## Supplementary Data 1 for "Heart cockle shells transmit sunlight to photosymbiotic algae using bundled fiber optic cables and condensing lenses": Onebigonelittle-small_550nm_YZ_2.txt (part 1 of 12)

```
monitor_YZ_2:E: Re(E) vs position, x=-6.99516e-06(m), lambda=5.5e-07(m) 

y(m)(414,1)
 -5.000000000000e-07
 -4.757869249395e-07
 -4.515738498789e-07
 -4.273607748184e-07
 -4.031476997579e-07
 -3.789346246973e-07
 -3.547215496368e-07
 -3.305084745763e-07
 -3.062953995157e-07
 -2.820823244552e-07
 -2.578692493947e-07
 -2.336561743341e-07
 -2.094430992736e-07
 -1.852300242131e-07
 -1.610169491525e-07
 -1.368038740920e-07
 -1.125907990315e-07
 -8.837772397094e-08
 -6.416464891041e-08
 -3.995157384988e-08
 -1.573849878935e-08
 8.474576271187e-09
 3.268765133172e-08
 5.690072639225e-08
 8.111380145279e-08
 1.053268765133e-07
 1.295399515739e-07
 1.537530266344e-07
 1.779661016949e-07
 2.021791767554e-07
 2.263922518160e-07
 2.506053268765e-07
 2.748184019370e-07
 2.990314769976e-07
 3.232445520581e-07
 3.474576271186e-07
 3.716707021792e-07
 3.958837772397e-07
 4.200968523002e-07
 4.443099273608e-07
 4.685230024213e-07
 4.927360774818e-07
 5.169491525424e-07
 5.411622276029e-07
 5.653753026634e-07
 5.895883777240e-07
 6.138014527845e-07
 6.380145278450e-07
 6.622276029056e-07
 6.864406779661e-07
 7.106537530266e-07
 7.348668280872e-07
 7.590799031477e-07
 7.832929782082e-07
 8.075060532688e-07
 8.317191283293e-07
 8.559322033898e-07
 8.801452784504e-07
 9.043583535109e-07
 9.285714285714e-07
 9.527845036320e-07
 9.769975786925e-07
 1.001210653753e-06
 1.025423728814e-06
 1.049636803874e-06
 1.073849878935e-06
 1.098062953995e-06
 1.122276029056e-06
 1.146489104116e-06
 1.170702179177e-06
 1.194915254237e-06
 1.219128329298e-06
 1.243341404358e-06
 1.267554479419e-06
 1.291767554479e-06
 1.315980629540e-06
 1.340193704600e-06
 1.364406779661e-06
 1.388619854722e-06
 1.412832929782e-06
 1.437046004843e-06
 1.461259079903e-06
 1.485472154964e-06
 1.509685230024e-06
 1.533898305085e-06
 1.558111380145e-06
 1.582324455206e-06
 1.606537530266e-06
 1.630750605327e-06
 1.654963680387e-06
 1.679176755448e-06
 1.703389830508e-06
 1.727602905569e-06
 1.751815980630e-06
 1.776029055690e-06
 1.800242130751e-06
 1.824455205811e-06
 1.848668280872e-06
 1.872881355932e-06
 1.897094430993e-06
 1.921307506053e-06
 1.945520581114e-06
 1.969733656174e-06
 1.993946731235e-06
 2.018159806295e-06
 2.042372881356e-06
 2.066585956416e-06
 2.090799031477e-06
 2.115012106538e-06
 2.139225181598e-06
 2.163438256659e-06
 2.187651331719e-06
 2.211864406780e-06
 2.236077481840e-06
 2.260290556901e-06
 2.284503631961e-06
 2.308716707022e-06
 2.332929782082e-06
 2.357142857143e-06
 2.381355932203e-06
 2.405569007264e-06
 2.429782082324e-06
 2.453995157385e-06
 2.478208232446e-06
 2.502421307506e-06
 2.526634382567e-06
 2.550847457627e-06
 2.575060532688e-06
 2.599273607748e-06
 2.623486682809e-06
 2.647699757869e-06
 2.671912832930e-06
 2.696125907990e-06
 2.720338983051e-06
 2.744552058111e-06
 2.768765133172e-06
 2.792978208232e-06
 2.817191283293e-06
 2.841404358354e-06
 2.865617433414e-06
 2.889830508475e-06
 2.914043583535e-06
 2.938256658596e-06
 2.962469733656e-06
 2.986682808717e-06
 3.010895883777e-06
 3.035108958838e-06
 3.059322033898e-06
 3.083535108959e-06
 3.107748184019e-06
 3.131961259080e-06
 3.156174334140e-06
 3.180387409201e-06
 3.204600484261e-06
 3.228813559322e-06
 3.253026634383e-06
 3.277239709443e-06
 3.301452784504e-06
 3.325665859564e-06
 3.349878934625e-06
 3.374092009685e-06
 3.398305084746e-06
 3.422518159806e-06
 3.446731234867e-06
 3.470944309927e-06
 3.495157384988e-06
 3.519370460048e-06
 3.543583535109e-06
 3.567796610169e-06
 3.592009685230e-06
 3.616222760291e-06
 3.640435835351e-06
 3.664648910412e-06
 3.688861985472e-06
 3.713075060533e-06
 3.737288135593e-06
 3.761501210654e-06
 3.785714285714e-06
 3.809927360775e-06
 3.834140435835e-06
 3.858353510896e-06
 3.882566585956e-06
 3.906779661017e-06
 3.930992736077e-06
 3.955205811138e-06
 3.979418886199e-06
 4.003631961259e-06
 4.027845036320e-06
 4.052058111380e-06
 4.076271186441e-06
 4.100484261501e-06
 4.124697336562e-06
 4.148910411622e-06
 4.173123486683e-06
 4.197336561743e-06
 4.221549636804e-06
 4.245762711864e-06
 4.269975786925e-06
 4.294188861985e-06
 4.318401937046e-06
 4.342615012107e-06
 4.366828087167e-06
 4.391041162228e-06
 4.415254237288e-06
 4.439467312349e-06
 4.463680387409e-06
 4.487893462470e-06
 4.512106537530e-06
 4.536319612591e-06
 4.560532687651e-06
 4.584745762712e-06
 4.608958837772e-06
 4.633171912833e-06
 4.657384987893e-06
 4.681598062954e-06
 4.705811138015e-06
 4.730024213075e-06
 4.754237288136e-06
 4.778450363196e-06
 4.802663438257e-06
 4.826876513317e-06
 4.851089588378e-06
 4.875302663438e-06
 4.899515738499e-06
 4.923728813559e-06
 4.947941888620e-06
 4.972154963680e-06
 4.996368038741e-06
 5.020581113801e-06
 5.044794188862e-06
 5.069007263923e-06
 5.093220338983e-06
 5.117433414044e-06
 5.141646489104e-06
 5.165859564165e-06
 5.190072639225e-06
 5.214285714286e-06
 5.238498789346e-06
 5.262711864407e-06
 5.286924939467e-06
 5.311138014528e-06
 5.335351089588e-06
 5.359564164649e-06
 5.383777239709e-06
 5.407990314770e-06
 5.432203389831e-06
 5.456416464891e-06
 5.480629539952e-06
 5.504842615012e-06
 5.529055690073e-06
 5.553268765133e-06
 5.577481840194e-06
 5.601694915254e-06
 5.625907990315e-06
 5.650121065375e-06
 5.674334140436e-06
 5.698547215496e-06
 5.722760290557e-06
 5.746973365617e-06
 5.771186440678e-06
 5.795399515739e-06
 5.819612590799e-06
 5.843825665860e-06
 5.868038740920e-06
 5.892251815981e-06
 5.916464891041e-06
 5.940677966102e-06
 5.964891041162e-06
 5.989104116223e-06
 6.013317191283e-06
 6.037530266344e-06
 6.061743341404e-06
 6.085956416465e-06
 6.110169491525e-06
 6.134382566586e-06
 6.158595641647e-06
 6.182808716707e-06
 6.207021791768e-06
 6.231234866828e-06
 6.255447941889e-06
 6.279661016949e-06
 6.303874092010e-06
 6.328087167070e-06
 6.352300242131e-06
 6.376513317191e-06
 6.400726392252e-06
 6.424939467312e-06
 6.449152542373e-06
 6.473365617433e-06
 6.497578692494e-06
 6.521791767555e-06
 6.546004842615e-06
 6.570217917676e-06
 6.594430992736e-06
 6.618644067797e-06
 6.642857142857e-06
 6.667070217918e-06
 6.691283292978e-06
 6.715496368039e-06
 6.739709443099e-06
 6.763922518160e-06
 6.788135593220e-06
 6.812348668281e-06
 6.836561743341e-06
 6.860774818402e-06
 6.884987893462e-06
 6.909200968523e-06
 6.933414043584e-06
 6.957627118644e-06
 6.981840193705e-06
 7.006053268765e-06
 7.030266343826e-06
 7.054479418886e-06
 7.078692493947e-06
 7.102905569007e-06
 7.127118644068e-06
 7.151331719128e-06
 7.175544794189e-06
 7.199757869249e-06
 7.223970944310e-06
 7.248184019370e-06
 7.272397094431e-06
 7.296610169492e-06
 7.320823244552e-06
 7.345036319613e-06
 7.369249394673e-06
 7.393462469734e-06
 7.417675544794e-06
 7.441888619855e-06
 7.466101694915e-06
 7.490314769976e-06
 7.514527845036e-06
 7.538740920097e-06
 7.562953995157e-06
 7.587167070218e-06
 7.611380145278e-06
 7.635593220339e-06
 7.659806295400e-06
 7.684019370460e-06
 7.708232445521e-06
 7.732445520581e-06
 7.756658595642e-06
 7.780871670702e-06
 7.805084745763e-06
 7.829297820823e-06
 7.853510895884e-06
 7.877723970944e-06
 7.901937046005e-06
 7.926150121065e-06
 7.950363196126e-06
 7.974576271186e-06
 7.998789346247e-06
 8.023002421308e-06
 8.047215496368e-06
 8.071428571429e-06
 8.095641646489e-06
 8.119854721550e-06
 8.144067796610e-06
 8.168280871671e-06
 8.192493946731e-06
 8.216707021792e-06
 8.240920096852e-06
 8.265133171913e-06
 8.289346246973e-06
 8.313559322034e-06
 8.337772397094e-06
 8.361985472155e-06
 8.386198547216e-06
 8.410411622276e-06
 8.434624697337e-06
 8.458837772397e-06
 8.483050847458e-06
 8.507263922518e-06
 8.531476997579e-06
 8.555690072639e-06
 8.579903147700e-06
 8.604116222760e-06
 8.628329297821e-06
 8.652542372881e-06
 8.676755447942e-06
 8.700968523002e-06
 8.725181598063e-06
 8.749394673124e-06
 8.773607748184e-06
 8.797820823245e-06
 8.822033898305e-06
 8.846246973366e-06
 8.870460048426e-06
 8.894673123487e-06
 8.918886198547e-06
 8.943099273608e-06
 8.967312348668e-06
 8.991525423729e-06
 9.015738498789e-06
 9.039951573850e-06
 9.064164648910e-06
 9.088377723971e-06
 9.112590799031e-06
 9.136803874092e-06
 9.161016949153e-06
 9.185230024213e-06
 9.209443099274e-06
 9.233656174334e-06
 9.257869249395e-06
 9.282082324455e-06
 9.306295399516e-06
 9.330508474576e-06
 9.354721549637e-06
 9.378934624697e-06
 9.403147699758e-06
 9.427360774818e-06
 9.451573849879e-06
 9.475786924939e-06
 9.500000000000e-06

z(m)(1503,1)
 -4.400752357780e-05
 -4.397744853471e-05
 -4.394737349161e-05
 -4.391729844851e-05
 -4.388722340541e-05
 -4.385714836232e-05
 -4.382707331922e-05
 -4.379699827612e-05
 -4.376692323303e-05
 -4.373684818993e-05
 -4.370677314683e-05
 -4.367669810374e-05
 -4.364662306064e-05
 -4.361654801754e-05
 -4.358647297445e-05
 -4.355639793135e-05
 -4.352632288825e-05
 -4.349624784516e-05
 -4.346617280206e-05
 -4.343609775896e-05
 -4.340602271586e-05
 -4.337594767277e-05
 -4.334587262967e-05
 -4.331579758657e-05
 -4.328572254348e-05
 -4.325564750038e-05
 -4.322557245728e-05
 -4.319549741419e-05
 -4.316542237109e-05
 -4.313534732799e-05
 -4.310527228490e-05
 -4.307519724180e-05
 -4.304512219870e-05
 -4.301504715560e-05
 -4.298497211251e-05
 -4.295489706941e-05
 -4.292482202631e-05
 -4.289474698322e-05
 -4.286467194012e-05
 -4.283459689702e-05
 -4.280452185393e-05
 -4.277444681083e-05
 -4.274437176773e-05
 -4.271429672464e-05
 -4.268422168154e-05
 -4.265414663844e-05
 -4.262407159535e-05
 -4.259399655225e-05
 -4.256392150915e-05
 -4.253384646605e-05
 -4.250377142296e-05
 -4.247369637986e-05
 -4.244362133676e-05
 -4.241354629367e-05
 -4.238347125057e-05
 -4.235339620747e-05
 -4.232332116438e-05
 -4.229324612128e-05
 -4.226317107818e-05
 -4.223309603509e-05
 -4.220302099199e-05
 -4.217294594889e-05
 -4.214287090579e-05
 -4.211279586270e-05
 -4.208272081960e-05
 -4.205264577650e-05
 -4.202257073341e-05
 -4.199249569031e-05
 -4.196242064721e-05
 -4.193234560412e-05
 -4.190227056102e-05
 -4.187219551792e-05
 -4.184212047483e-05
 -4.181204543173e-05
 -4.178197038863e-05
 -4.175189534554e-05
 -4.172182030244e-05
 -4.169174525934e-05
 -4.166167021624e-05
 -4.163159517315e-05
 -4.160152013005e-05
 -4.157144508695e-05
 -4.154137004386e-05
 -4.151129500076e-05
 -4.148121995766e-05
 -4.145114491457e-05
 -4.142106987147e-05
 -4.139099482837e-05
 -4.136091978528e-05
 -4.133084474218e-05
 -4.130076969908e-05
 -4.127069465598e-05
 -4.124061961289e-05
 -4.121054456979e-05
 -4.118046952669e-05
 -4.115039448360e-05
 -4.112031944050e-05
 -4.109024439740e-05
 -4.106016935431e-05
 -4.103009431121e-05
 -4.100001926811e-05
 -4.096994422502e-05
 -4.093986918192e-05
 -4.090979413882e-05
 -4.087971909573e-05
 -4.084964405263e-05
 -4.081956900953e-05
 -4.078949396643e-05
 -4.075941892334e-05
 -4.072934388024e-05
 -4.069926883714e-05
 -4.066919379405e-05
 -4.063911875095e-05
 -4.060904370785e-05
 -4.057896866476e-05
 -4.054889362166e-05
 -4.051881857856e-05
 -4.048874353547e-05
 -4.045866849237e-05
 -4.042859344927e-05
 -4.039851840617e-05
 -4.036844336308e-05
 -4.033836831998e-05
 -4.030829327688e-05
 -4.027821823379e-05
 -4.024814319069e-05
 -4.021806814759e-05
 -4.018799310450e-05
 -4.015791806140e-05
 -4.012784301830e-05
 -4.009776797521e-05
 -4.006769293211e-05
 -4.003761788901e-05
 -4.000754284592e-05
 -3.997746780282e-05
 -3.994739275972e-05
 -3.991731771662e-05
 -3.988724267353e-05
 -3.985716763043e-05
 -3.982709258733e-05
 -3.979701754424e-05
 -3.976694250114e-05
 -3.973686745804e-05
 -3.970679241495e-05
 -3.967671737185e-05
 -3.964664232875e-05
 -3.961656728566e-05
 -3.958649224256e-05
 -3.955641719946e-05
 -3.952634215636e-05
 -3.949626711327e-05
 -3.946619207017e-05
 -3.943611702707e-05
 -3.940604198398e-05
 -3.937596694088e-05
 -3.934589189778e-05
 -3.931581685469e-05
 -3.928574181159e-05
 -3.925566676849e-05
 -3.922559172540e-05
 -3.919551668230e-05
 -3.916544163920e-05
 -3.913536659611e-05
 -3.910529155301e-05
 -3.907521650991e-05
 -3.904514146681e-05
 -3.901506642372e-05
 -3.898499138062e-05
 -3.895491633752e-05
 -3.892484129443e-05
 -3.889476625133e-05
 -3.886469120823e-05
 -3.883461616514e-05
 -3.880454112204e-05
 -3.877446607894e-05
 -3.874439103585e-05
 -3.871431599275e-05
 -3.868424094965e-05
 -3.865416590655e-05
 -3.862409086346e-05
 -3.859401582036e-05
 -3.856394077726e-05
 -3.853386573417e-05
 -3.850379069107e-05
 -3.847371564797e-05
 -3.844364060488e-05
 -3.841356556178e-05
 -3.838349051868e-05
 -3.835341547559e-05
 -3.832334043249e-05
 -3.829326538939e-05
 -3.826319034629e-05
 -3.823311530320e-05
 -3.820304026010e-05
 -3.817296521700e-05
 -3.814289017391e-05
 -3.811281513081e-05
 -3.808274008771e-05
 -3.805266504462e-05
 -3.802259000152e-05
 -3.799251495842e-05
 -3.796243991533e-05
 -3.793236487223e-05
 -3.790228982913e-05
 -3.787221478604e-05
 -3.784213974294e-05
 -3.781206469984e-05
 -3.778198965674e-05
 -3.775191461365e-05
 -3.772183957055e-05
 -3.769176452745e-05
 -3.766168948436e-05
 -3.763161444126e-05
 -3.760153939816e-05
 -3.757146435507e-05
 -3.754138931197e-05
 -3.751131426887e-05
 -3.748123922578e-05
 -3.745116418268e-05
 -3.742108913958e-05
 -3.739101409648e-05
 -3.736093905339e-05
 -3.733086401029e-05
 -3.730078896719e-05
 -3.727071392410e-05
 -3.724063888100e-05
 -3.721056383790e-05
 -3.718048879481e-05
 -3.715041375171e-05
 -3.712033870861e-05
 -3.709026366552e-05
 -3.706018862242e-05
 -3.703011357932e-05
 -3.700003853623e-05
 -3.696996349313e-05
 -3.693988845003e-05
 -3.690981340693e-05
 -3.687973836384e-05
 -3.684966332074e-05
 -3.681958827764e-05
 -3.678951323455e-05
 -3.675943819145e-05
 -3.672936314835e-05
 -3.669928810526e-05
 -3.666921306216e-05
 -3.663913801906e-05
 -3.660906297597e-05
 -3.657898793287e-05
 -3.654891288977e-05
 -3.651883784667e-05
 -3.648876280358e-05
 -3.645868776048e-05
 -3.642861271738e-05
 -3.639853767429e-05
 -3.636846263119e-05
 -3.633838758809e-05
 -3.630831254500e-05
 -3.627823750190e-05
 -3.624816245880e-05
 -3.621808741571e-05
 -3.618801237261e-05
 -3.615793732951e-05
 -3.612786228642e-05
 -3.609778724332e-05
 -3.606771220022e-05
 -3.603763715712e-05
 -3.600756211403e-05
 -3.597748707093e-05
 -3.594741202783e-05
 -3.591733698474e-05
 -3.588726194164e-05
 -3.585718689854e-05
 -3.582711185545e-05
 -3.579703681235e-05
 -3.576696176925e-05
 -3.573688672616e-05
 -3.570681168306e-05
 -3.567673663996e-05
 -3.564666159686e-05
 -3.561658655377e-05
 -3.558651151067e-05
 -3.555643646757e-05
 -3.552636142448e-05
 -3.549628638138e-05
 -3.546621133828e-05
 -3.543613629519e-05
 -3.540606125209e-05
 -3.537598620899e-05
 -3.534591116590e-05
 -3.531583612280e-05
 -3.528576107970e-05
 -3.525568603661e-05
 -3.522561099351e-05
 -3.519553595041e-05
 -3.516546090731e-05
 -3.513538586422e-05
 -3.510531082112e-05
 -3.507523577802e-05
 -3.504516073493e-05
 -3.501508569183e-05
 -3.498501064873e-05
 -3.495493560564e-05
 -3.492486056254e-05
 -3.489478551944e-05
 -3.486471047635e-05
 -3.483463543325e-05
 -3.480456039015e-05
 -3.477448534705e-05
 -3.474441030396e-05
 -3.471433526086e-05
 -3.468426021776e-05
 -3.465418517467e-05
 -3.462411013157e-05
 -3.459403508847e-05
 -3.456396004538e-05
 -3.453388500228e-05
 -3.450380995918e-05
 -3.447373491609e-05
 -3.444365987299e-05
 -3.441358482989e-05
 -3.438350978680e-05
 -3.435343474370e-05
 -3.432335970060e-05
 -3.429328465750e-05
 -3.426320961441e-05
 -3.423313457131e-05
 -3.420305952821e-05
 -3.417298448512e-05
 -3.414290944202e-05
 -3.411283439892e-05
 -3.408275935583e-05
 -3.405268431273e-05
 -3.402260926963e-05
 -3.399253422654e-05
 -3.396245918344e-05
 -3.393238414034e-05
 -3.390230909724e-05
 -3.387223405415e-05
 -3.384215901105e-05
 -3.381208396795e-05
 -3.378200892486e-05
 -3.375193388176e-05
 -3.372185883866e-05
 -3.369178379557e-05
 -3.366170875247e-05
 -3.363163370937e-05
 -3.360155866628e-05
 -3.357148362318e-05
 -3.354140858008e-05
 -3.351133353699e-05
 -3.348125849389e-05
 -3.345118345079e-05
 -3.342110840769e-05
 -3.339103336460e-05
 -3.336095832150e-05
 -3.333088327840e-05
 -3.330080823531e-05
 -3.327073319221e-05
 -3.324065814911e-05
 -3.321058310602e-05
 -3.318050806292e-05
 -3.315043301982e-05
 -3.312035797673e-05
 -3.309028293363e-05
 -3.306020789053e-05
 -3.303013284743e-05
 -3.300005780434e-05
 -3.296998276124e-05
 -3.293990771814e-05
 -3.290983267505e-05
 -3.287975763195e-05
 -3.284968258885e-05
 -3.281960754576e-05
 -3.278953250266e-05
 -3.275945745956e-05
 -3.272938241647e-05
 -3.269930737337e-05
 -3.266923233027e-05
 -3.263915728718e-05
 -3.260908224408e-05
 -3.257900720098e-05
 -3.254893215788e-05
 -3.251885711479e-05
 -3.248878207169e-05
 -3.245870702859e-05
 -3.242863198550e-05
 -3.239855694240e-05
 -3.236848189930e-05
 -3.233840685621e-05
 -3.230833181311e-05
 -3.227825677001e-05
 -3.224818172692e-05
 -3.221810668382e-05
 -3.218803164072e-05
 -3.215795659762e-05
 -3.212788155453e-05
 -3.209780651143e-05
 -3.206773146833e-05
 -3.203765642524e-05
 -3.200758138214e-05
 -3.197750633904e-05
 -3.194743129595e-05
 -3.191735625285e-05
 -3.188728120975e-05
 -3.185720616666e-05
 -3.182713112356e-05
 -3.179705608046e-05
 -3.176698103737e-05
 -3.173690599427e-05
 -3.170683095117e-05
 -3.167675590807e-05
 -3.164668086498e-05
 -3.161660582188e-05
 -3.158653077878e-05
 -3.155645573569e-05
 -3.152638069259e-05
 -3.149630564949e-05
 -3.146623060640e-05
 -3.143615556330e-05
 -3.140608052020e-05
 -3.137600547711e-05
 -3.134593043401e-05
 -3.131585539091e-05
 -3.128578034781e-05
 -3.125570530472e-05
 -3.122563026162e-05
 -3.119555521852e-05
 -3.116548017543e-05
 -3.113540513233e-05
 -3.110533008923e-05
 -3.107525504614e-05
 -3.104518000304e-05
 -3.101510495994e-05
 -3.098502991685e-05
 -3.095495487375e-05
 -3.092487983065e-05
 -3.089480478756e-05
 -3.086472974446e-05
 -3.083465470136e-05
 -3.080457965826e-05
 -3.077450461517e-05
 -3.074442957207e-05
 -3.071435452897e-05
 -3.068427948588e-05
 -3.065420444278e-05
 -3.062412939968e-05
 -3.059405435659e-05
 -3.056397931349e-05
 -3.053390427039e-05
 -3.050382922730e-05
 -3.047375418420e-05
 -3.044367914110e-05
 -3.041360409800e-05
 -3.038352905491e-05
 -3.035345401181e-05
 -3.032337896871e-05
 -3.029330392562e-05
 -3.026322888252e-05
 -3.023315383942e-05
 -3.020307879633e-05
 -3.017300375323e-05
 -3.014292871013e-05
 -3.011285366704e-05
 -3.008277862394e-05
 -3.005270358084e-05
 -3.002262853775e-05
 -2.999255349465e-05
 -2.996247845155e-05
 -2.993240340845e-05
 -2.990232836536e-05
 -2.987225332226e-05
 -2.984217827916e-05
 -2.981210323607e-05
 -2.978202819297e-05
 -2.975195314987e-05
 -2.972187810678e-05
 -2.969180306368e-05
 -2.966172802058e-05
 -2.963165297749e-05
 -2.960157793439e-05
 -2.957150289129e-05
 -2.954142784819e-05
 -2.951135280510e-05
 -2.948127776200e-05
 -2.945120271890e-05
 -2.942112767581e-05
 -2.939105263271e-05
 -2.936097758961e-05
 -2.933090254652e-05
 -2.930082750342e-05
 -2.927075246032e-05
 -2.924067741723e-05
 -2.921060237413e-05
 -2.918052733103e-05
 -2.915045228794e-05
 -2.912037724484e-05
 -2.909030220174e-05
 -2.906022715864e-05
 -2.903015211555e-05
 -2.900007707245e-05
 -2.897000202935e-05
 -2.893992698626e-05
 -2.890985194316e-05
 -2.887977690006e-05
 -2.884970185697e-05
 -2.881962681387e-05
 -2.878955177077e-05
 -2.875947672768e-05
 -2.872940168458e-05
 -2.869932664148e-05
 -2.866925159838e-05
 -2.863917655529e-05
 -2.860910151219e-05
 -2.857902646909e-05
 -2.854895142600e-05
 -2.851887638290e-05
 -2.848880133980e-05
 -2.845872629671e-05
 -2.842865125361e-05
 -2.839857621051e-05
 -2.836850116742e-05
 -2.833842612432e-05
 -2.830835108122e-05
 -2.827827603813e-05
 -2.824820099503e-05
 -2.821812595193e-05
 -2.818805090883e-05
 -2.815797586574e-05
 -2.812790082264e-05
 -2.809782577954e-05
 -2.806775073645e-05
 -2.803767569335e-05
 -2.800760065025e-05
 -2.797752560716e-05
 -2.794745056406e-05
 -2.791737552096e-05
 -2.788730047787e-05
 -2.785722543477e-05
 -2.782715039167e-05
 -2.779707534858e-05
 -2.776700030548e-05
 -2.773692526238e-05
 -2.770685021928e-05
 -2.767677517619e-05
 -2.764670013309e-05
 -2.761662508999e-05
 -2.758655004690e-05
 -2.755647500380e-05
 -2.752639996070e-05
 -2.749632491761e-05
 -2.746624987451e-05
 -2.743617483141e-05
 -2.740609978832e-05
 -2.737602474522e-05
 -2.734594970212e-05
 -2.731587465902e-05
 -2.728579961593e-05
 -2.725572457283e-05
 -2.722564952973e-05
 -2.719557448664e-05
 -2.716549944354e-05
 -2.713542440044e-05
 -2.710534935735e-05
 -2.707527431425e-05
 -2.704519927115e-05
 -2.701512422806e-05
 -2.698504918496e-05
 -2.695497414186e-05
 -2.692489909877e-05
 -2.689482405567e-05
 -2.686474901257e-05
 -2.683467396947e-05
 -2.680459892638e-05
 -2.677452388328e-05
 -2.674444884018e-05
 -2.671437379709e-05
 -2.668429875399e-05
 -2.665422371089e-05
 -2.662414866780e-05
 -2.659407362470e-05
 -2.656399858160e-05
 -2.653392353851e-05
 -2.650384849541e-05
 -2.647377345231e-05
 -2.644369840921e-05
 -2.641362336612e-05
 -2.638354832302e-05
 -2.635347327992e-05
 -2.632339823683e-05
 -2.629332319373e-05
 -2.626324815063e-05
 -2.623317310754e-05
 -2.620309806444e-05
 -2.617302302134e-05
 -2.614294797825e-05
 -2.611287293515e-05
 -2.608279789205e-05
 -2.605272284896e-05
 -2.602264780586e-05
 -2.599257276276e-05
 -2.596249771966e-05
 -2.593242267657e-05
 -2.590234763347e-05
 -2.587227259037e-05
 -2.584219754728e-05
 -2.581212250418e-05
 -2.578204746108e-05
 -2.575197241799e-05
 -2.572189737489e-05
 -2.569182233179e-05
 -2.566174728870e-05
 -2.563167224560e-05
 -2.560159720250e-05
 -2.557152215940e-05
 -2.554144711631e-05
 -2.551137207321e-05
 -2.548129703011e-05
 -2.545122198702e-05
 -2.542114694392e-05
 -2.539107190082e-05
 -2.536099685773e-05
 -2.533092181463e-05
 -2.530084677153e-05
 -2.527077172844e-05
 -2.524069668534e-05
 -2.521062164224e-05
 -2.518054659915e-05
 -2.515047155605e-05
 -2.512039651295e-05
 -2.509032146985e-05
 -2.506024642676e-05
 -2.503017138366e-05
 -2.500009634056e-05
 -2.497002129747e-05
 -2.493994625437e-05
 -2.490987121127e-05
 -2.487979616818e-05
 -2.484972112508e-05
 -2.481964608198e-05
 -2.478957103889e-05
 -2.475949599579e-05
 -2.472942095269e-05
 -2.469934590959e-05
 -2.466927086650e-05
 -2.463919582340e-05
 -2.460912078030e-05
 -2.457904573721e-05
 -2.454897069411e-05
 -2.451889565101e-05
 -2.448882060792e-05
 -2.445874556482e-05
 -2.442867052172e-05
 -2.439859547863e-05
 -2.436852043553e-05
 -2.433844539243e-05
 -2.430837034934e-05
 -2.427829530624e-05
 -2.424822026314e-05
 -2.421814522004e-05
 -2.418807017695e-05
 -2.415799513385e-05
 -2.412792009075e-05
 -2.409784504766e-05
 -2.406777000456e-05
 -2.403769496146e-05
 -2.400761991837e-05
 -2.397754487527e-05
 -2.394746983217e-05
 -2.391739478908e-05
 -2.388731974598e-05
 -2.385724470288e-05
 -2.382716965979e-05
 -2.379709461669e-05
 -2.376701957359e-05
 -2.373694453049e-05
 -2.370686948740e-05
 -2.367679444430e-05
 -2.364671940120e-05
 -2.361664435811e-05
 -2.358656931501e-05
 -2.355649427191e-05
 -2.352641922882e-05
 -2.349634418572e-05
 -2.346626914262e-05
 -2.343619409953e-05
 -2.340611905643e-05
 -2.337604401333e-05
 -2.334596897023e-05
 -2.331589392714e-05
 -2.328581888404e-05
 -2.325574384094e-05
 -2.322566879785e-05
 -2.319559375475e-05
 -2.316551871165e-05
 -2.313544366856e-05
 -2.310536862546e-05
 -2.307529358236e-05
 -2.304521853927e-05
 -2.301514349617e-05
 -2.298506845307e-05
 -2.295499340998e-05
 -2.292491836688e-05
 -2.289484332378e-05
 -2.286476828068e-05
 -2.283469323759e-05
 -2.280461819449e-05
 -2.277454315139e-05
 -2.274446810830e-05
 -2.271439306520e-05
 -2.268431802210e-05
 -2.265424297901e-05
 -2.262416793591e-05
 -2.259409289281e-05
 -2.256401784972e-05
 -2.253394280662e-05
 -2.250386776352e-05
 -2.247379272042e-05
 -2.244371767733e-05
 -2.241364263423e-05
 -2.238356759113e-05
 -2.235349254804e-05
 -2.232341750494e-05
 -2.229334246184e-05
 -2.226326741875e-05
 -2.223319237565e-05
 -2.220311733255e-05
 -2.217304228946e-05
 -2.214296724636e-05
 -2.211289220326e-05
 -2.208281716017e-05
 -2.205274211707e-05
 -2.202266707397e-05
 -2.199259203087e-05
 -2.196251698778e-05
 -2.193244194468e-05
 -2.190236690158e-05
 -2.187229185849e-05
 -2.184221681539e-05
 -2.181214177229e-05
 -2.178206672920e-05
 -2.175199168610e-05
 -2.172191664300e-05
 -2.169184159991e-05
 -2.166176655681e-05
 -2.163169151371e-05
 -2.160161647061e-05
 -2.157154142752e-05
 -2.154146638442e-05
 -2.151139134132e-05
 -2.148131629823e-05
 -2.145124125513e-05
 -2.142116621203e-05
 -2.139109116894e-05
 -2.136101612584e-05
 -2.133094108274e-05
 -2.130086603965e-05
 -2.127079099655e-05
 -2.124071595345e-05
 -2.121064091036e-05
 -2.118056586726e-05
 -2.115049082416e-05
 -2.112041578106e-05
 -2.109034073797e-05
 -2.106026569487e-05
 -2.103019065177e-05
 -2.100011560868e-05
 -2.097004056558e-05
 -2.093996552248e-05
 -2.090989047939e-05
 -2.087981543629e-05
 -2.084974039319e-05
 -2.081966535010e-05
 -2.078959030700e-05
 -2.075951526390e-05
 -2.072944022080e-05
 -2.069936517771e-05
 -2.066929013461e-05
 -2.063921509151e-05
 -2.060914004842e-05
 -2.057906500532e-05
 -2.054898996222e-05
 -2.051891491913e-05
 -2.048883987603e-05
 -2.045876483293e-05
 -2.042868978984e-05
 -2.039861474674e-05
 -2.036853970364e-05
 -2.033846466055e-05
 -2.030838961745e-05
 -2.027831457435e-05
 -2.024823953125e-05
 -2.021816448816e-05
 -2.018808944506e-05
 -2.015801440196e-05
 -2.012793935887e-05
 -2.009786431577e-05
 -2.006778927267e-05
 -2.003771422958e-05
 -2.000763918648e-05
 -1.997756414338e-05
 -1.994748910029e-05
 -1.991741405719e-05
 -1.988733901409e-05
 -1.985726397100e-05
 -1.982718892790e-05
 -1.979711388480e-05
 -1.976703884170e-05
 -1.973696379861e-05
 -1.970688875551e-05
 -1.967681371241e-05
 -1.964673866932e-05
 -1.961666362622e-05
 -1.958658858312e-05
 -1.955651354003e-05
 -1.952643849693e-05
 -1.949636345383e-05
 -1.946628841074e-05
 -1.943621336764e-05
 -1.940613832454e-05
 -1.937606328144e-05
 -1.934598823835e-05
 -1.931591319525e-05
 -1.928583815215e-05
 -1.925576310906e-05
 -1.922568806596e-05
 -1.919561302286e-05
 -1.916553797977e-05
 -1.913546293667e-05
 -1.910538789357e-05
 -1.907531285048e-05
 -1.904523780738e-05
 -1.901516276428e-05
 -1.898508772119e-05
 -1.895501267809e-05
 -1.892493763499e-05
 -1.889486259189e-05
 -1.886478754880e-05
 -1.883471250570e-05
 -1.880463746260e-05
 -1.877456241951e-05
 -1.874448737641e-05
 -1.871441233331e-05
 -1.868433729022e-05
 -1.865426224712e-05
 -1.862418720402e-05
 -1.859411216093e-05
 -1.856403711783e-05
 -1.853396207473e-05
 -1.850388703163e-05
 -1.847381198854e-05
 -1.844373694544e-05
 -1.841366190234e-05
 -1.838358685925e-05
 -1.835351181615e-05
 -1.832343677305e-05
 -1.829336172996e-05
 -1.826328668686e-05
 -1.823321164376e-05
 -1.820313660067e-05
 -1.817306155757e-05
 -1.814298651447e-05
 -1.811291147138e-05
 -1.808283642828e-05
 -1.805276138518e-05
 -1.802268634208e-05
 -1.799261129899e-05
 -1.796253625589e-05
 -1.793246121279e-05
 -1.790238616970e-05
 -1.787231112660e-05
 -1.784223608350e-05
 -1.781216104041e-05
 -1.778208599731e-05
 -1.775201095421e-05
 -1.772193591112e-05
 -1.769186086802e-05
 -1.766178582492e-05
 -1.763171078182e-05
 -1.760163573873e-05
 -1.757156069563e-05
 -1.754148565253e-05
 -1.751141060944e-05
 -1.748133556634e-05
 -1.745126052324e-05
 -1.742118548015e-05
 -1.739111043705e-05
 -1.736103539395e-05
 -1.733096035086e-05
 -1.730088530776e-05
 -1.727081026466e-05
 -1.724073522157e-05
 -1.721066017847e-05
 -1.718058513537e-05
 -1.715051009227e-05
 -1.712043504918e-05
 -1.709036000608e-05
 -1.706028496298e-05
 -1.703020991989e-05
 -1.700013487679e-05
 -1.697005983369e-05
 -1.693998479060e-05
 -1.690990974750e-05
 -1.687983470440e-05
 -1.684975966131e-05
 -1.681968461821e-05
 -1.678960957511e-05
 -1.675953453201e-05
 -1.672945948892e-05
 -1.669938444582e-05
 -1.666930940272e-05
 -1.663923435963e-05
 -1.660915931653e-05
 -1.657908427343e-05
 -1.654900923034e-05
 -1.651893418724e-05
 -1.648885914414e-05
 -1.645878410105e-05
 -1.642870905795e-05
 -1.639863401485e-05
 -1.636855897176e-05
 -1.633848392866e-05
 -1.630840888556e-05
 -1.627833384246e-05
 -1.624825879937e-05
 -1.621818375627e-05
 -1.618810871317e-05
 -1.615803367008e-05
 -1.612795862698e-05
 -1.609788358388e-05
 -1.606780854079e-05
 -1.603773349769e-05
 -1.600765845459e-05
 -1.597758341150e-05
 -1.594750836840e-05
 -1.591743332530e-05
 -1.588735828221e-05
 -1.585728323911e-05
 -1.582720819601e-05
 -1.579713315291e-05
 -1.576705810982e-05
 -1.573698306672e-05
 -1.570690802362e-05
 -1.567683298053e-05
 -1.564675793743e-05
 -1.561668289433e-05
 -1.558660785124e-05
 -1.555653280814e-05
 -1.552645776504e-05
 -1.549638272195e-05
 -1.546630767885e-05
 -1.543623263575e-05
 -1.540615759265e-05
 -1.537608254956e-05
 -1.534600750646e-05
 -1.531593246336e-05
 -1.528585742027e-05
 -1.525578237717e-05
 -1.522570733407e-05
 -1.519563229098e-05
 -1.516555724788e-05
 -1.513548220478e-05
 -1.510540716169e-05
 -1.507533211859e-05
 -1.504525707549e-05
 -1.501518203240e-05
 -1.498510698930e-05
 -1.495503194620e-05
 -1.492495690310e-05
 -1.489488186001e-05
 -1.486480681691e-05
 -1.483473177381e-05
 -1.480465673072e-05
 -1.477458168762e-05
 -1.474450664452e-05
 -1.471443160143e-05
 -1.468435655833e-05
 -1.465428151523e-05
 -1.462420647214e-05
 -1.459413142904e-05
 -1.456405638594e-05
 -1.453398134284e-05
 -1.450390629975e-05
 -1.447383125665e-05
 -1.444375621355e-05
 -1.441368117046e-05
 -1.438360612736e-05
 -1.435353108426e-05
 -1.432345604117e-05
 -1.429338099807e-05
 -1.426330595497e-05
 -1.423323091188e-05
 -1.420315586878e-05
 -1.417308082568e-05
 -1.414300578259e-05
 -1.411293073949e-05
 -1.408285569639e-05
 -1.405278065329e-05
 -1.402270561020e-05
 -1.399263056710e-05
 -1.396255552400e-05
 -1.393248048091e-05
 -1.390240543781e-05
 -1.387233039471e-05
 -1.384225535162e-05
 -1.381218030852e-05
 -1.378210526542e-05
 -1.375203022233e-05
 -1.372195517923e-05
 -1.369188013613e-05
 -1.366180509303e-05
 -1.363173004994e-05
 -1.360165500684e-05
 -1.357157996374e-05
 -1.354150492065e-05
 -1.351142987755e-05
 -1.348135483445e-05
 -1.345127979136e-05
 -1.342120474826e-05
 -1.339112970516e-05
 -1.336105466207e-05
 -1.333097961897e-05
 -1.330090457587e-05
 -1.327082953278e-05
 -1.324075448968e-05
 -1.321067944658e-05
 -1.318060440348e-05
 -1.315052936039e-05
 -1.312045431729e-05
 -1.309037927419e-05
 -1.306030423110e-05
 -1.303022918800e-05
 -1.300015414490e-05
 -1.297007910181e-05
 -1.294000405871e-05
 -1.290992901561e-05
 -1.287985397252e-05
 -1.284977892942e-05
 -1.281970388632e-05
 -1.278962884322e-05
 -1.275955380013e-05
 -1.272947875703e-05
 -1.269940371393e-05
 -1.266932867084e-05
 -1.263925362774e-05
 -1.260917858464e-05
 -1.257910354155e-05
 -1.254902849845e-05
 -1.251895345535e-05
 -1.248887841226e-05
 -1.245880336916e-05
 -1.242872832606e-05
 -1.239865328297e-05
 -1.236857823987e-05
 -1.233850319677e-05
 -1.230842815367e-05
 -1.227835311058e-05
 -1.224827806748e-05
 -1.221820302438e-05
 -1.218812798129e-05
 -1.215805293819e-05
 -1.212797789509e-05
 -1.209790285200e-05
 -1.206782780890e-05
 -1.203775276580e-05
 -1.200767772271e-05
 -1.197760267961e-05
 -1.194752763651e-05
 -1.191745259342e-05
 -1.188737755032e-05
 -1.185730250722e-05
 -1.182722746412e-05
 -1.179715242103e-05
 -1.176707737793e-05
 -1.173700233483e-05
 -1.170692729174e-05
 -1.167685224864e-05
 -1.164677720554e-05
 -1.161670216245e-05
 -1.158662711935e-05
 -1.155655207625e-05
 -1.152647703316e-05
 -1.149640199006e-05
 -1.146632694696e-05
 -1.143625190386e-05
 -1.140617686077e-05
 -1.137610181767e-05
 -1.134602677457e-05
 -1.131595173148e-05
 -1.128587668838e-05
 -1.125580164528e-05
 -1.122572660219e-05
 -1.119565155909e-05
 -1.116557651599e-05
 -1.113550147290e-05
 -1.110542642980e-05
 -1.107535138670e-05
 -1.104527634361e-05
 -1.101520130051e-05
 -1.098512625741e-05
 -1.095505121431e-05
 -1.092497617122e-05
 -1.089490112812e-05
 -1.086482608502e-05
 -1.083475104193e-05
 -1.080467599883e-05
 -1.077460095573e-05
 -1.074452591264e-05
 -1.071445086954e-05
 -1.068437582644e-05
 -1.065430078335e-05
 -1.062422574025e-05
 -1.059415069715e-05
 -1.056407565405e-05
 -1.053400061096e-05
 -1.050392556786e-05
 -1.047385052476e-05
 -1.044377548167e-05
 -1.041370043857e-05
 -1.038362539547e-05
 -1.035355035238e-05
 -1.032347530928e-05
 -1.029340026618e-05
 -1.026332522309e-05
 -1.023325017999e-05
 -1.020317513689e-05
 -1.017310009380e-05
 -1.014302505070e-05
 -1.011295000760e-05
 -1.008287496450e-05
 -1.005279992141e-05
 -1.002272487831e-05
 -9.992649835214e-06
 -9.962574792117e-06
 -9.932499749020e-06
 -9.902424705923e-06
 -9.872349662826e-06
 -9.842274619729e-06
 -9.812199576632e-06
 -9.782124533536e-06
 -9.752049490439e-06
 -9.721974447342e-06
 -9.691899404245e-06
 -9.661824361148e-06
 -9.631749318051e-06
 -9.601674274954e-06
 -9.571599231857e-06
 -9.541524188760e-06
 -9.511449145664e-06
 -9.481374102567e-06
 -9.451299059470e-06
 -9.421224016373e-06
 -9.391148973276e-06
 -9.361073930179e-06
 -9.330998887082e-06
 -9.300923843985e-06
 -9.270848800888e-06
 -9.240773757791e-06
 -9.210698714695e-06
 -9.180623671598e-06
 -9.150548628501e-06
 -9.120473585404e-06
 -9.090398542307e-06
 -9.060323499210e-06
 -9.030248456113e-06
 -9.000173413016e-06
 -8.970098369919e-06
 -8.940023326823e-06
 -8.909948283726e-06
 -8.879873240629e-06
 -8.849798197532e-06
 -8.819723154435e-06
 -8.789648111338e-06
 -8.759573068241e-06
 -8.729498025144e-06
 -8.699422982047e-06
 -8.669347938950e-06
 -8.639272895854e-06
 -8.609197852757e-06
 -8.579122809660e-06
 -8.549047766563e-06
 -8.518972723466e-06
 -8.488897680369e-06
 -8.458822637272e-06
 -8.428747594175e-06
 -8.398672551078e-06
 -8.368597507982e-06
 -8.338522464885e-06
 -8.308447421788e-06
 -8.278372378691e-06
 -8.248297335594e-06
 -8.218222292497e-06
 -8.188147249400e-06
 -8.158072206303e-06
 -8.127997163206e-06
 -8.097922120110e-06
 -8.067847077013e-06
 -8.037772033916e-06
 -8.007696990819e-06
 -7.977621947722e-06
 -7.947546904625e-06
 -7.917471861528e-06
 -7.887396818431e-06
 -7.857321775334e-06
 -7.827246732237e-06
 -7.797171689141e-06
 -7.767096646044e-06
 -7.737021602947e-06
 -7.706946559850e-06
 -7.676871516753e-06
 -7.646796473656e-06
 -7.616721430559e-06
 -7.586646387462e-06
 -7.556571344365e-06
 -7.526496301269e-06
 -7.496421258172e-06
 -7.466346215075e-06
 -7.436271171978e-06
 -7.406196128881e-06
 -7.376121085784e-06
 -7.346046042687e-06
 -7.315970999590e-06
 -7.285895956493e-06
 -7.255820913396e-06
 -7.225745870300e-06
 -7.195670827203e-06
 -7.165595784106e-06
 -7.135520741009e-06
 -7.105445697912e-06
 -7.075370654815e-06
 -7.045295611718e-06
 -7.015220568621e-06
 -6.985145525524e-06
 -6.955070482428e-06
 -6.924995439331e-06
 -6.894920396234e-06
 -6.864845353137e-06
 -6.834770310040e-06
 -6.804695266943e-06
 -6.774620223846e-06
 -6.744545180749e-06
 -6.714470137652e-06
 -6.684395094555e-06
 -6.654320051459e-06
 -6.624245008362e-06
 -6.594169965265e-06
 -6.564094922168e-06
 -6.534019879071e-06
 -6.503944835974e-06
 -6.473869792877e-06
 -6.443794749780e-06
 -6.413719706683e-06
 -6.383644663587e-06
 -6.353569620490e-06
 -6.323494577393e-06
 -6.293419534296e-06
 -6.263344491199e-06
 -6.233269448102e-06
 -6.203194405005e-06
 -6.173119361908e-06
 -6.143044318811e-06
 -6.112969275715e-06
 -6.082894232618e-06
 -6.052819189521e-06
 -6.022744146424e-06
 -5.992669103327e-06
 -5.962594060230e-06
 -5.932519017133e-06
 -5.902443974036e-06
 -5.872368930939e-06
 -5.842293887842e-06
 -5.812218844746e-06
 -5.782143801649e-06
 -5.752068758552e-06
 -5.721993715455e-06
 -5.691918672358e-06
 -5.661843629261e-06
 -5.631768586164e-06
 -5.601693543067e-06
 -5.571618499970e-06
 -5.541543456874e-06
 -5.511468413777e-06
 -5.481393370680e-06
 -5.451318327583e-06
 -5.421243284486e-06
 -5.391168241389e-06
 -5.361093198292e-06
 -5.331018155195e-06
 -5.300943112098e-06
 -5.270868069001e-06
 -5.240793025905e-06
 -5.210717982808e-06
 -5.180642939711e-06
 -5.150567896614e-06
 -5.120492853517e-06
 -5.090417810420e-06
 -5.060342767323e-06
 -5.030267724226e-06
 -5.000192681129e-06
 -4.970117638033e-06
 -4.940042594936e-06
 -4.909967551839e-06
 -4.879892508742e-06
 -4.849817465645e-06
 -4.819742422548e-06
 -4.789667379452e-06
 -4.759592336355e-06
 -4.735431969166e-06
 -4.711271601976e-06
 -4.687111234787e-06
 -4.662950867597e-06
 -4.638790500407e-06
 -4.614630133218e-06
 -4.590469766028e-06
 -4.566309398838e-06
 -4.542149031649e-06
 -4.517988664459e-06
 -4.493828297270e-06
 -4.469667930080e-06
 -4.445507562890e-06
 -4.421347195701e-06
 -4.397186828511e-06
 -4.373026461321e-06
 -4.348866094132e-06
 -4.324705726942e-06
 -4.300545359753e-06
 -4.276384992563e-06
 -4.252224625373e-06
 -4.228064258184e-06
 -4.203903890994e-06
 -4.179743523805e-06
 -4.155583156615e-06
 -4.131422789425e-06
 -4.107262422236e-06
 -4.083102055046e-06
 -4.058941687856e-06
 -4.034781320667e-06
 -4.010620953477e-06
 -3.986460586288e-06
 -3.962300219098e-06
 -3.938139851908e-06
 -3.913979484719e-06
 -3.889819117529e-06
 -3.865658750339e-06
 -3.841498383150e-06
 -3.817338015960e-06
 -3.793177648771e-06
 -3.769017281581e-06
 -3.744856914391e-06
 -3.720696547202e-06
 -3.696536180012e-06
 -3.672375812822e-06
 -3.648215445633e-06
 -3.624055078443e-06
 -3.599894711254e-06
 -3.575734344064e-06
 -3.551573976874e-06
 -3.527413609685e-06
 -3.503253242495e-06
 -3.479092875305e-06
 -3.454932508116e-06
 -3.430772140926e-06
 -3.406611773737e-06
 -3.382451406547e-06
 -3.358291039357e-06
 -3.334130672168e-06
 -3.309970304978e-06
 -3.285809937789e-06
 -3.261649570599e-06
 -3.237489203409e-06
 -3.213328836220e-06
 -3.189168469030e-06
 -3.165008101840e-06
 -3.140847734651e-06
 -3.116687367461e-06
 -3.092527000272e-06
 -3.068366633082e-06
 -3.044206265892e-06
 -3.020045898703e-06
 -2.995885531513e-06
 -2.971725164323e-06
 -2.947564797134e-06
 -2.923404429944e-06
 -2.899244062755e-06
 -2.875083695565e-06
 -2.850923328375e-06
 -2.826762961186e-06
 -2.802602593996e-06
 -2.778442226806e-06
 -2.754281859617e-06
 -2.730121492427e-06
 -2.705961125238e-06
 -2.681800758048e-06
 -2.657640390858e-06
 -2.633480023669e-06
 -2.609319656479e-06
 -2.585159289289e-06
 -2.560998922100e-06
 -2.536838554910e-06
 -2.512678187721e-06
 -2.488517820531e-06
 -2.464357453341e-06
 -2.440197086152e-06
 -2.416036718962e-06
 -2.391876351773e-06
 -2.367715984583e-06
 -2.343555617393e-06
 -2.319395250204e-06
 -2.295234883014e-06
 -2.271074515824e-06
 -2.246914148635e-06
 -2.222753781445e-06
 -2.198593414256e-06
 -2.174433047066e-06
 -2.150272679876e-06
 -2.126112312687e-06
 -2.101951945497e-06
 -2.077791578307e-06
 -2.053631211118e-06
 -2.029470843928e-06
 -2.005310476739e-06
 -1.981150109549e-06
 -1.956989742359e-06
 -1.932829375170e-06
 -1.908669007980e-06
 -1.884508640790e-06
 -1.860348273601e-06
 -1.836187906411e-06
 -1.812027539222e-06
 -1.787867172032e-06
 -1.763706804842e-06
 -1.739546437653e-06
 -1.715386070463e-06
 -1.691225703273e-06
 -1.667065336084e-06
 -1.642904968894e-06
 -1.618744601705e-06
 -1.594584234515e-06
 -1.570423867325e-06
 -1.546263500136e-06
 -1.522103132946e-06
 -1.497942765757e-06
 -1.473782398567e-06
 -1.449622031377e-06
 -1.425461664188e-06
 -1.401301296998e-06
 -1.377140929808e-06
 -1.352980562619e-06
 -1.328820195429e-06
 -1.304659828240e-06
 -1.280499461050e-06
 -1.256339093860e-06
 -1.232178726671e-06
 -1.208018359481e-06
 -1.183857992291e-06
 -1.159697625102e-06
 -1.135537257912e-06
 -1.111376890723e-06
 -1.087216523533e-06
 -1.063056156343e-06
 -1.038895789154e-06
 -1.014735421964e-06
 -9.905750547745e-07
 -9.664146875849e-07
 -9.422543203952e-07
 -9.180939532056e-07
 -8.939335860160e-07
 -8.697732188264e-07
 -8.456128516367e-07
 -8.214524844471e-07
 -7.972921172575e-07
 -7.731317500679e-07
 -7.489713828783e-07
 -7.248110156886e-07
 -7.006506484990e-07
 -6.764902813094e-07
 -6.523299141198e-07
 -6.281695469302e-07
 -6.040091797405e-07
 -5.798488125509e-07
 -5.556884453613e-07
 -5.315280781717e-07
 -5.073677109820e-07
 -4.832073437924e-07
 -4.590469766028e-07
 -4.348866094132e-07
 -4.107262422236e-07
 -3.865658750339e-07
 -3.624055078443e-07
 -3.382451406547e-07
 -3.140847734651e-07
 -2.899244062755e-07
 -2.657640390858e-07
 -2.416036718962e-07
 -2.174433047066e-07
 -1.932829375170e-07
 -1.691225703273e-07
 -1.449622031377e-07
 -1.208018359481e-07
 -9.664146875848e-08
 -7.248110156886e-08
 -4.832073437924e-08
 -2.416036718961e-08
 6.630679790225e-21

monitor_YZ_2:E: Re(E) vs position, x=-6.99516e-06(m), lambda=5.5e-07(m) (414,1503)
 7.428368874607e-01 7.426372822408e-01 7.426733682420e-01 7.429717633936e-01 7.433526626219e-01 7.435683215309e-01 7.434925804648e-01 7.432183359690e-01 7.429855709441e-01 7.429936040485e-01 7.432497834889e-01 7.435657697515e-01 7.437028776500e-01 7.435521481775e-01 7.432205392228e-01 7.429534197902e-01 7.429439606095e-01 7.431771629591e-01 7.434391831742e-01 7.434911758916e-01 7.432602850212e-01 7.428889676808e-01 7.426218300305e-01 7.426162784573e-01 7.428215149062e-01 7.430174690147e-01 7.429861420330e-01 7.426861703146e-01 7.422862702055e-01 7.420305703679e-01 7.420422021526e-01 7.422268047597e-01 7.423483472332e-01 7.422205208785e-01 7.418540390023e-01 7.414473353065e-01 7.412222074356e-01 7.412456113411e-01 7.413816326574e-01 7.414082532351e-01 7.411906723339e-01 7.407814923846e-01 7.403734209220e-01 7.401529142665e-01 7.401562323836e-01 7.402392537226e-01 7.401897882177e-01 7.398941269187e-01 7.394284026065e-01 7.390001029518e-01 7.387832733767e-01 7.387789234205e-01 7.388125960358e-01 7.386737269112e-01 7.382869594257e-01 7.377715947238e-01 7.373395270796e-01 7.371251361630e-01 7.370828773897e-01 7.370320960469e-01 7.367977284536e-01 7.363408684002e-01 7.357838740841e-01 7.353161020807e-01 7.350510776123e-01 7.349425645670e-01 7.348188628315e-01 7.345099823567e-01 7.339741568457e-01 7.333368493500e-01 7.328023630215e-01 7.324943753444e-01 7.323532716091e-01 7.321771919945e-01 7.317804149744e-01 7.311437043655e-01 7.304330637369e-01 7.298711894486e-01 7.295609679358e-01 7.293998135447e-01 7.291603519886e-01 7.286742312719e-01 7.279625706475e-01 7.272164413326e-01 7.266504776179e-01 7.263360193173e-01 7.261454271491e-01 7.258489112551e-01 7.252908586536e-01 7.245117745256e-01 7.237215366963e-01 7.231402377224e-01 7.228267440095e-01 7.226230897380e-01 7.222696975417e-01 7.216126397970e-01 7.207332024382e-01 7.198928387921e-01 7.193242141025e-01 7.190389227833e-01 7.188087072988e-01 7.183464268385e-01 7.175425468657e-01 7.165642150190e-01 7.157194610939e-01 7.152036081870e-01 7.149330681791e-01 7.146132826650e-01 7.139845284515e-01 7.130369855811e-01 7.120179127233e-01 7.112234447593e-01 7.107525485409e-01 7.104291145605e-01 7.099547214720e-01 7.091573652762e-01 7.081251054222e-01 7.071234514104e-01 7.063765335422e-01 7.058878149338e-01 7.054485189946e-01 7.048145729921e-01 7.039008900290e-01 7.028395077972e-01 7.018675336905e-01 7.011345316680e-01 7.005890214191e-01 7.000289042557e-01 6.992706735564e-01 6.982905661209e-01 6.972354589909e-01 6.962964731905e-01 6.955548730282e-01 6.949277027485e-01 6.942447899193e-01 6.933890419304e-01 6.923805834025e-01 6.913485460647e-01 6.904198100149e-01 6.896242468982e-01 6.888850475419e-01 6.880876629859e-01 6.871677868335e-01 6.861528517235e-01 6.851286499868e-01 6.841733162662e-01 6.833004640540e-01 6.824600517142e-01 6.815810966105e-01 6.806213312422e-01 6.795992588723e-01 6.785688761674e-01 6.775793247859e-01 6.766414636780e-01 6.757221661225e-01 6.747770846419e-01 6.737836648973e-01 6.727528647994e-01 6.717142967377e-01 6.706904734162e-01 6.696862029440e-01 6.686907457159e-01 6.676879863886e-01 6.666665759065e-01 6.656229583079e-01 6.645605956351e-01 6.634904771151e-01 6.624259477521e-01 6.613753963542e-01 6.603336039638e-01 6.592858012197e-01 6.582193873738e-01 6.571303374056e-01 6.560276207268e-01 6.549274277355e-01 6.538395184144e-01 6.527646458403e-01 6.516896532112e-01 6.505986749510e-01 6.494846788553e-01 6.483553392493e-01 6.472289177732e-01 6.461184265213e-01 6.450201693887e-01 6.439180702454e-01 6.427990854943e-01 6.416629518038e-01 6.405242843878e-01 6.393960197615e-01 6.382785413679e-01 6.371626455224e-01 6.360366597305e-01 6.348985179148e-01 6.337574517938e-01 6.326242388071e-01 6.315027200538e-01 6.303814130583e-01 6.292513034603e-01 6.281114028333e-01 6.269690349964e-01 6.258380093686e-01 6.247191813435e-01 6.236016704429e-01 6.224743256787e-01 6.213358276557e-01 6.201967286801e-01 6.190687010977e-01 6.179517676063e-01 6.168363525560e-01 6.157109086662e-01 6.145757600638e-01 6.134417630341e-01 6.123184049646e-01 6.112041716628e-01 6.100896830506e-01 6.089664822283e-01 6.078369104233e-01 6.067110238165e-01 6.055964260062e-01 6.044887286714e-01 6.033795297687e-01 6.022630872497e-01 6.011469292571e-01 6.000396346266e-01 5.989447685381e-01 5.978544776613e-01 5.967624201287e-01 5.956695156941e-01 5.945826180165e-01 5.935088704438e-01 5.924468213572e-01 5.913868165297e-01 5.903263585049e-01 5.892706045022e-01 5.882250178646e-01 5.871923331744e-01 5.861671907193e-01 5.851439268576e-01 5.841223852141e-01 5.831091991002e-01 5.821076347519e-01 5.811157137272e-01 5.801282488563e-01 5.791440627429e-01 5.781664253984e-01 5.771998527906e-01 5.762442837116e-01 5.752952278164e-01 5.743530449445e-01 5.734195785955e-01 5.724966932855e-01 5.715860345296e-01 5.706853819003e-01 5.697926451518e-01 5.689103786440e-01 5.680415643718e-01 5.671840353092e-01 5.663371896866e-01 5.655001554630e-01 5.646741555077e-01 5.638613139563e-01 5.630613030593e-01 5.622719608323e-01 5.614926057811e-01 5.607254411165e-01 5.599728703374e-01 5.592344453833e-01 5.585088889401e-01 5.577939699220e-01 5.570920403892e-01 5.564059196606e-01 5.557356505199e-01 5.550792871013e-01 5.544366594758e-01 5.538087369738e-01 5.531965465041e-01 5.526010650428e-01 5.520200268977e-01 5.514528482398e-01 5.509011498640e-01 5.503662257635e-01 5.498479179369e-01 5.493464200457e-01 5.488610292919e-01 5.483914640185e-01 5.479381690554e-01 5.475010780125e-01 5.470803016129e-01 5.466781957867e-01 5.462950149263e-01 5.459302072239e-01 5.455823754960e-01 5.452503229409e-01 5.449340396450e-01 5.446375289968e-01 5.443590552911e-01 5.441000242873e-01 5.438594801229e-01 5.436370041654e-01 5.434312630426e-01 5.432437190150e-01 5.430747756106e-01 5.429243720569e-01 5.427946892098e-01 5.426848301074e-01 5.425929222811e-01 5.425201201801e-01 5.424641510389e-01 5.424282438604e-01 5.424122043046e-01 5.424167307939e-01 5.424405353792e-01 5.424832657894e-01 5.425442093636e-01 5.426238706968e-01 5.427243923362e-01 5.428447283326e-01 5.429853592954e-01 5.431448694406e-01 5.433220203041e-01 5.435180718117e-01 5.437341113264e-01 5.439709658735e-01 5.442276365920e-01 5.445021715609e-01 5.447952397657e-01 5.451062785956e-01 5.454366644739e-01 5.457863992654e-01 5.461563582850e-01 5.465450218388e-01 5.469507127958e-01 5.473746933117e-01 5.478162564620e-01 5.482773816712e-01 5.487576139085e-01 5.492558531036e-01 5.497713705125e-01 5.503028460438e-01 5.508519015452e-01 5.514198269451e-01 5.520051412992e-01 5.526082455329e-01 5.532279735004e-01 5.538629290238e-01 5.545142847229e-01 5.551827571936e-01 5.558685823812e-01 5.565709437772e-01 5.572882660189e-01 5.580200186457e-01 5.587675535158e-01 5.595313053463e-01 5.603107712148e-01 5.611051617462e-01 5.619131137076e-01 5.627349264651e-01 5.635715923616e-01 5.644229965992e-01 5.652881604308e-01 5.661670176418e-01 5.670582853127e-01 5.679620119572e-01 5.688782349215e-01 5.698078727302e-01 5.707500733255e-01 5.717043606523e-01 5.726689673308e-01 5.736444841343e-01 5.746316063640e-01 5.756301062760e-01 5.766390378753e-01 5.776576158609e-01 5.786857504750e-01 5.797228459916e-01 5.807699490564e-01 5.818258361591e-01 5.828903259686e-01 5.839623260009e-01 5.850423574485e-01 5.861306445692e-01 5.872266161157e-01 5.883295347988e-01 5.894392791310e-01 5.905546627447e-01 5.916768233773e-01 5.928051734815e-01 5.939391641731e-01 5.950785350686e-01 5.962217517239e-01 5.973699737939e-01 5.985222828729e-01 5.996794746229e-01 6.008402213323e-01 6.020032445053e-01 6.031692990795e-01 6.043384181684e-01 6.055097181901e-01 6.066830596719e-01 6.078583669083e-01 6.090343500960e-01 6.102116061471e-01 6.113894096639e-01 6.125670436179e-01 6.137449180121e-01 6.149226227849e-01 6.160995350510e-01 6.172758192720e-01 6.184505235364e-01 6.196231474487e-01 6.207949030735e-01 6.219629881685e-01 6.231298476007e-01 6.242935391648e-01 6.254531850265e-01 6.266095699941e-01 6.277622364240e-01 6.289100842533e-01 6.300538029457e-01 6.311928475490e-01 6.323267276867e-01 6.334552495385e-01 6.345779526530e-01 6.356941240327e-01 6.368041755824e-01 6.379078099889e-01 6.390048148893e-01 6.400945060501e-01 6.411754274477e-01 6.422494418156e-01 6.433148512437e-01 6.443716563671e-01 6.454210084098e-01 6.464601857497e-01 6.474899036864e-01 6.485100690097e-01 6.495202099791e-01 6.505206472833e-01 6.515103590055e-01 6.524894110577e-01 6.534574542651e-01 6.544139845257e-01 6.553592566023e-01 6.562927377256e-01 6.572140818778e-01 6.581228412959e-01 6.590191624482e-01 6.599023263053e-01 6.607728104997e-01 6.616300940018e-01 6.624745412866e-01 6.633043750567e-01 6.641202120160e-01 6.649214992173e-01 6.657095646413e-01 6.664822478104e-01 6.672406627714e-01 6.679835105113e-01 6.687111158785e-01 6.694234177142e-01 6.701195762643e-01 6.708007683596e-01 6.714656432797e-01 6.721142106396e-01 6.727462758518e-01 6.733620128803e-01 6.739615910178e-01 6.745435587194e-01 6.751088049448e-01 6.756567226327e-01 6.761869766489e-01 6.766998723023e-01 6.771953704593e-01 6.776734607423e-01 6.781330878096e-01 6.785742418329e-01 6.789977081237e-01 6.794030758496e-01 6.797906611590e-01 6.801594107600e-01 6.805093535091e-01 6.808411010576e-01 6.811544361660e-01 6.814484903458e-01 6.817244810695e-01 6.819812280009e-01 6.822187995360e-01 6.824378194826e-01 6.826383001691e-01 6.828198082976e-01 6.829821735595e-01 6.831258448191e-01 6.832504587657e-01 6.833557641653e-01 6.834422774774e-01 6.835106071716e-01 6.835589578856e-01 6.835895925776e-01 6.836008364199e-01 6.835930113730e-01 6.835676308516e-01 6.835221258046e-01 6.834586707102e-01 6.833773056168e-01 6.832770211619e-01 6.831597678161e-01 6.830237320720e-01 6.828688516841e-01 6.826976669669e-01 6.825075096854e-01 6.823010346185e-01 6.820766640119e-01 6.818351094819e-01 6.815778163985e-01 6.813016933813e-01 6.810104499216e-01 6.807027506426e-01 6.803783123133e-01 6.800389723197e-01 6.796832918495e-01 6.793126524636e-01 6.789274613652e-01 6.785265907688e-01 6.781122486311e-01 6.776836625562e-01 6.772404578723e-01 6.767838692542e-01 6.763147115665e-01 6.758328250324e-01 6.753378278098e-01 6.748311222956e-01 6.743133990158e-01 6.737834523467e-01 6.732430404852e-01 6.726925343608e-01 6.721314574477e-01 6.715619122361e-01 6.709825199956e-01 6.703947459576e-01 6.697987829556e-01 6.691952872059e-01 6.685850885582e-01 6.679680327826e-01 6.673447554332e-01 6.667161333364e-01 6.660825586117e-01 6.654444073628e-01 6.648025821312e-01 6.641580176223e-01 6.635107409257e-01 6.628610145706e-01 6.622105663310e-01 6.615592229354e-01 6.609074073698e-01 6.602568767576e-01 6.596067649740e-01 6.589585951913e-01 6.583138650076e-01 6.576714589282e-01 6.570337867947e-01 6.564009484033e-01 6.557734657619e-01 6.551515868712e-01 6.545366232622e-01 6.539299069222e-01 6.533310962568e-01 6.527416345079e-01 6.521623439361e-01 6.515935242271e-01 6.510364314433e-01 6.504906790599e-01 6.499588527671e-01 6.494406165519e-01 6.489365578652e-01 6.484478561563e-01 6.479750571615e-01 6.475201412053e-01 6.470823051230e-01 6.466620251453e-01 6.462620912441e-01 6.458814181313e-01 6.455222644811e-01 6.451837633897e-01 6.448679207356e-01 6.445749632818e-01 6.443056284074e-01 6.440609871182e-01 6.438418669758e-01 6.436477664525e-01 6.434806675777e-01 6.433405984953e-01 6.432288439196e-01 6.431457905050e-01 6.430917859561e-01 6.430675242999e-01 6.430737463550e-01 6.431110980322e-01 6.431807212314e-01 6.432820893768e-01 6.434159999396e-01 6.435835330911e-01 6.437843128427e-01 6.440197090153e-01 6.442895604505e-01 6.445942746824e-01 6.449346945068e-01 6.453107812677e-01 6.457228933855e-01 6.461716840465e-01 6.466566586862e-01 6.471790380827e-01 6.477380987144e-01 6.483351490850e-01 6.489688357563e-01 6.496409320962e-01 6.503498825594e-01 6.510969371153e-01 6.518823897941e-01 6.527039846837e-01 6.535644451376e-01 6.544622753674e-01 6.553974188427e-01 6.563702008837e-01 6.573787443161e-01 6.584262329655e-01 6.595090387638e-01 6.606282380987e-01 6.617836297378e-01 6.629746557886e-01 6.642017102444e-01 6.654616512614e-01 6.667573844612e-01 6.680869764218e-01 6.694495650080e-01 6.708453618569e-01 6.722722202388e-01 6.737314076745e-01 6.752212860423e-01 6.767414550792e-01 6.782907226058e-01 6.798686813706e-01 6.814750936202e-01 6.831080885440e-01 6.847677243705e-01 6.864522973048e-01 6.881617365566e-01 6.898951707182e-01 6.916503981984e-01 6.934276277941e-01 6.952259650161e-01 6.970432738142e-01 6.988791924517e-01 7.007323170260e-01 7.026028236500e-01 7.044886341487e-01 7.063887048777e-01 7.083016775369e-01 7.102263523838e-01 7.121629935810e-01 7.141081825838e-01 7.160622628291e-01 7.180232873237e-01 7.199905555172e-01 7.219625308332e-01 7.239380637557e-01 7.259158013522e-01 7.278948755327e-01 7.298734537280e-01 7.318500307624e-01 7.338247377538e-01 7.357949802909e-01 7.377600464705e-01 7.397176580713e-01 7.416681718321e-01 7.436092545057e-01 7.455389037378e-01 7.474575998647e-01 7.493624780090e-01 7.512534806706e-01 7.531284143157e-01 7.549858435638e-01 7.568257978849e-01 7.586447013756e-01 7.604443353164e-01 7.622207956440e-01 7.639736135914e-01 7.657030740439e-01 7.674046770754e-01 7.690811426040e-01 7.707274355463e-01 7.723449696924e-01 7.739317826345e-01 7.754852205977e-01 7.770076926075e-01 7.784935953697e-01 7.799461356705e-01 7.813608872545e-01 7.827382081960e-01 7.840777786976e-01 7.853752094341e-01 7.866347032946e-01 7.878499885288e-01 7.890236289441e-01 7.901530123011e-01 7.912371171909e-01 7.922780150973e-01 7.932679579692e-01 7.942146185895e-01 7.951104368599e-01 7.959585074706e-01 7.967573589603e-01 7.975024310119e-01 7.982004904326e-01 7.988416619201e-01 7.994339739381e-01 7.999708867083e-01 8.004533435539e-01 8.008836413717e-01 8.012556648741e-01 8.015758073062e-01 8.018363120926e-01 8.020430113522e-01 8.021923407011e-01 8.022827851843e-01 8.023188854695e-01 8.022933885084e-01 8.022140412945e-01 8.020734440250e-01 8.018756637957e-01 8.016205934987e-01 8.013049321356e-01 8.009344724851e-01 8.005016195531e-01 8.000140193015e-01 7.994663952005e-01 7.988613888720e-01 7.982004473620e-01 7.974796001805e-01 7.967054000104e-01 7.958715239838e-01 7.949846192997e-01 7.940405709578e-01 7.930416698375e-01 7.919907020337e-01 7.908839960735e-01 7.897273886648e-01 7.885168558785e-01 7.872573185662e-01 7.859475254225e-01 7.845888255378e-01 7.831837241051e-01 7.817309166164e-01 7.802347172384e-01 7.786939089734e-01 7.771118368491e-01 7.754886675097e-01 7.738254182666e-01 7.721262830137e-01 7.703903917552e-01 7.686210360115e-01 7.668192208142e-01 7.649873368547e-01 7.631276094108e-01 7.612415722910e-01 7.593319922513e-01 7.574010998359e-01 7.554501656556e-01 7.534835940685e-01 7.515010812622e-01 7.495076231294e-01 7.475047782215e-01 7.454943975352e-01 7.434818102208e-01 7.414659412300e-01 7.394540788358e-01 7.374442527113e-01 7.354438397130e-01 7.334532877237e-01 7.314754147987e-01 7.295161840392e-01 7.275744394781e-01 7.256575970679e-01 7.237645161858e-01 7.219013309060e-01 7.200713317185e-01 7.182745886357e-01 7.165186258515e-01 7.148016031853e-01 7.131323216295e-01 7.115088919966e-01 7.099361094993e-01 7.084188519701e-01 7.069553708163e-01 7.055549458878e-01 7.042145036829e-01 7.029400134051e-01 7.017334954456e-01 7.005955516134e-01 6.995326003286e-01 6.985408161538e-01 6.976295097802e-01 6.967944180917e-01 6.960400316570e-01 6.953696724192e-01 6.947796360474e-01 6.942776145525e-01 6.938597362536e-01 6.935291858146e-01 6.932856687473e-01 6.931293589970e-01 6.930629277097e-01 6.930822701979e-01 6.931912971440e-01 6.933859613802e-01 6.936675938037e-01 6.940356871842e-01 6.944858229412e-01 6.950217222200e-01 6.956357241592e-01 6.963311243907e-01 6.971020061664e-01 6.979473724166e-01 6.988663559105e-01 6.998512859611e-01 7.009046440776e-01 7.020182258207e-01 7.031923318739e-01 7.044205139842e-01 7.056983624848e-01 7.070255193600e-01 7.083927863291e-01 7.098000349095e-01 7.112379481936e-01 7.127051463073e-01 7.141972277237e-01 7.157043207339e-01 7.172272569706e-01 7.187554163330e-01 7.202873443783e-01 7.218147717150e-01 7.233323845864e-01 7.248376625689e-01 7.263194121370e-01 7.277778352439e-01 7.292016738614e-01 7.305896082359e-01 7.319334985412e-01 7.332272897895e-01 7.344680977002e-01 7.356453523373e-01 7.367593049186e-01 7.378000055836e-01 7.387632264066e-01 7.396450966670e-01 7.404372245152e-01 7.411389004224e-01 7.417395849409e-01 7.422399747697e-01 7.426319298743e-01 7.429108583334e-01 7.430755486530e-01 7.431171677834e-01 7.430364155807e-01 7.428259885195e-01 7.424839488633e-01 7.420073367854e-01 7.413910635435e-01 7.406367568249e-01 7.397350885761e-01 7.386901793277e-01 7.374966423933e-01 7.361533664320e-01 7.346601837761e-01 7.330135407633e-01 7.312166124045e-01 7.292640445004e-01 7.271601687273e-01 7.249033945263e-01 7.224932922839e-01 7.199331445601e-01 7.172218779805e-01 7.143652448329e-01 7.113599998554e-01 7.082135734592e-01 7.049258819127e-01 7.015014606827e-01 6.979451600624e-01 6.942572175831e-01 6.904487467087e-01 6.865187480618e-01 6.824757516650e-01 6.783261828819e-01 6.740732317248e-01 6.697288491299e-01 6.652943187954e-01 6.607822792553e-01 6.561986694316e-01 6.515505180442e-01 6.468513390061e-01 6.421039380816e-01 6.373254502430e-01 6.325185201090e-01 6.276995477817e-01 6.228762055503e-01 6.180584614563e-01 6.132623951834e-01 6.084931005220e-01 6.037682992826e-01 5.990950914445e-01 5.944883991019e-01 5.899599307374e-01 5.855190285517e-01 5.811822388194e-01 5.769553241229e-01 5.728568364525e-01 5.688932605622e-01 5.650759859543e-01 5.614198851827e-01 5.579280699135e-01 5.546184963083e-01 5.514914013534e-01 5.485608378436e-01 5.458333668945e-01 5.433123709092e-01 5.410081551986e-01 5.389196703959e-01 5.370571688647e-01 5.354167773965e-01 5.340029231383e-01 5.328172440554e-01 5.318539137170e-01 5.311166388838e-01 5.305958404323e-01 5.302918819725e-01 5.301982139590e-01 5.303045551736e-01 5.306087214198e-01 5.310964003119e-01 5.317627066793e-01 5.325937751759e-01 5.335797074221e-01 5.347095654400e-01 5.359681641560e-01 5.373457450105e-01 5.388256682433e-01 5.403966917466e-01 5.420435067570e-01 5.437503842624e-01 5.455058824630e-01 5.472930863913e-01 5.490993593529e-01 5.509080733164e-01 5.527072999031e-01 5.544825995354e-01 5.562193095745e-01 5.579049812204e-01 5.595261556927e-01 5.610694227403e-01 5.625230474329e-01 5.638766582229e-01 5.651152464701e-01 5.662319477388e-01 5.672140614636e-01 5.680526776288e-01 5.687392275752e-01 5.692621601254e-01 5.696178159799e-01 5.697955373410e-01 5.697890329989e-01 5.695937012719e-01 5.692022451363e-01 5.686123782659e-01 5.678167487609e-01 5.668147464754e-01 5.656026752461e-01 5.641770416166e-01 5.625399796171e-01 5.606873437697e-01 5.586221630360e-01 5.563433419573e-01 5.538551272782e-01 5.511581556379e-01 5.482569728473e-01 5.451554097687e-01 5.418592499756e-01 5.383743765006e-01 5.347064728767e-01 5.308659243750e-01 5.268599519219e-01 5.226982566606e-01 5.183923335183e-01 5.139522117996e-01 5.093937604435e-01 5.047269020299e-01 4.999694381817e-01 4.951356865747e-01 4.902421284922e-01 4.853083294436e-01 4.803493836571e-01 4.753882702045e-01 4.704436132094e-01 4.655365233636e-01 4.606900592364e-01 4.559251020889e-01 4.512664326226e-01 4.467352397661e-01 4.423572358307e-01 4.381542396011e-01 4.341498666293e-01 4.303685860469e-01 4.268295179038e-01 4.235565427887e-01 4.205680644865e-01 4.178828313847e-01 4.155179287134e-01 4.134870219600e-01 4.118028204397e-01 4.104737580528e-01 4.095075153703e-01 4.089066541014e-01 4.086738964749e-01 4.088043697609e-01 4.092942067269e-01 4.101348454757e-01 4.113128886663e-01 4.128174913712e-01 4.146260935430e-01 4.167259272939e-01 4.190906859648e-01 4.216978208536e-01 4.245260063173e-01 4.275427393936e-01 4.307294653986e-01 4.340514407292e-01 4.374836283895e-01 4.409996474704e-01 4.445660135049e-01 4.481626016607e-01 4.517540066058e-01 4.553214677488e-01 4.588342347084e-01 4.622683765858e-01 4.656035934577e-01 4.688113888411e-01 4.718773596991e-01 4.747762080295e-01 4.774927890089e-01 4.800093727224e-01 4.823076479008e-01 4.843809649973e-01 4.862083316185e-01 4.877864780858e-01 4.891012468573e-01 4.901472021671e-01 4.909216085940e-01 4.914140755677e-01 4.916306527542e-01 4.915633231989e-01 4.912188580492e-01 4.905991649343e-01 4.897064178580e-01 4.885540676884e-01 4.871421234581e-01 4.854904789051e-01 4.836048257924e-01 4.815017441876e-01 4.792001470973e-01 4.767114997712e-01 4.740635479639e-01 4.712710012903e-01 4.683623870750e-01 4.653604889790e-01 4.622906171707e-01 4.591867218533e-01 4.560702091302e-01 4.529794563874e-01 4.499417701861e-01 4.469911185590e-01 4.441629061054e-01 4.414853736233e-01 4.389991191752e-01 4.367295116761e-01 4.347140506154e-01 4.329799591499e-01 4.315570865200e-01 4.304726077155e-01 4.297455647921e-01 4.294021660895e-01 4.294521989169e-01 4.299115826073e-01 4.307869276904e-01 4.320771546145e-01 4.337871051694e-01 4.358999353918e-01 4.384105278953e-01 4.412978556026e-01 4.445388317018e-01 4.481104589053e-01 4.519764643206e-01 4.561088593735e-01 4.604630061753e-01 4.650035587704e-01 4.696858181088e-01 4.744631928104e-01 4.792946611764e-01 4.841265540217e-01 4.889172225174e-01 4.936152667075e-01 4.981745385846e-01 5.025506600862e-01 5.066930600303e-01 5.105653762934e-01 5.141188966030e-01 5.173178186531e-01 5.201246844292e-01 5.225026516877e-01 5.244266302897e-01 5.258623332263e-01 5.267927564132e-01 5.271969867621e-01 5.270599925928e-01 5.263765975088e-01 5.251386730984e-01 5.233537268787e-01 5.210268675578e-01 5.181763229395e-01 5.148235661702e-01 5.109966983861e-01 5.067378417249e-01 5.020849894325e-01 4.970981459617e-01 4.918330786233e-01 4.863589109328e-01 4.807561559196e-01 4.750982306132e-01 4.694828174972e-01 4.639980656528e-01 4.587442103728e-01 4.538193835293e-01 4.493194045147e-01 4.453448614792e-01 4.419782966677e-01 4.393071529547e-01 4.373940592469e-01 4.362958362903e-01 4.360500478681e-01 4.366702218615e-01 4.381603899519e-01 4.404911866835e-01 4.436270420564e-01 4.475046920218e-01 4.520475088280e-01 4.571718353164e-01 4.627706328497e-01 4.687469831339e-01 4.749808432949e-01 4.813652099761e-01 4.877878897907e-01 4.941364052126e-01 5.003122815137e-01 5.062078012794e-01 5.117421946051e-01 5.168244409623e-01 5.213815847146e-01 5.253527112145e-01 5.286745499096e-01 5.313108962920e-01 5.332192408540e-01 5.343804577833e-01 5.347792124346e-01 5.344115320261e-01 5.332907826460e-01 5.314288077000e-01 5.288649900800e-01 5.256365795004e-01 5.218004989991e-01 5.174233619084e-01 5.125799132295e-01 5.073689184950e-01 5.018827114605e-01 4.962449221106e-01 4.905763108356e-01 4.850141887784e-01 4.797057954571e-01 4.747957747750e-01 4.704467302780e-01 4.668022711747e-01 4.640177436485e-01 4.622250429797e-01 4.615404172073e-01 4.620656745049e-01 4.638577964890e-01 4.669605522978e-01 4.713610506365e-01 4.770280261578e-01 4.838836468041e-01 4.918146686883e-01 5.006930897028e-01 5.103454089433e-01 5.206005331950e-01 5.312569145052e-01 5.421137157462e-01 5.529674580677e-01 5.636057242322e-01 5.738377355263e-01 5.834600302928e-01 5.922993982396e-01 6.001856214311e-01 6.069638911201e-01 6.125082152206e-01 6.166958806765e-01 6.194461316271e-01 6.206822889548e-01 6.203671034604e-01 6.184855785415e-01 6.150420421923e-01 6.100852028817e-01 6.036755276691e-01 5.959178353818e-01 5.869349235000e-01 5.768835785683e-01 5.659518872752e-01 5.543417133698e-01 5.422969343047e-01 5.300575629975e-01 5.179000997377e-01 5.060929722457e-01 4.949038252736e-01 4.845998025203e-01 4.754005831823e-01 4.675166091860e-01 4.610858793332e-01 4.561993074320e-01 4.528837319910e-01 4.510887610953e-01 4.507170995268e-01 4.515913929579e-01 4.535172496290e-01 4.562437133924e-01 4.595150895414e-01 4.630697603853e-01 4.666370518205e-01 4.699843304216e-01 4.728690658352e-01 4.750974237942e-01 4.764922025510e-01 4.769015316720e-01 4.762207773988e-01 4.743539474400e-01 4.712658189717e-01 4.669325856599e-01 4.613802046620e-01 4.546761783995e-01 4.469147190122e-01 4.382572940323e-01 4.288856281678e-01 4.190529888610e-01 4.090472432952e-01 3.992058969639e-01 3.899136356870e-01 3.815643883601e-01 3.745840548706e-01 3.693526498174e-01 3.662167159462e-01 3.654233175613e-01 3.671003553274e-01 3.712541776207e-01 3.777303046589e-01 3.862791406317e-01 3.965377727418e-01 4.080965709524e-01 4.205175808349e-01 4.333595326465e-01 4.462179526615e-01 4.587139924442e-01 4.705345008617e-01 4.814077291227e-01 4.911320050997e-01 4.995593350918e-01 5.065946032465e-01 5.122075326324e-01 5.164012922799e-01 5.192369241889e-01 5.208000992050e-01 5.212087204966e-01 5.206052122166e-01 5.191314135243e-01 5.169483244563e-01 5.141956520267e-01 5.110155928944e-01 5.075294018066e-01 5.038367302642e-01 5.000277611129e-01 4.961620732880e-01 4.922973847313e-01 4.884694169666e-01 4.847154039618e-01 4.810696273294e-01 4.775645135974e-01 4.742476559548e-01 4.711597966188e-01 4.683644841158e-01 4.659163392706e-01 4.638792457022e-01 4.623122227703e-01 4.612651546283e-01 4.602574527833e-01 4.587385728593e-01 4.574819326436e-01 4.573207644180e-01 4.586971885420e-01 4.614203347982e-01 4.647620835056e-01 4.678259601796e-01 4.699986188047e-01 4.712447837538e-01 4.720861428966e-01 4.733031591559e-01 4.755095819846e-01 4.787826445660e-01 4.825828102211e-01 4.860141721364e-01 4.882449317699e-01 4.888838106116e-01 4.881420292467e-01 4.867057629257e-01 4.853567028101e-01 4.845694536489e-01 4.842506075862e-01 4.837818035359e-01 4.823481768540e-01 4.793778833036e-01 4.748370700683e-01 4.692960960080e-01 4.637003194047e-01 4.589510201439e-01 4.554913380353e-01 4.531464534657e-01 4.512840774127e-01 4.492097975587e-01 4.466008661985e-01 4.437150592801e-01 4.412856253668e-01 4.401605005108e-01 4.408509241976e-01 4.432263054546e-01 4.465578324850e-01 4.498765793692e-01 4.524129022075e-01 4.539115973664e-01 4.546862444981e-01 4.553663843781e-01 4.565005129698e-01 4.582241745698e-01 4.601512873970e-01 4.615676005276e-01 4.618184556175e-01 4.606718910880e-01 4.584692380606e-01 4.560146892518e-01 4.542285029636e-01 4.537107937124e-01 4.544747823307e-01 4.559884253400e-01 4.574797605351e-01 4.583497132477e-01 4.584689781252e-01 4.581862759318e-01 4.580797327731e-01 4.585790161231e-01 4.596500494988e-01 4.607360621728e-01 4.610133876013e-01 4.598074367211e-01 4.569601413737e-01 4.529980700328e-01 4.489991870999e-01 4.461886835457e-01 4.454614942526e-01 4.470598709795e-01 4.505785472550e-01 4.552957635329e-01 4.606196159922e-01 4.663547611989e-01 4.726869945557e-01 4.798963362634e-01 4.879656030077e-01 4.963187222773e-01 5.038803637532e-01 5.093964211599e-01 5.118785155520e-01 5.109984466431e-01 5.072536433849e-01 5.018556132989e-01 4.963864004309e-01 4.923433750827e-01 4.907225826395e-01 4.918597565863e-01 4.955512347388e-01 5.012863996280e-01 5.084361271798e-01 5.162768688133e-01 5.238123803576e-01 5.143419636625e-01 4.773352433874e-01 4.385262121678e-01 4.253867637651e-01 4.429598825084e-01 4.699251223638e-01 4.828948970822e-01 4.734946948649e-01 4.505131791609e-01 4.332938845160e-01 4.363217549457e-01 4.547649164563e-01 4.701087581136e-01 4.674957983163e-01 4.457899521167e-01 4.185416654589e-01 4.060017071234e-01 4.173358459749e-01 4.404481363755e-01 4.552215028192e-01 4.510000052407e-01 4.336279165763e-01 4.228460098411e-01 4.369271201640e-01 4.723230046742e-01 5.058946858042e-01 5.147296425257e-01 4.893368863074e-01 4.390060312482e-01 3.936299078605e-01 3.908762156574e-01 4.359237896897e-01 4.935063443517e-01 5.274527446585e-01 5.203239688673e-01 4.750516955033e-01 4.147194036175e-01 3.778947028732e-01 3.905775959340e-01 4.334793948774e-01 4.674018402627e-01 4.681584950558e-01 4.336335265757e-01 3.829401446242e-01 3.516645018480e-01 3.659644524271e-01 4.103401635059e-01 4.492524751134e-01 4.605184608029e-01 4.425302118790e-01 4.120271753955e-01 3.957032784932e-01 4.088295384965e-01 4.387913361213e-01 4.603501422166e-01 4.580793362542e-01 4.351718153097e-01 4.131098477808e-01 4.189311664326e-01 4.578506263699e-01 5.062191098940e-01 5.352320436235e-01 5.285368961467e-01 4.872589407826e-01 4.312289686971e-01 3.954480580848e-01 4.064971330356e-01 4.513309949808e-01 4.946078673648e-01 5.118780374108e-01 4.985968897057e-01 4.684252787361e-01 4.464485921013e-01 4.515117955222e-01 4.774844761372e-01 5.003665620526e-01 5.000812068262e-01 4.725443890137e-01 4.329194101596e-01 4.117852722898e-01 4.327992055629e-01 4.850365943182e-01 5.357411194326e-01 5.581001753332e-01 5.408973816098e-01 4.893317391784e-01 4.250413571505e-01 3.828662519105e-01 3.893131595699e-01 4.323088251200e-01 4.774925130470e-01 5.002177978659e-01 4.925564591494e-01 4.603558736144e-01 4.192036159815e-01 3.880056094035e-01 3.782593585036e-01 3.861657232126e-01 3.991238669755e-01 4.082126228250e-01
 7.414842358177e-01 7.413245062812e-01 7.414009231644e-01 7.417388970776e-01 7.421587371078e-01 7.424129490458e-01 7.423756416946e-01 7.421417285250e-01 7.419502233053e-01 7.419999155637e-01 7.422971348588e-01 7.426541196277e-01 7.428318990323e-01 7.427220202113e-01 7.424312878616e-01 7.422059055923e-01 7.422393193512e-01 7.425152280157e-01 7.428199901551e-01 7.429148388660e-01 7.427264677027e-01 7.423972571467e-01 7.421735513920e-01 7.422119375210e-01 7.424609681383e-01 7.427003357795e-01 7.427126177314e-01 7.424576851260e-01 7.421031770209e-01 7.418922012836e-01 7.419476654047e-01 7.421757135545e-01 7.423420159268e-01 7.422602644355e-01 7.419410574567e-01 7.415812122051e-01 7.414014872681e-01 7.414693826277e-01 7.416501246015e-01 7.417228853825e-01 7.415534769876e-01 7.411927735085e-01 7.408332959211e-01 7.406600796932e-01 7.407092458774e-01 7.408381046786e-01 7.408355848559e-01 7.405891541669e-01 7.401743622690e-01 7.397963986309e-01 7.396271301227e-01 7.396684136248e-01 7.397480278981e-01 7.396580669725e-01 7.393231597472e-01 7.388601570514e-01 7.384778860019e-01 7.383095571576e-01 7.383129513775e-01 7.383101518618e-01 7.381274327151e-01 7.377236005389e-01 7.372177454626e-01 7.367981693037e-01 7.365808801218e-01 7.365211189986e-01 7.364484340914e-01 7.361920165315e-01 7.357080523979e-01 7.351212853155e-01 7.346368981620e-01 7.343800369076e-01 7.342908745819e-01 7.341669144997e-01 7.338223200173e-01 7.332382476012e-01 7.325799492208e-01 7.320714127858e-01 7.318152438660e-01 7.317070822578e-01 7.315199254198e-01 7.310866831622e-01 7.304290352694e-01 7.297386729060e-01 7.292275807172e-01 7.289667566751e-01 7.288290595300e-01 7.285855492465e-01 7.280814540932e-01 7.273579230906e-01 7.266233156477e-01 7.260965847399e-01 7.258361835043e-01 7.256848124936e-01 7.253844644972e-01 7.247817426721e-01 7.239573728407e-01 7.231715341327e-01 7.226559224538e-01 7.224230221151e-01 7.222449499143e-01 7.218353939829e-01 7.210850338964e-01 7.201603453332e-01 7.193690825413e-01 7.189053172643e-01 7.186860159076e-01 7.184176636013e-01 7.178410198039e-01 7.169461009676e-01 7.159791989278e-01 7.152364154301e-01 7.148166351602e-01 7.145429882426e-01 7.141194418631e-01 7.133738153203e-01 7.123920307924e-01 7.114410830970e-01 7.107445280947e-01 7.103056762505e-01 7.099167050826e-01 7.093331064210e-01 7.084693569200e-01 7.074575626733e-01 7.065352775150e-01 7.058517305813e-01 7.053551171138e-01 7.048436397621e-01 7.041332385165e-01 7.032009637088e-01 7.021942911313e-01 7.013036422972e-01 7.006100938596e-01 7.000290509695e-01 6.993915682219e-01 6.985811544717e-01 6.976190857575e-01 6.966329244720e-01 6.957493883176e-01 6.949979042489e-01 6.943018889126e-01 6.935477210642e-01 6.926715701041e-01 6.916995230852e-01 6.907183851218e-01 6.898049159935e-01 6.889732404707e-01 6.881740212239e-01 6.873352977622e-01 6.864161142072e-01 6.854340255297e-01 6.844429267145e-01 6.834923932135e-01 6.825919363863e-01 6.817095924442e-01 6.808017931138e-01 6.798452887407e-01 6.788505628678e-01 6.778469938319e-01 6.768572647228e-01 6.758866590156e-01 6.749243346096e-01 6.739548711842e-01 6.729662123347e-01 6.719543570051e-01 6.709225449481e-01 6.698818037575e-01 6.688469874593e-01 6.678257588398e-01 6.668123024416e-01 6.657925505519e-01 6.647529119519e-01 6.636898557181e-01 6.626123555579e-01 6.615369109736e-01 6.604735629989e-01 6.594221915719e-01 6.583693266650e-01 6.572992767280e-01 6.562056333755e-01 6.550958683868e-01 6.539896772117e-01 6.528980583172e-01 6.518174939012e-01 6.507324420516e-01 6.496286020799e-01 6.485076307401e-01 6.473830016778e-01 6.462683598938e-01 6.451639429526e-01 6.440595879000e-01 6.429434008589e-01 6.418145403626e-01 6.406823801062e-01 6.395581108438e-01 6.384432259678e-01 6.373274993358e-01 6.362020555749e-01 6.350649691275e-01 6.339251040439e-01 6.327963391315e-01 6.316781011974e-01 6.305598199897e-01 6.294297798175e-01 6.282872858892e-01 6.271444668077e-01 6.260114968013e-01 6.248885326848e-01 6.237649019525e-01 6.226284410539e-01 6.214828551933e-01 6.203378405137e-01 6.192016451219e-01 6.180738991281e-01 6.169435646521e-01 6.158025578722e-01 6.146538848970e-01 6.135096788495e-01 6.123748752773e-01 6.112454675432e-01 6.101129287736e-01 6.089723673825e-01 6.078303833385e-01 6.066972075386e-01 6.055743447831e-01 6.044549647169e-01 6.033321964629e-01 6.022070620055e-01 6.010880450279e-01 5.999807046453e-01 5.988827776689e-01 5.977853656036e-01 5.966864992245e-01 5.955904152116e-01 5.945043768616e-01 5.934291825536e-01 5.923600625712e-01 5.912902902445e-01 5.902218334186e-01 5.891602551126e-01 5.881093949088e-01 5.870653983536e-01 5.860247332233e-01 5.849861659917e-01 5.839527427694e-01 5.829291818142e-01 5.819148156191e-01 5.809058052369e-01 5.799021623334e-01 5.789060357937e-01 5.779186785967e-01 5.769427118082e-01 5.759749957104e-01 5.750133636189e-01 5.740619640112e-01 5.731218471744e-01 5.721914882147e-01 5.712704343712e-01 5.703575902461e-01 5.694548065756e-01 5.685632103418e-01 5.676837463464e-01 5.668125493276e-01 5.659507193042e-01 5.650998374130e-01 5.642617904933e-01 5.634371317880e-01 5.626230983948e-01 5.618186789506e-01 5.610261478148e-01 5.602485758848e-01 5.594850846279e-01 5.587345135617e-01 5.579963093719e-01 5.572717157133e-01 5.565615498952e-01 5.558663220909e-01 5.551846333529e-01 5.545156050595e-01 5.538614377619e-01 5.532224622277e-01 5.525989849506e-01 5.519913418925e-01 5.513986099663e-01 5.508211194123e-01 5.502587683378e-01 5.497111097361e-01 5.491792339361e-01 5.486651517773e-01 5.481688317620e-01 5.476898626545e-01 5.472273566389e-01 5.467793709914e-01 5.463472735382e-01 5.459327997219e-01 5.455368953029e-01 5.451599087374e-01 5.448000091373e-01 5.444572074335e-01 5.441309790353e-01 5.438228872805e-01 5.435319610574e-01 5.432594881797e-01 5.430074310270e-01 5.427746006772e-01 5.425600777580e-01 5.423623453168e-01 5.421832259970e-01 5.420229102186e-01 5.418828932626e-01 5.417625954452e-01 5.416619631810e-01 5.415793719401e-01 5.415152344572e-01 5.414698338931e-01 5.414447282086e-01 5.414403848234e-01 5.414561228273e-01 5.414912903599e-01 5.415438580686e-01 5.416160762717e-01 5.417075317510e-01 5.418199510357e-01 5.419531147831e-01 5.421047983739e-01 5.422750283259e-01 5.424634982297e-01 5.426719621654e-01 5.429015544654e-01 5.431503945745e-01 5.434191404849e-01 5.437058965991e-01 5.440111330799e-01 5.443347218789e-01 5.446790177867e-01 5.450426936699e-01 5.454252253566e-01 5.458267051848e-01 5.462448972091e-01 5.466818826521e-01 5.471381780465e-01 5.476132055654e-01 5.481075556067e-01 5.486185454826e-01 5.491463208500e-01 5.496920881192e-01 5.502564435844e-01 5.508387553040e-01 5.514392963491e-01 5.520554537039e-01 5.526883587283e-01 5.533381020164e-01 5.540056376293e-01 5.546898240179e-01 5.553912407438e-01 5.561072319856e-01 5.568394791213e-01 5.575869999503e-01 5.583510203381e-01 5.591310035473e-01 5.599257667116e-01 5.607347650074e-01 5.615580443031e-01 5.623958906248e-01 5.632486247612e-01 5.641161439349e-01 5.649968653671e-01 5.658898241048e-01 5.667959701978e-01 5.677152062257e-01 5.686469285601e-01 5.695923321020e-01 5.705486256373e-01 5.715165061427e-01 5.724952499647e-01 5.734862026840e-01 5.744877475912e-01 5.755000326853e-01 5.765216383990e-01 5.775533070426e-01 5.785953763773e-01 5.796468951122e-01 5.807076258722e-01 5.817769422102e-01 5.828538715014e-01 5.839401905585e-01 5.850349774481e-01 5.861369378676e-01 5.872466022124e-01 5.883619501447e-01 5.894838882845e-01 5.906132539831e-01 5.917485747340e-01 5.928892955591e-01 5.940361331338e-01 5.951869038578e-01 5.963426362360e-01 5.975033029790e-01 5.986670992720e-01 5.998358797757e-01 6.010072495565e-01 6.021819107275e-01 6.033591317961e-01 6.045384484117e-01 6.057198915590e-01 6.069035304521e-01 6.080886857219e-01 6.092750403714e-01 6.104617265811e-01 6.116482663792e-01 6.128359865027e-01 6.140229301726e-01 6.152090039596e-01 6.163952049353e-01 6.175792405204e-01 6.187624318191e-01 6.199431425700e-01 6.211212356731e-01 6.222973564360e-01 6.234708299694e-01 6.246403557339e-01 6.258074296324e-01 6.269697967051e-01 6.281280297289e-01 6.292823930767e-01 6.304316517513e-01 6.315763111850e-01 6.327151234090e-01 6.338485971094e-01 6.349755098635e-01 6.360956341278e-01 6.372097638135e-01 6.383174068518e-01 6.394164814759e-01 6.405086370768e-01 6.415925677585e-01 6.426683146214e-01 6.437362999370e-01 6.447952947259e-01 6.458450660345e-01 6.468849361387e-01 6.479153772842e-01 6.489358039108e-01 6.499463675010e-01 6.509460161228e-01 6.519348746078e-01 6.529134482886e-01 6.538794666477e-01 6.548343337911e-01 6.557778878492e-01 6.567089784931e-01 6.576280866047e-01 6.585341007476e-01 6.594275529258e-01 6.603077338778e-01 6.611743998190e-01 6.620280002301e-01 6.628675783086e-01 6.636926435944e-01 6.645037130210e-01 6.653005749799e-01 6.660824685667e-01 6.668491740509e-01 6.676013056218e-01 6.683375960746e-01 6.690585321068e-01 6.697639726601e-01 6.704535525627e-01 6.711269372864e-01 6.717832603847e-01 6.724233920536e-01 6.730473065955e-01 6.736539413892e-01 6.742434493469e-01 6.748158388468e-01 6.753708174676e-01 6.759084202741e-01 6.764277978679e-01 6.769304503528e-01 6.774145782159e-01 6.778808449619e-01 6.783284848823e-01 6.787583093436e-01 6.791699631145e-01 6.795635495766e-01 6.799380092578e-01 6.802939220640e-01 6.806310934389e-01 6.809497512240e-01 6.812493741253e-01 6.815309614441e-01 6.817922564342e-01 6.820351497971e-01 6.822589433980e-01 6.824643098576e-01 6.826505873416e-01 6.828166364660e-01 6.829641546595e-01 6.830925927433e-01 6.832025099033e-01 6.832932311685e-01 6.833631370862e-01 6.834161161664e-01 6.834495037912e-01 6.834639161496e-01 6.834597198972e-01 6.834357754755e-01 6.833946498919e-01 6.833340884693e-01 6.832547875614e-01 6.831585075186e-01 6.830424943437e-01 6.829087896910e-01 6.827570766592e-01 6.825867895352e-01 6.823999085449e-01 6.821948831440e-01 6.819725674770e-01 6.817335933537e-01 6.814771849743e-01 6.812039866203e-01 6.809142231046e-01 6.806080007850e-01 6.802860338323e-01 6.799476582961e-01 6.795946441257e-01 6.792257777917e-01 6.788416705138e-01 6.784429461954e-01 6.780300566229e-01 6.776030949505e-01 6.771626002581e-01 6.767076289386e-01 6.762406142204e-01 6.757604337160e-01 6.752677150480e-01 6.747643979631e-01 6.742483129494e-01 6.737215158337e-01 6.731840494012e-01 6.726361715112e-01 6.720784175502e-01 6.715113967476e-01 6.709354024591e-01 6.703516691399e-01 6.697595072869e-01 6.691602344182e-01 6.685543258353e-01 6.679415276550e-01 6.673240816072e-01 6.666999837160e-01 6.660719002608e-01 6.654404483235e-01 6.648044206067e-01 6.641666654064e-01 6.635261864541e-01 6.628842936805e-01 6.622411821798e-01 6.615980729489e-01 6.609550983756e-01 6.603135394332e-01 6.596734329942e-01 6.590356851775e-01 6.584019180429e-01 6.577712065626e-01 6.571452868904e-01 6.565252636036e-01 6.559108088008e-01 6.553023640996e-01 6.547023739364e-01 6.541104540296e-01 6.535284876133e-01 6.529553080400e-01 6.523925354936e-01 6.518419600943e-01 6.513034386435e-01 6.507783473497e-01 6.502657498426e-01 6.497684412392e-01 6.492865823903e-01 6.488203613557e-01 6.483711733630e-01 6.479400518313e-01 6.475271314964e-01 6.471332927478e-01 6.467596476824e-01 6.464063580159e-01 6.460759079407e-01 6.457666536969e-01 6.454812221472e-01 6.452196651140e-01 6.449821419866e-01 6.447709132675e-01 6.445851284359e-01 6.444260103559e-01 6.442947359374e-01 6.441917722256e-01 6.441175030712e-01 6.440728002358e-01 6.440580605670e-01 6.440741549199e-01 6.441216156203e-01 6.442012091047e-01 6.443128189708e-01 6.444574410596e-01 6.446368491032e-01 6.448483527612e-01 6.450956735679e-01 6.453775076444e-01 6.456945753864e-01 6.460478761992e-01 6.464370895159e-01 6.468626716759e-01 6.473248755640e-01 6.478248336975e-01 6.483611006065e-01 6.489355567292e-01 6.495479550121e-01 6.501971918018e-01 6.508852582781e-01 6.516101432976e-01 6.523738581476e-01 6.531762479968e-01 6.540155948940e-01 6.548936855936e-01 6.558090681311e-01 6.567628613255e-01 6.577540997558e-01 6.587822418536e-01 6.598485021048e-01 6.609511046631e-01 6.620909343580e-01 6.632665920830e-01 6.644775563901e-01 6.657250580720e-01 6.670069040506e-01 6.683239021933e-01 6.696746726765e-01 6.710588691463e-01 6.724765251785e-01 6.739264212889e-01 6.754078273942e-01 6.769199271322e-01 6.784632241397e-01 6.800354048901e-01 6.816362553233e-01 6.832654117739e-01 6.849216900434e-01 6.866043418538e-01 6.883121788060e-01 6.900447647315e-01 6.918013443576e-01 6.935800076691e-01 6.953810003404e-01 6.972017970865e-01 6.990421303421e-01 7.009017335197e-01 7.027776199124e-01 7.046707625226e-01 7.065786007673e-01 7.085014530323e-01 7.104364754344e-01 7.123832858126e-01 7.143409732131e-01 7.163078026481e-01 7.182824092202e-01 7.202645501352e-01 7.222515276511e-01 7.242441734013e-01 7.262388140054e-01 7.282356444696e-01 7.302330586905e-01 7.322297739966e-01 7.342247016614e-01 7.362154352624e-01 7.382020889705e-01 7.401828594670e-01 7.421556465269e-01 7.441207683323e-01 7.460752106210e-01 7.480186433959e-01 7.499493664647e-01 7.518656694428e-01 7.537678225821e-01 7.556525779273e-01 7.575192793808e-01 7.593673258420e-01 7.611935803037e-01 7.629999787681e-01 7.647808907534e-01 7.665398295698e-01 7.682710732349e-01 7.699763313502e-01 7.716541641446e-01 7.733008436320e-01 7.749182089600e-01 7.765023315450e-01 7.780540001051e-01 7.795722635909e-01 7.810532767932e-01 7.825004394603e-01 7.839062969605e-01 7.852761153040e-01 7.866053355703e-01 7.878926627901e-01 7.891395345315e-01 7.903408416116e-01 7.915008300158e-01 7.926132073090e-01 7.936808633750e-01 7.947017280492e-01 7.956732494214e-01 7.965983289696e-01 7.974710986911e-01 7.982960468137e-01 7.990677666395e-01 7.997882865562e-01 8.004565285625e-01 8.010693653614e-01 8.016307717954e-01 8.021345643650e-01 8.025853842433e-01 8.029786244756e-01 8.033153396684e-01 8.035975526846e-01 8.038190374983e-01 8.039861987604e-01 8.040914225926e-01 8.041410531059e-01 8.041310311092e-01 8.040607059060e-01 8.039335764921e-01 8.037441054841e-01 8.034980213418e-01 8.031898711572e-01 8.028232624157e-01 8.023972926480e-01 8.019109124187e-01 8.013672181500e-01 8.007616721895e-01 8.000994741587e-01 7.993770582391e-01 7.985976172717e-01 7.977606140736e-01 7.968645685446e-01 7.959137872467e-01 7.949052513177e-01 7.938423651831e-01 7.927237927437e-01 7.915510616176e-01 7.903261322149e-01 7.890488088355e-01 7.877206025021e-01 7.863414366340e-01 7.849145483817e-01 7.834387688207e-01 7.819173596690e-01 7.803506037163e-01 7.787396972743e-01 7.770882918896e-01 7.753952558417e-01 7.736631430928e-01 7.718948532657e-01 7.700905386113e-01 7.682534250609e-01 7.663854574265e-01 7.644873124966e-01 7.625629787615e-01 7.606131117208e-01 7.586417337001e-01 7.566496468369e-01 7.546393871577e-01 7.526148311355e-01 7.505763708942e-01 7.485302836775e-01 7.464747428775e-01 7.444159754372e-01 7.423558437145e-01 7.402964749214e-01 7.382434343366e-01 7.361949997495e-01 7.341599104370e-01 7.321365236491e-01 7.301312876548e-01 7.281460002050e-01 7.261823968044e-01 7.242482243442e-01 7.223411704373e-01 7.204687109852e-01 7.186319148037e-01 7.168347451878e-01 7.150815085581e-01 7.133725737447e-01 7.117148699279e-01 7.101075093128e-01 7.085576407041e-01 7.070655247854e-01 7.056338948146e-01 7.042685644718e-01 7.029677898466e-01 7.017398070543e-01 7.005815159919e-01 6.994993424607e-01 6.984946161124e-01 6.975677412703e-01 6.967243590411e-01 6.959615452143e-01 6.952853888767e-01 6.946954096567e-01 6.941912246407e-01 6.937780012862e-01 6.934515028163e-01 6.932174175160e-01 6.930723561387e-01 6.930178089854e-01 6.930549535260e-01 6.931801884356e-01 6.933979271407e-01 6.937015941017e-01 6.940953470003e-01 6.945742795324e-01 6.951378174367e-01 6.957858545380e-01 6.965122631178e-01 6.973202722279e-01 6.982014924284e-01 6.991568796716e-01 7.001821563927e-01 7.012725864483e-01 7.024291773646e-01 7.036413389521e-01 7.049114921648e-01 7.062308897741e-01 7.075981096218e-01 7.090079123022e-01 7.104525998166e-01 7.119328684306e-01 7.134372292859e-01 7.149659473490e-01 7.165106117258e-01 7.180656940474e-01 7.196281388679e-01 7.211883115065e-01 7.227451776846e-01 7.242884306352e-01 7.258158921769e-01 7.273195721946e-01 7.287930439045e-01 7.302336238081e-01 7.316305771923e-01 7.329830859620e-01 7.342811513871e-01 7.355205042066e-01 7.366972179858e-01 7.378007536292e-01 7.388315882371e-01 7.397788091755e-01 7.406408969499e-01 7.414102807719e-01 7.420817976179e-01 7.426534853624e-01 7.431149709356e-01 7.434676603294e-01 7.437021007664e-01 7.438166092033e-01 7.438075080641e-01 7.436668354619e-01 7.433975157711e-01 7.429893734971e-01 7.424443209902e-01 7.417566143356e-01 7.409242891190e-01 7.399460897585e-01 7.388171920116e-01 7.375398252589e-01 7.361087176249e-01 7.345249015692e-01 7.327870531140e-01 7.308943964518e-01 7.288476131419e-01 7.266447959028e-01 7.242901858588e-01 7.217809848226e-01 7.191212316556e-01 7.163108898114e-01 7.133527505622e-01 7.102510261575e-01 7.070051711749e-01 7.036228980964e-01 7.001040738450e-01 6.964549794864e-01 6.926804989198e-01 6.887837258150e-01 6.847737335749e-01 6.806515675745e-01 6.764292501475e-01 6.721096213322e-01 6.677002190617e-01 6.632119564800e-01 6.586481795821e-01 6.540234490777e-01 6.493402336286e-01 6.446132582857e-01 6.398499455207e-01 6.350592768532e-01 6.302561961123e-01 6.254444696087e-01 6.206424731098e-01 6.158565721667e-01 6.111005538757e-01 6.063867145495e-01 6.017232628007e-01 5.971292909417e-01 5.926093517670e-01 5.881810614826e-01 5.838533579845e-01 5.796382481571e-01 5.755517619733e-01 5.715974976215e-01 5.677946421165e-01 5.641476650637e-01 5.606709379462e-01 5.573728666120e-01 5.542593535701e-01 5.513454138682e-01 5.486301396576e-01 5.461275138440e-01 5.438383682939e-01 5.417687783860e-01 5.399243367782e-01 5.383020783020e-01 5.369100742471e-01 5.357423972757e-01 5.348020784692e-01 5.340854180412e-01 5.335871979221e-01 5.333069365048e-01 5.332338398879e-01 5.333670846185e-01 5.336936020871e-01 5.342067839267e-01 5.348977547315e-01 5.357533836010e-01 5.367662688202e-01 5.379199542378e-01 5.392047558307e-01 5.406073847345e-01 5.421125389644e-01 5.437085854545e-01 5.453792361528e-01 5.471121946224e-01 5.488911856816e-01 5.507022943985e-01 5.525314184161e-01 5.543632455737e-01 5.561849726457e-01 5.579813433252e-01 5.597383170908e-01 5.614438926169e-01 5.630839510496e-01 5.646457878782e-01 5.661171795830e-01 5.674854126187e-01 5.687401689811e-01 5.698706041951e-01 5.708642329916e-01 5.717147971226e-01 5.724093401399e-01 5.729420578550e-01 5.733040572973e-01 5.734869059766e-01 5.734855035939e-01 5.732911723338e-01 5.729008543386e-01 5.723092369947e-01 5.715110053132e-01 5.705041779380e-01 5.692842904426e-01 5.678517648208e-01 5.662033777285e-01 5.643392376939e-01 5.622599228959e-01 5.599666790454e-01 5.574612453764e-01 5.547453494713e-01 5.518244322144e-01 5.487017075469e-01 5.453831006295e-01 5.418741561234e-01 5.381824726805e-01 5.343169507116e-01 5.302843912206e-01 5.260978396747e-01 5.217655010263e-01 5.173009890511e-01 5.127172189018e-01 5.080275375538e-01 5.032481192524e-01 4.983940969887e-01 4.934833106453e-01 4.885334460064e-01 4.835637650489e-01 4.785946415815e-01 4.736458197921e-01 4.687404515247e-01 4.638986398392e-01 4.591466013368e-01 4.545052110398e-01 4.499976084172e-01 4.456512713189e-01 4.414860003486e-01 4.375294772826e-01 4.337999167248e-01 4.303233631982e-01 4.271200252277e-01 4.242084400248e-01 4.216081616524e-01 4.193344075053e-01 4.174028982834e-01 4.158232294118e-01 4.146055235787e-01 4.137548690204e-01 4.132754671848e-01 4.131654569951e-01 4.134223240223e-01 4.140411507150e-01 4.150081464087e-01 4.163160110402e-01 4.179451108349e-01 4.198790722371e-01 4.220995768741e-01 4.245791636823e-01 4.273011124665e-01 4.302316422041e-01 4.333506743059e-01 4.366295552821e-01 4.400352378891e-01 4.435476507261e-01 4.471304496549e-01 4.507609539818e-01 4.544088613760e-01 4.580450273274e-01 4.616485387526e-01 4.651870872315e-01 4.686418063910e-01 4.719843298247e-01 4.751953675013e-01 4.782539269038e-01 4.811384961768e-01 4.838346120192e-01 4.863200648561e-01 4.885868142349e-01 4.906150788028e-01 4.923964599191e-01 4.939225883060e-01 4.951784686107e-01 4.961663221632e-01 4.968723081932e-01 4.972997829999e-01 4.974453629328e-01 4.973059183974e-01 4.968915004613e-01 4.961962138194e-01 4.952359469041e-01 4.940112435921e-01 4.925337472740e-01 4.908191489700e-01 4.888727865131e-01 4.867192857445e-01 4.843672726257e-01 4.818418578246e-01 4.791622713880e-01 4.763488294153e-01 4.734315456748e-01 4.704290972580e-01 4.673778967512e-01 4.643005370652e-01 4.612303440366e-01 4.582017910733e-01 4.552420355586e-01 4.523916769791e-01 4.496778567502e-01 4.471399414467e-01 4.448100569689e-01 4.427200244725e-01 4.409047217593e-01 4.393896685532e-01 4.382094303317e-01 4.373822555568e-01 4.369359455579e-01 4.368864874262e-01 4.372461313321e-01 4.380302831787e-01 4.392367189295e-01 4.408708502574e-01 4.429247842869e-01 4.453866436485e-01 4.482447165516e-01 4.514723714942e-01 4.550501362448e-01 4.589425249740e-01 4.631190885075e-01 4.675420492291e-01 4.721672362150e-01 4.769569265921e-01 4.818595539498e-01 4.868334061570e-01 4.918263314824e-01 4.967905314693e-01 5.016792997870e-01 5.064382857847e-01 5.110256458897e-01 5.153885631198e-01 5.194844893685e-01 5.232697246287e-01 5.266993516504e-01 5.297407534496e-01 5.323502674154e-01 5.345025148561e-01 5.361656968960e-01 5.373133170326e-01 5.379313100341e-01 5.379973459558e-01 5.375079903249e-01 5.364560586800e-01 5.348443254547e-01 5.326817486262e-01 5.299826153795e-01 5.267713901213e-01 5.230752616110e-01 5.189354657134e-01 5.143945479071e-01 5.095061376787e-01 5.043352451985e-01 4.989443019059e-01 4.934185209869e-01 4.878341377611e-01 4.822841462947e-01 4.768629085435e-01 4.716652545846e-01 4.667952589264e-01 4.623444542406e-01 4.584155968141e-01 4.550921566797e-01 4.524566074130e-01 4.505776048621e-01 4.495040287449e-01 4.492788683728e-01 4.499128445731e-01 4.514081567843e-01 4.537392787921e-01 4.568656244308e-01 4.607300981537e-01 4.652512602753e-01 4.703500625336e-01 4.759201623077e-01 4.818593199394e-01 4.880594176058e-01 4.944034774887e-01 5.007880384151e-01 5.070958372771e-01 5.132306806160e-01 5.190905773163e-01 5.245833764372e-01 5.296314476646e-01 5.341530101917e-01 5.380912665064e-01 5.413832117250e-01 5.439897819468e-01 5.458732914245e-01 5.470074554838e-01 5.473843649208e-01 5.469924514568e-01 5.458485909676e-01 5.439652070031e-01 5.413756009657e-01 5.381229923226e-01 5.342570118428e-01 5.298506016706e-01 5.249730152887e-01 5.197243225434e-01 5.142023795016e-01 5.085224996344e-01 5.028163707849e-01 4.972150190767e-01 4.918737132843e-01 4.869367912903e-01 4.825678190925e-01 4.789201364187e-01 4.761420137098e-01 4.743766135544e-01 4.737348610059e-01 4.743231674380e-01 4.761992713996e-01 4.793985101879e-01 4.839145055195e-01 4.896999775486e-01 4.966824538235e-01 5.047353440062e-01 5.137231070140e-01 5.234694824531e-01 5.337860737456e-01 5.444743895131e-01 5.553149638831e-01 5.661052845437e-01 5.766234960979e-01 5.866723485969e-01 5.960521562250e-01 6.045769863527e-01 6.120871125309e-01 6.184217367325e-01 6.234617971346e-01 6.270899468112e-01 6.292260020480e-01 6.298123772857e-01 6.288096621261e-01 6.262219194195e-01 6.220634962701e-01 6.163941944647e-01 6.092927981465e-01 6.008724249496e-01 5.912784373344e-01 5.806729176045e-01 5.692648524612e-01 5.572663208861e-01 5.449278128775e-01 5.325087785436e-01 5.202762036688e-01 5.085152615534e-01 4.974803382279e-01 4.874368833160e-01 4.785975242751e-01 4.711437129222e-01 4.652092520116e-01 4.608515914494e-01 4.580829758760e-01 4.568256835997e-01 4.569652605640e-01 4.583152983785e-01 4.606584470855e-01 4.637536896887e-01 4.673274867822e-01 4.711310421575e-01 4.748916507162e-01 4.783764721297e-01 4.813605007648e-01 4.836395510866e-01 4.850548058710e-01 4.854496732303e-01 4.847289344699e-01 4.828060607819e-01 4.796424045536e-01 4.752361029820e-01 4.696106721754e-01 4.628555890308e-01 4.550762513521e-01 4.464479599332e-01 4.371815992214e-01 4.275397485049e-01 4.178430244444e-01 4.084359440533e-01 3.997206399344e-01 3.920941110866e-01 3.859641400788e-01 3.816969124651e-01 3.795835806689e-01 3.798300472140e-01 3.824943213493e-01 3.875256422896e-01 3.947255268701e-01 4.037970199426e-01 4.143698389908e-01 4.260207232885e-01 4.383276786880e-01 4.508661387128e-01 4.632604559107e-01 4.751658507926e-01 4.862990589518e-01 4.964333072192e-01 5.053917196135e-01 5.130691634224e-01 5.193957086419e-01 5.243662959751e-01 5.280073093702e-01 5.303847223146e-01 5.315979438386e-01 5.317538222716e-01 5.309877061922e-01 5.294239586848e-01 5.271961596850e-01 5.244257569892e-01 5.212199806271e-01 5.176818596941e-01 5.138874813347e-01 5.099136826207e-01 5.058171983856e-01 5.016552217269e-01 4.974807554681e-01 4.933446843421e-01 4.893122947814e-01 4.854400069419e-01 4.818069529686e-01 4.784840302579e-01 4.755521852277e-01 4.730913912453e-01 4.711700391320e-01 4.694914986178e-01 4.673140880862e-01 4.654398146266e-01 4.647399863274e-01 4.656870285505e-01 4.681016174751e-01 4.712487477956e-01 4.742157202776e-01 4.763770403722e-01 4.777048096284e-01 4.787417005673e-01 4.802982794142e-01 4.830038265179e-01 4.869317710557e-01 4.915123313574e-01 4.958130504416e-01 4.989658948141e-01 5.005557856072e-01 5.007850810492e-01 5.003306778825e-01 4.999628180771e-01 5.001246210112e-01 5.006844086364e-01 5.009738840088e-01 5.001343250972e-01 4.975533221444e-01 4.931683942374e-01 4.875252654203e-01 4.815561906668e-01 4.761603178664e-01 4.717933346594e-01 4.683033513626e-01 4.650899269195e-01 4.614900195343e-01 4.572162379163e-01 4.525745760461e-01 4.483678880318e-01 4.455343979872e-01 4.446809468189e-01 4.457529224289e-01 4.480657047230e-01 4.506660962173e-01 4.527832755056e-01 4.541639853227e-01 4.551253894474e-01 4.562935700891e-01 4.581875287682e-01 4.608826893228e-01 4.639064324308e-01 4.664566813906e-01 4.678113655971e-01 4.677029940927e-01 4.664624447234e-01 4.648995501031e-01 4.639409822854e-01 4.641857548294e-01 4.656443359091e-01 4.677869699198e-01 4.698586073899e-01 4.712971905908e-01 4.720245969136e-01 4.724425817334e-01 4.731609575336e-01 4.746013400076e-01 4.766817923869e-01 4.787555040751e-01 4.798928405243e-01 4.793045756159e-01 4.767285890760e-01 4.725971140057e-01 4.679221863202e-01 4.639007340441e-01 4.614587433773e-01 4.609330459392e-01 4.620607352266e-01 4.642972475081e-01 4.672399582446e-01 4.708956187907e-01 4.756480121356e-01 4.819405875903e-01 4.898436347193e-01 4.987692037008e-01 5.075269093489e-01 5.146821682828e-01 5.190351681493e-01 5.200414414133e-01 5.179843071534e-01 5.138664226818e-01 5.090856834338e-01 5.050200582663e-01 5.026702311179e-01 5.025528163406e-01 5.048251134584e-01 5.094719063453e-01 5.163681717490e-01 5.250878989128e-01 5.343511814513e-01 5.253078449397e-01 4.914518377039e-01 4.585376867157e-01 4.500974149301e-01 4.670842691699e-01 4.889474425428e-01 4.957675381471e-01 4.824157942776e-01 4.598571464265e-01 4.472381204057e-01 4.554825258322e-01 4.758945691162e-01 4.893865595282e-01 4.830383053456e-01 4.583358861907e-01 4.309103654715e-01 4.208173383005e-01 4.340203812004e-01 4.553761692409e-01 4.643473927396e-01 4.518210600614e-01 4.267077125334e-01 4.131748827217e-01 4.320145406078e-01 4.763313184459e-01 5.179374386262e-01 5.314828142786e-01 5.069747902558e-01 4.538797821350e-01 4.028350320824e-01 3.942944436544e-01 4.372815864823e-01 4.965697421870e-01 5.341651232809e-01 5.315887349050e-01 4.913929800522e-01 4.360182090579e-01 4.018175482773e-01 4.127313880918e-01 4.519620890178e-01 4.834595456864e-01 4.839767131767e-01 4.512194725039e-01 4.030686983029e-01 3.718980706656e-01 3.812094721733e-01 4.184111464196e-01 4.518610333613e-01 4.610834231590e-01 4.452438248065e-01 4.209171718517e-01 4.120463471098e-01 4.290478522849e-01 4.574886970589e-01 4.740373501179e-01 4.657281375032e-01 4.378852147713e-01 4.140625019253e-01 4.222631979566e-01 4.658239972215e-01 5.186511606182e-01 5.513197439721e-01 5.479366225775e-01 5.101310612278e-01 4.573403846960e-01 4.220791144256e-01 4.283622521740e-01 4.654533507237e-01 5.017192274927e-01 5.144520311758e-01 5.000987603645e-01 4.731662603497e-01 4.582445368583e-01 4.708319603770e-01 5.010819444968e-01 5.241218843814e-01 5.205867897601e-01 4.870999854157e-01 4.395871605189e-01 4.108961268748e-01 4.288874030480e-01 4.840126392492e-01 5.412323803647e-01 5.716385754546e-01 5.627117664340e-01 5.182628940448e-01 4.574499203605e-01 4.113396620992e-01 4.064607862847e-01 4.386835598233e-01 4.795422191852e-01 5.047994748054e-01 5.050218924705e-01 4.837041493319e-01 4.526818149710e-01 4.257995877650e-01 4.113230504528e-01 4.078823013248e-01 4.087245828575e-01 4.095420493482e-01
 7.397839133882e-01 7.396629747743e-01 7.397779355162e-01 7.401542996258e-01 7.406123505017e-01 7.409029891593e-01 7.409031221132e-01 7.407083656018e-01 7.405571859761e-01 7.406472300026e-01 7.409843824435e-01 7.413810819907e-01 7.415985935966e-01 7.415281699954e-01 7.412771582832e-01 7.410926350283e-01 7.411677089064e-01 7.414858184582e-01 7.418320971931e-01 7.419683848572e-01 7.418208915788e-01 7.415336706429e-01 7.413525322520e-01 7.414337178449e-01 7.417255426357e-01 7.420072344058e-01 7.420628377980e-01 7.418516590287e-01 7.415416526398e-01 7.413746472296e-01 7.414732493512e-01 7.417437429114e-01 7.419538670111e-01 7.419173527576e-01 7.416446859311e-01 7.413304115815e-01 7.411957392077e-01 7.413075657723e-01 7.415327611872e-01 7.416511072276e-01 7.415285573758e-01 7.412156717263e-01 7.409040015486e-01 7.407774157779e-01 7.408721832812e-01 7.410459706069e-01 7.410897452766e-01 7.408922810266e-01 7.405279700684e-01 7.402000383347e-01 7.400783652198e-01 7.401646309269e-01 7.402896271155e-01 7.402478431931e-01 7.399645093729e-01 7.395536885481e-01 7.392207586131e-01 7.390984522262e-01 7.391476702062e-01 7.391928837839e-01 7.390618003097e-01 7.387103642355e-01 7.382551422247e-01 7.378843868212e-01 7.377144319842e-01 7.377034702120e-01 7.376823768188e-01 7.374783268360e-01 7.370460561830e-01 7.365100788283e-01 7.360762578880e-01 7.358708467814e-01 7.358342577761e-01 7.357630042164e-01 7.354708488199e-01 7.349388937527e-01 7.343336088966e-01 7.338798236447e-01 7.336783289873e-01 7.336235238276e-01 7.334888748247e-01 7.331089847128e-01 7.325059477674e-01 7.318712543358e-01 7.314164680806e-01 7.312109945270e-01 7.311270107104e-01 7.309366949941e-01 7.304868181230e-01 7.298196596881e-01 7.291417567189e-01 7.286709724037e-01 7.284647388627e-01 7.283662882534e-01 7.281198441159e-01 7.275722591991e-01 7.268043795012e-01 7.260743537417e-01 7.256133019649e-01 7.254336780050e-01 7.253087959026e-01 7.249531013362e-01 7.242580363480e-01 7.233885067745e-01 7.226520888451e-01 7.222420426433e-01 7.220754704526e-01 7.218602234577e-01 7.213373490209e-01 7.204964779892e-01 7.195838835164e-01 7.188949586772e-01 7.185273623099e-01 7.183060577907e-01 7.179353113718e-01 7.172429181416e-01 7.163144005169e-01 7.154164308534e-01 7.147724730672e-01 7.143860930997e-01 7.140494750603e-01 7.135182751183e-01 7.127055273936e-01 7.117457561833e-01 7.108762231625e-01 7.102453277878e-01 7.098007743369e-01 7.093404553481e-01 7.086803423230e-01 7.077984799942e-01 7.068429944692e-01 7.060039746842e-01 7.053603268636e-01 7.048287133359e-01 7.042398024195e-01 7.034781045978e-01 7.025651945370e-01 7.016286451829e-01 7.007933187463e-01 7.000889749583e-01 6.994401786430e-01 6.987330605313e-01 6.979035815851e-01 6.969785474209e-01 6.960436565851e-01 6.951757224561e-01 6.943893614678e-01 6.936347306063e-01 6.928404706122e-01 6.919660004220e-01 6.910277993839e-01 6.900801830007e-01 6.891724119346e-01 6.883139353923e-01 6.874733510904e-01 6.866070113171e-01 6.856912216485e-01 6.847370692478e-01 6.837733887622e-01 6.828227930976e-01 6.818905250049e-01 6.809664566642e-01 6.800348898388e-01 6.790837139571e-01 6.781084119988e-01 6.771121267282e-01 6.761065965267e-01 6.751069515739e-01 6.741202460948e-01 6.731412034023e-01 6.721543741343e-01 6.711469627537e-01 6.701148705132e-01 6.690685112289e-01 6.680235702794e-01 6.669905799995e-01 6.659682270463e-01 6.649439029812e-01 6.639016194072e-01 6.628339736063e-01 6.617505189228e-01 6.606699533127e-01 6.596041148634e-01 6.585475721222e-01 6.574855005899e-01 6.564033006616e-01 6.553036322165e-01 6.542006009100e-01 6.531068507924e-01 6.520222418889e-01 6.509356813507e-01 6.498367424455e-01 6.487243062673e-01 6.476078606533e-01 6.464993279067e-01 6.453985083604e-01 6.442958418228e-01 6.431819065941e-01 6.420546085734e-01 6.409258448246e-01 6.398073029395e-01 6.386977236147e-01 6.375856131838e-01 6.364605426495e-01 6.353224682006e-01 6.341841700659e-01 6.330537615532e-01 6.319324283306e-01 6.308079353941e-01 6.296702317130e-01 6.285223124843e-01 6.273740056038e-01 6.262338395712e-01 6.251003447200e-01 6.239620739301e-01 6.228123423196e-01 6.216543133812e-01 6.205000283185e-01 6.193539834827e-01 6.182120641821e-01 6.170648596402e-01 6.159084752357e-01 6.147497762956e-01 6.135997690375e-01 6.124586479902e-01 6.113193455113e-01 6.101747679782e-01 6.090270566568e-01 6.078847002705e-01 6.067531387892e-01 6.056288201085e-01 6.045035802998e-01 6.033758354878e-01 6.022497458222e-01 6.011321463070e-01 6.000239199572e-01 5.989198223600e-01 5.978139013182e-01 5.967076572444e-01 5.956075885722e-01 5.945160851160e-01 5.934300556146e-01 5.923464225317e-01 5.912630380942e-01 5.901832938664e-01 5.891128494225e-01 5.880493344043e-01 5.869902333285e-01 5.859346726425e-01 5.848850416535e-01 5.838437369798e-01 5.828119164276e-01 5.817866149383e-01 5.807664106136e-01 5.797548778433e-01 5.787526007135e-01 5.777591996659e-01 5.767735177614e-01 5.757948134974e-01 5.748239382788e-01 5.738633443955e-01 5.729135335382e-01 5.719703225736e-01 5.710343048764e-01 5.701091583901e-01 5.691947953093e-01 5.682925950949e-01 5.673996717454e-01 5.665149337808e-01 5.656406777867e-01 5.647800212462e-01 5.639318805261e-01 5.630953160171e-01 5.622699750231e-01 5.614562593644e-01 5.606562729839e-01 5.598703323645e-01 5.590959240924e-01 5.583329493146e-01 5.575833679293e-01 5.568475555638e-01 5.561266712116e-01 5.554202587256e-01 5.547272063965e-01 5.540481570226e-01 5.533832502153e-01 5.527320927094e-01 5.520957017812e-01 5.514752761385e-01 5.508719401487e-01 5.502854614335e-01 5.497137732395e-01 5.491555945065e-01 5.486127622025e-01 5.480858187310e-01 5.475772866387e-01 5.470858345564e-01 5.466111679008e-01 5.461526303654e-01 5.457109316338e-01 5.452850724207e-01 5.448757869646e-01 5.444852394490e-01 5.441141171982e-01 5.437608035583e-01 5.434256263948e-01 5.431066217779e-01 5.428058436655e-01 5.425233306551e-01 5.422600823464e-01 5.420164121961e-01 5.417920521060e-01 5.415856945663e-01 5.413973020965e-01 5.412270745100e-01 5.410773675720e-01 5.409479668852e-01 5.408385998326e-01 5.407477040950e-01 5.406746499043e-01 5.406207587840e-01 5.405868511205e-01 5.405744193005e-01 5.405819008315e-01 5.406078077215e-01 5.406529268510e-01 5.407167777955e-01 5.408003398602e-01 5.409051102621e-01 5.410295183301e-01 5.411743815700e-01 5.413379053549e-01 5.415197705403e-01 5.417214266402e-01 5.419434068199e-01 5.421860148389e-01 5.424480206989e-01 5.427292958767e-01 5.430282446178e-01 5.433464142775e-01 5.436845217829e-01 5.440428084794e-01 5.444207881961e-01 5.448163500852e-01 5.452302829215e-01 5.456631032652e-01 5.461147316421e-01 5.465861920445e-01 5.470761331934e-01 5.475838268970e-01 5.481092771345e-01 5.486521616720e-01 5.492139586603e-01 5.497943351287e-01 5.503926092251e-01 5.510075825638e-01 5.516394201652e-01 5.522885588537e-01 5.529548093508e-01 5.536392471614e-01 5.543402507466e-01 5.550567009778e-01 5.557886478513e-01 5.565370433697e-01 5.573016075359e-01 5.580824233518e-01 5.588784117813e-01 5.596890223233e-01 5.605140286780e-01 5.613536882417e-01 5.622083309135e-01 5.630774801810e-01 5.639599875635e-01 5.648552372507e-01 5.657643339209e-01 5.666861589912e-01 5.676211424355e-01 5.685680196085e-01 5.695269864925e-01 5.704984648836e-01 5.714819032188e-01 5.724764140651e-01 5.734821808663e-01 5.744981154759e-01 5.755248719634e-01 5.765623018051e-01 5.776097118549e-01 5.786673457462e-01 5.797334123372e-01 5.808087132122e-01 5.818923512645e-01 5.829851288061e-01 5.840859228394e-01 5.851949305204e-01 5.863114618222e-01 5.874341484515e-01 5.885634799586e-01 5.897000022669e-01 5.908428080146e-01 5.919915200934e-01 5.931460917753e-01 5.943051921084e-01 5.954691509892e-01 5.966372913773e-01 5.978100846004e-01 5.989869876171e-01 6.001671990452e-01 6.013508700403e-01 6.025371998126e-01 6.037260871229e-01 6.049167096392e-01 6.061098851311e-01 6.073046619800e-01 6.085005930138e-01 6.096971362503e-01 6.108943057542e-01 6.120912473733e-01 6.132878064856e-01 6.144848384987e-01 6.156804136527e-01 6.168751408950e-01 6.180688020564e-01 6.192601369757e-01 6.204490772889e-01 6.216360310761e-01 6.228197330036e-01 6.240014350219e-01 6.251790251641e-01 6.263528639561e-01 6.275222166623e-01 6.286868587569e-01 6.298477951704e-01 6.310031631987e-01 6.321531328648e-01 6.332976377038e-01 6.344352471210e-01 6.355667198716e-01 6.366922069927e-01 6.378107060632e-01 6.389215975277e-01 6.400243813339e-01 6.411195488109e-01 6.422065696071e-01 6.432849415995e-01 6.443553408935e-01 6.454158430117e-01 6.464671550519e-01 6.475079963196e-01 6.485391153450e-01 6.495609344556e-01 6.505715008737e-01 6.515721615828e-01 6.525608647292e-01 6.535381760616e-01 6.545034578162e-01 6.554579267715e-01 6.563998552007e-01 6.573293366050e-01 6.582462350067e-01 6.591496115304e-01 6.600402610975e-01 6.609175596530e-01 6.617811599769e-01 6.626307889010e-01 6.634659732323e-01 6.642871542174e-01 6.650936659591e-01 6.658853204050e-01 6.666623996153e-01 6.674232512856e-01 6.681693517898e-01 6.688995577991e-01 6.696132417487e-01 6.703114851145e-01 6.709933944762e-01 6.716581311284e-01 6.723066872819e-01 6.729382923612e-01 6.735535548597e-01 6.741509785808e-01 6.747310729050e-01 6.752940481308e-01 6.758387166117e-01 6.763665199394e-01 6.768758196625e-01 6.773673677060e-01 6.778403181978e-01 6.782953086051e-01 6.787317629547e-01 6.791502638911e-01 6.795498432716e-01 6.799304933795e-01 6.802931675513e-01 6.806364010353e-01 6.809607921929e-01 6.812658879235e-01 6.815522556770e-01 6.818199379089e-01 6.820672855538e-01 6.822964492869e-01 6.825063410967e-01 6.826959994531e-01 6.828677142498e-01 6.830189844301e-01 6.831519278505e-01 6.832660863449e-01 6.833597055754e-01 6.834354358457e-01 6.834913894719e-01 6.835278751684e-01 6.835462082428e-01 6.835445738886e-01 6.835251690175e-01 6.834860059793e-01 6.834283047850e-01 6.833526503520e-01 6.832577008462e-01 6.831447092932e-01 6.830138319830e-01 6.828638496089e-01 6.826967406341e-01 6.825115468959e-01 6.823083557684e-01 6.820890154719e-01 6.818516419311e-01 6.815971978119e-01 6.813260246284e-01 6.810370628940e-01 6.807330306399e-01 6.804130753478e-01 6.800771716627e-01 6.797251671256e-01 6.793577578613e-01 6.789759246491e-01 6.785787668320e-01 6.781675976599e-01 6.777427290490e-01 6.773032922630e-01 6.768510187245e-01 6.763856836161e-01 6.759075912243e-01 6.754178855946e-01 6.749155994842e-01 6.744022071905e-01 6.738784282066e-01 6.733431505475e-01 6.727981767495e-01 6.722435606104e-01 6.716797976341e-01 6.711076388547e-01 6.705267703993e-01 6.699386613579e-01 6.693434181935e-01 6.687417726171e-01 6.681344126781e-01 6.675206127966e-01 6.669029872521e-01 6.662804924351e-01 6.656539431111e-01 6.650256482702e-01 6.643938356138e-01 6.637602890614e-01 6.631264003106e-01 6.624910683594e-01 6.618567240483e-01 6.612229660005e-01 6.605909813053e-01 6.599609339667e-01 6.593340664642e-01 6.587112156504e-01 6.580928024322e-01 6.574791435069e-01 6.568719079333e-01 6.562705082824e-01 6.556774418944e-01 6.550919578660e-01 6.545160108163e-01 6.539493488698e-01 6.533937564121e-01 6.528490701800e-01 6.523168825878e-01 6.517971243635e-01 6.512919672292e-01 6.508004790496e-01 6.503247976222e-01 6.498648075068e-01 6.494218833980e-01 6.489969474409e-01 6.485909522721e-01 6.482038497352e-01 6.478367227493e-01 6.474903647552e-01 6.471665811296e-01 6.468647906335e-01 6.465863818480e-01 6.463322400837e-01 6.461027963315e-01 6.458986839483e-01 6.457209506855e-01 6.455703663931e-01 6.454477287795e-01 6.453524548577e-01 6.452873715738e-01 6.452516209943e-01 6.452462833419e-01 6.452719986189e-01 6.453288124841e-01 6.454190259436e-01 6.455408395570e-01 6.456968244110e-01 6.458860801529e-01 6.461096965785e-01 6.463690704305e-01 6.466627203904e-01 6.469924722342e-01 6.473581320931e-01 6.477606726506e-01 6.482001116610e-01 6.486758693837e-01 6.491896970582e-01 6.497407877538e-01 6.503302093503e-01 6.509569967420e-01 6.516223143301e-01 6.523262976369e-01 6.530678386382e-01 6.538481421098e-01 6.546670957207e-01 6.555240850399e-01 6.564201389308e-01 6.573539573863e-01 6.583259843682e-01 6.593359250079e-01 6.603836352969e-01 6.614693559395e-01 6.625915544208e-01 6.637513161988e-01 6.649471893782e-01 6.661795674317e-01 6.674477893867e-01 6.687501747285e-01 6.700887907086e-01 6.714615792789e-01 6.728674625555e-01 6.743075563796e-01 6.757794329126e-01 6.772842241871e-01 6.788186673936e-01 6.803844219134e-01 6.819797861841e-01 6.836039739088e-01 6.852567710990e-01 6.869356366424e-01 6.886414581195e-01 6.903729977255e-01 6.921291986399e-01 6.939088549554e-01 6.957115573625e-01 6.975351983699e-01 6.993795571581e-01 7.012431505035e-01 7.031257166858e-01 7.050251760570e-01 7.069410996095e-01 7.088711299362e-01 7.108161331580e-01 7.127736574892e-01 7.147419015031e-01 7.167215146149e-01 7.187091731555e-01 7.207052123723e-01 7.227075953485e-01 7.247153926120e-01 7.267273582866e-01 7.287413489539e-01 7.307573380411e-01 7.327731442314e-01 7.347872565680e-01 7.367992684769e-01 7.388068071545e-01 7.408092951956e-01 7.428052396625e-01 7.447930985836e-01 7.467720164095e-01 7.487396723909e-01 7.506958286039e-01 7.526382442396e-01 7.545661622950e-01 7.564777906203e-01 7.583714460516e-01 7.602470672304e-01 7.621019654789e-01 7.639354312197e-01 7.657466965376e-01 7.675329777888e-01 7.692949860493e-01 7.710288576188e-01 7.727357958902e-01 7.744135327578e-01 7.760598342659e-01 7.776757124428e-01 7.792566098387e-01 7.808051777048e-01 7.823168258339e-01 7.837920322417e-01 7.852303723165e-01 7.866286797349e-01 7.879882976991e-01 7.893044880809e-01 7.905803942240e-01 7.918124992216e-01 7.929991668716e-01 7.941420335719e-01 7.952365050144e-01 7.962855659394e-01 7.972845084703e-01 7.982347757714e-01 7.991359419866e-01 7.999837891931e-01 8.007824475442e-01 8.015256347175e-01 8.022180677142e-01 8.028542832799e-01 8.034361078143e-01 8.039639622980e-01 8.044326507301e-01 8.048476373145e-01 8.052021431074e-01 8.055014698953e-01 8.057410008406e-01 8.059210085056e-01 8.060437251247e-01 8.061043508583e-01 8.061079080511e-01 8.060482458879e-01 8.059305361033e-01 8.057510933903e-01 8.055103898174e-01 8.052105183004e-01 8.048473056857e-01 8.044255882038e-01 8.039410751564e-01 8.033972628772e-01 8.027921195030e-01 8.021259986356e-01 8.014018072401e-01 8.006158004310e-01 7.997716833111e-01 7.988677799010e-01 7.979065566962e-01 7.968875991108e-01 7.958108278631e-01 7.946783893547e-01 7.934899206622e-01 7.922474673855e-01 7.909509210415e-01 7.896018801105e-01 7.882009782278e-01 7.867497053842e-01 7.852491151445e-01 7.837004993151e-01 7.821053872261e-01 7.804658208289e-01 7.787825336608e-01 7.770572294968e-01 7.752917844504e-01 7.734881890465e-01 7.716483088682e-01 7.697730379572e-01 7.678665973622e-01 7.659292730764e-01 7.639633783000e-01 7.619729528181e-01 7.599568070107e-01 7.579219226995e-01 7.558673786257e-01 7.537975044978e-01 7.517144819902e-01 7.496201706539e-01 7.475200089320e-01 7.454133025728e-01 7.433071362937e-01 7.412001966349e-01 7.390985137919e-01 7.370053922992e-01 7.349208207054e-01 7.328526095265e-01 7.307992725159e-01 7.287689005125e-01 7.267607739447e-01 7.247803726802e-01 7.228314962682e-01 7.209152619592e-01 7.190390738654e-01 7.172001379366e-01 7.154081593410e-01 7.136631253453e-01 7.119685267565e-01 7.103288795359e-01 7.087450262946e-01 7.072235665081e-01 7.057642676919e-01 7.043719251643e-01 7.030494356870e-01 7.017972812024e-01 7.006228211536e-01 6.995230201883e-01 6.985040036141e-01 6.975678241629e-01 6.967133782578e-01 6.959470610007e-01 6.952661469284e-01 6.946763306077e-01 6.941754099877e-01 6.937657724099e-01 6.934492944218e-01 6.932240939669e-01 6.930940794119e-01 6.930550729210e-01 6.931109100249e-01 6.932589567127e-01 6.934980867057e-01 6.938303894427e-01 6.942500537622e-01 6.947608846640e-01 6.953562961735e-01 6.960379703762e-01 6.968022747071e-01 6.976448720580e-01 6.985667232725e-01 6.995603515268e-01 7.006273193377e-01 7.017598327170e-01 7.029567954172e-01 7.042137970717e-01 7.055243535519e-01 7.068881599040e-01 7.082959364601e-01 7.097473953566e-01 7.112340420112e-01 7.127518605407e-01 7.142973316353e-01 7.158608527535e-01 7.174420934158e-01 7.190306258816e-01 7.206236271041e-01 7.222148826924e-01 7.237961135434e-01 7.253658871510e-01 7.269121607901e-01 7.284346506733e-01 7.299228478928e-01 7.313737964631e-01 7.327806863748e-01 7.341344115263e-01 7.354351277143e-01 7.366699060973e-01 7.378380985554e-01 7.389312817937e-01 7.399443052935e-01 7.408737341502e-01 7.417084996816e-01 7.424508974408e-01 7.430893892289e-01 7.436215391901e-01 7.440434551577e-01 7.443475094016e-01 7.445329372713e-01 7.445916068976e-01 7.445232934484e-01 7.443211570288e-01 7.439820425131e-01 7.435058830714e-01 7.428842287872e-01 7.421200574541e-01 7.412054596424e-01 7.401428561877e-01 7.389273763240e-01 7.375581711323e-01 7.360357729656e-01 7.343557383543e-01 7.325216066075e-01 7.305295802145e-01 7.283824613315e-01 7.260800723978e-01 7.236218871964e-01 7.210120064217e-01 7.182481432708e-01 7.153375797224e-01 7.122781058150e-01 7.090754949032e-01 7.057335620144e-01 7.022519911949e-01 6.986416678173e-01 6.948997791414e-01 6.910389000405e-01 6.870588176987e-01 6.829679122042e-01 6.787739913049e-01 6.744797688131e-01 6.700982855713e-01 6.656319687520e-01 6.610932364683e-01 6.564881727935e-01 6.518254183179e-01 6.471190328903e-01 6.423718077737e-01 6.376009642789e-01 6.328119878358e-01 6.280177622520e-01 6.232311902584e-01 6.184589172288e-01 6.137184962711e-01 6.090169283476e-01 6.043697823638e-01 5.997871698652e-01 5.952812669108e-01 5.908675294470e-01 5.865524798968e-01 5.823541855073e-01 5.782789146572e-01 5.743422557512e-01 5.705543995708e-01 5.669228609800e-01 5.634643806302e-01 5.601810319241e-01 5.570884801434e-01 5.541906108853e-01 5.514963414491e-01 5.490135453749e-01 5.467439109308e-01 5.446984518423e-01 5.428730327764e-01 5.412771142304e-01 5.399073427641e-01 5.387639170652e-01 5.378501432513e-01 5.371566526962e-01 5.366867812868e-01 5.364316708487e-01 5.363864151704e-01 5.365464890859e-01 5.368993577669e-01 5.374418843761e-01 5.381586667696e-01 5.390445047368e-01 5.400838770145e-01 5.412656274721e-01 5.425791494603e-01 5.440077538418e-01 5.455404330642e-01 5.471629495458e-01 5.488603067807e-01 5.506188940766e-01 5.524228926071e-01 5.542592732055e-01 5.561127003040e-01 5.579685222959e-01 5.598131618031e-01 5.616310032719e-01 5.634098577985e-01 5.651352482138e-01 5.667940511025e-01 5.683736662331e-01 5.698620574460e-01 5.712457541706e-01 5.725155679076e-01 5.736582987416e-01 5.746645922676e-01 5.755252974013e-01 5.762285231881e-01 5.767692620460e-01 5.771362691663e-01 5.773237186816e-01 5.773240190688e-01 5.771310310719e-01 5.767400644321e-01 5.761445553897e-01 5.753421407988e-01 5.743279847391e-01 5.730998984037e-01 5.716570807883e-01 5.699961872681e-01 5.681186649467e-01 5.660234284615e-01 5.637129586911e-01 5.611883987453e-01 5.584525952360e-01 5.555097414002e-01 5.523639519628e-01 5.490212772435e-01 5.454869189360e-01 5.417699485423e-01 5.378770243515e-01 5.338187190524e-01 5.296046545786e-01 5.252464892844e-01 5.207571974230e-01 5.161482392165e-01 5.114372245845e-01 5.066364449785e-01 5.017637633540e-01 4.968379023163e-01 4.918746879589e-01 4.868969000974e-01 4.819227420746e-01 4.769749947994e-01 4.720745322889e-01 4.672451402935e-01 4.625105519111e-01 4.578929116530e-01 4.534198140107e-01 4.491103648643e-01 4.449938204209e-01 4.410915234749e-01 4.374258080954e-01 4.340213615217e-01 4.308965514477e-01 4.280741789812e-01 4.255690768096e-01 4.233991772388e-01 4.215766838018e-01 4.201136733990e-01 4.190180098705e-01 4.182942593386e-01 4.179451673050e-01 4.179681951761e-01 4.183619850290e-01 4.191148855392e-01 4.202194212142e-01 4.216616965451e-01 4.234215002905e-01 4.254874646983e-01 4.278293462253e-01 4.304307579264e-01 4.332657123929e-01 4.363039074375e-01 4.395254784737e-01 4.428935421019e-01 4.463864948722e-01 4.499732310452e-01 4.536234319907e-01 4.573132828542e-01 4.610073671682e-01 4.646858861292e-01 4.683170530767e-01 4.718785461734e-01 4.753444329825e-01 4.786900505780e-01 4.818972570292e-01 4.849398324910e-01 4.878052633636e-01 4.904698246486e-01 4.929200932828e-01 4.951433142508e-01 4.971201097362e-01 4.988485097209e-01 5.003095918084e-01 5.015024696814e-01 5.024186004417e-01 5.030507409754e-01 5.034036109057e-01 5.034677596466e-01 5.032520564440e-01 5.027544004059e-01 5.019813079478e-01 5.009420747291e-01 4.996384555411e-01 4.980908142748e-01 4.963027616613e-01 4.942934769668e-01 4.920793162728e-01 4.896754143532e-01 4.871076521200e-01 4.843901604017e-01 4.815550569475e-01 4.786233180366e-01 4.756231682699e-01 4.725863220777e-01 4.695377102838e-01 4.665171966616e-01 4.635503281184e-01 4.606762431241e-01 4.579278730949e-01 4.553378933428e-01 4.529459047185e-01 4.507805386922e-01 4.488819863064e-01 4.472754173094e-01 4.459950345458e-01 4.450676834119e-01 4.445148457934e-01 4.443626544171e-01 4.446208910628e-01 4.453087021654e-01 4.464282677202e-01 4.479830305786e-01 4.499727689894e-01 4.523827468816e-01 4.552056625055e-01 4.584171138809e-01 4.619954341847e-01 4.659114391451e-01 4.701286946167e-01 4.746154941040e-01 4.793240601172e-01 4.842165518557e-01 4.892442167993e-01 4.943573822850e-01 4.995108826616e-01 5.046481563349e-01 5.097247034367e-01 5.146847318156e-01 5.194811255089e-01 5.240649341562e-01 5.283846909174e-01 5.324014570823e-01 5.360638946221e-01 5.393376632175e-01 5.421817826522e-01 5.445616305290e-01 5.464515959326e-01 5.478183016847e-01 5.486484092496e-01 5.489204976920e-01 5.486255452297e-01 5.477592211537e-01 5.463220086406e-01 5.443246312477e-01 5.417785979299e-01 5.387106721537e-01 5.351469362500e-01 5.311288249146e-01 5.267025529209e-01 5.219177247142e-01 5.168434137875e-01 5.115429646494e-01 5.060981702356e-01 5.005926046532e-01 4.951140695228e-01 4.897610572602e-01 4.846280712004e-01 4.798179699963e-01 4.754261196782e-01 4.715489321009e-01 4.682762321169e-01 4.656828785868e-01 4.638431446204e-01 4.628023765132e-01 4.626016501098e-01 4.632545414986e-01 4.647581570655e-01 4.670935978772e-01 4.702129923434e-01 4.740648621220e-01 4.785681856746e-01 4.836395027469e-01 4.891812398971e-01 4.950852657941e-01 5.012503280595e-01 5.075562188322e-01 5.139004464725e-01 5.201705422463e-01 5.262654380358e-01 5.320894518024e-01 5.375459500948e-01 5.425620439378e-01 5.470536872157e-01 5.509622370103e-01 5.542306461896e-01 5.568119056008e-01 5.586751473152e-01 5.597880628566e-01 5.601460422187e-01 5.597358284694e-01 5.585689820883e-01 5.566643467992e-01 5.540476439916e-01 5.507671516726e-01 5.468667739163e-01 5.424197052753e-01 5.375011296489e-01 5.322001547739e-01 5.266268167791e-01 5.208886358784e-01 5.151243869901e-01 5.094664464251e-01 5.040692735794e-01 4.990875753093e-01 4.946782042216e-01 4.910079047071e-01 4.882196826200e-01 4.864624970818e-01 4.858515696226e-01 4.864855333500e-01 4.884314253573e-01 4.917126891757e-01 4.963275925502e-01 5.022165154429e-01 5.093028955521e-01 5.174561493661e-01 5.265230070222e-01 5.363299991798e-01 5.466703411028e-01 5.573429166314e-01 5.681194797100e-01 5.787879701390e-01 5.891283174153e-01 5.989293413620e-01 6.079996411864e-01 6.161449066339e-01 6.232084457016e-01 6.290363429337e-01 6.335059011313e-01 6.365162468343e-01 6.379850809475e-01 6.378728345906e-01 6.361462322795e-01 6.328206164002e-01 6.279282134923e-01 6.215353370940e-01 6.137441721277e-01 6.046728801616e-01 5.944883896593e-01 5.833650573822e-01 5.715204391001e-01 5.591872933525e-01 5.466149534886e-01 5.340808706309e-01 5.218484359075e-01 5.102064559457e-01 4.994089959275e-01 4.897030190411e-01 4.813021425188e-01 4.743600938158e-01 4.689972061569e-01 4.652471429271e-01 4.630984566646e-01 4.624608880382e-01 4.631895310946e-01 4.650992749262e-01 4.679483950103e-01 4.714991335155e-01 4.754725654409e-01 4.796138926278e-01 4.836637375177e-01 4.873750814040e-01 4.905398948977e-01 4.929487557705e-01 4.944473189214e-01 4.948886853364e-01 4.941713548492e-01 4.922280403851e-01 4.890129447163e-01 4.845459088148e-01 4.788577151316e-01 4.720485881472e-01 4.642528148614e-01 4.556524079479e-01 4.464918185199e-01 4.370456113314e-01 4.276600039756e-01 4.186956298860e-01 4.105567499326e-01 4.036471271122e-01 3.983447393210e-01 3.949948441088e-01 3.938337890164e-01 3.950134987448e-01 3.985393708009e-01 4.042960214045e-01 4.120549934748e-01 4.214840374869e-01 4.322079553171e-01 4.438054633322e-01 4.558707453892e-01 4.680086216991e-01 4.798654041707e-01 4.911421408485e-01 5.015802075987e-01 5.109966504690e-01 5.192435052573e-01 5.262420465515e-01 5.319535732207e-01 5.363806037457e-01 5.395706449352e-01 5.415849815576e-01 5.425218269789e-01 5.424772967106e-01 5.415657968520e-01 5.398959213672e-01 5.375707268794e-01 5.346953416383e-01 5.313516115645e-01 5.276279184745e-01 5.235940829958e-01 5.193214011590e-01 5.148795636933e-01 5.103342334107e-01 5.057665491282e-01 5.012490226428e-01 4.968758742407e-01 4.927358113043e-01 4.889265008951e-01 4.855479905684e-01 4.826901435965e-01 4.802647229973e-01 4.773265479523e-01 4.747069597718e-01 4.733140725331e-01 4.736564862408e-01 4.755700756264e-01 4.783172457148e-01 4.809704931399e-01 4.828954123946e-01 4.840694290962e-01 4.850622698372e-01 4.867165137477e-01 4.896902429857e-01 4.940582624493e-01 4.992337126504e-01 5.042501240063e-01 5.082087906321e-01 5.106758308856e-01 5.118474560018e-01 5.124004896321e-01 5.130953038395e-01 5.143486296740e-01 5.159833118790e-01 5.172845247605e-01 5.173420134667e-01 5.155031102101e-01 5.116703082840e-01 5.063621196335e-01 5.004860658164e-01 4.949204376373e-01 4.901095514398e-01 4.858987062556e-01 4.816958816286e-01 4.768535150872e-01 4.711073615354e-01 4.648007458972e-01 4.587967618724e-01 4.541168498415e-01 4.514655352794e-01 4.508830813059e-01 4.517547518721e-01 4.531668143089e-01 4.543728059507e-01 4.551425780488e-01 4.558175480538e-01 4.570415196616e-01 4.593234556421e-01 4.626903906543e-01 4.665887185922e-01 4.701245978064e-01 4.724998657277e-01 4.733974409992e-01 4.731277263175e-01 4.724920108799e-01 4.724137264115e-01 4.734817282818e-01 4.756914930171e-01 4.785055004335e-01 4.811820997685e-01 4.831973138293e-01 4.845299174145e-01 4.856501667766e-01 4.872173460350e-01 4.896717545257e-01 4.928992477460e-01 4.961845964547e-01 4.984999407218e-01 4.989507321745e-01 4.971668239290e-01 4.934788323169e-01 4.888023208796e-01 4.842601900661e-01 4.807410256574e-01 4.786009020521e-01 4.776575776426e-01 4.774948358348e-01 4.778828510757e-01 4.790394049950e-01 4.815842489295e-01 4.861970808290e-01 4.931257763108e-01 5.018596785774e-01 5.111698086220e-01 5.194910811105e-01 5.254429878779e-01 5.282764405968e-01 5.280551613157e-01 5.255465694586e-01 5.219090560171e-01 5.183158446336e-01 5.156573323509e-01 5.145084157838e-01 5.153072819939e-01 5.185562010912e-01 5.248353659871e-01 5.344405736766e-01 5.463809133613e-01 5.328039681608e-01 5.012874819606e-01 4.758570275412e-01 4.745946336703e-01 4.929450759788e-01 5.103493191523e-01 5.104815110418e-01 4.921881474657e-01 4.693623702487e-01 4.612331770325e-01 4.749055196620e-01 4.975499799378e-01 5.093209573800e-01 4.991972834668e-01 4.715430929649e-01 4.445081076864e-01 4.381258323125e-01 4.548427365563e-01 4.759963429382e-01 4.801277109912e-01 4.590982586958e-01 4.243242509742e-01 4.046001565380e-01 4.248620896676e-01 4.761638328781e-01 5.253882161155e-01 5.445241317918e-01 5.227766924997e-01 4.693620908972e-01 4.146796186233e-01 4.002629877943e-01 4.389133932238e-01 4.973649981608e-01 5.368495834288e-01 5.380891570819e-01 5.032319486650e-01 4.539187242359e-01 4.239754989652e-01 4.345998138418e-01 4.706859812543e-01 4.996127775755e-01 4.998171774479e-01 4.693174555061e-01 4.249221571013e-01 3.955350198808e-01 4.010323284068e-01 4.306873424774e-01 4.571670856937e-01 4.625889158043e-01 4.474836970009e-01 4.285764999810e-01 4.271858380904e-01 4.489843475399e-01 4.774088452973e-01 4.903762996452e-01 4.769374368179e-01 4.442029008636e-01 4.173822317058e-01 4.254964753122e-01 4.710491000399e-01 5.264776415627e-01 5.620031957455e-01 5.622131735329e-01 5.292901263936e-01 4.823013236186e-01 4.509814474876e-01 4.555181135910e-01 4.858648975613e-01 5.141575595959e-01 5.203173662380e-01 5.024588952964e-01 4.764692437202e-01 4.670749445728e-01 4.870265288751e-01 5.228899122270e-01 5.484239580625e-01 5.443563814696e-01 5.073973676422e-01 4.531914263793e-01 4.152035044162e-01 4.254726372377e-01 4.787870981584e-01 5.396625107642e-01 5.772213411969e-01 5.774254711796e-01 5.424819075092e-01 4.888373592117e-01 4.431267425524e-01 4.294302057580e-01 4.493128181462e-01 4.820855758614e-01 5.064071844318e-01 5.124655321585e-01 5.017560036715e-01 4.824769459924e-01 4.635288406016e-01 4.493035644562e-01 4.385586323856e-01 4.283300017752e-01 4.189532926060e-01
 7.377388570984e-01 7.376547772846e-01 7.378071091371e-01 7.382210394291e-01 7.387149486200e-01 7.390407421504e-01 7.390772265460e-01 7.389202103587e-01 7.388078388471e-01 7.389372450251e-01 7.393133204226e-01 7.397481385902e-01 7.400034177850e-01 7.399711663160e-01 7.397592467630e-01 7.396147560440e-01 7.397303634551e-01 7.400891694807e-01 7.404757745527e-01 7.406521638427e-01 7.405445412889e-01 7.402982752150e-01 7.401583295181e-01 7.402816005172e-01 7.406151865009e-01 7.409383538666e-01 7.410355301252e-01 7.408669992515e-01 7.406005748252e-01 7.404769589934e-01 7.406171456053e-01 7.409297800359e-01 7.411823750447e-01 7.411903413066e-01 7.409627647274e-01 7.406940086049e-01 7.406036793351e-01 7.407582563562e-01 7.410261581773e-01 7.411889905828e-01 7.411124557442e-01 7.408474180812e-01 7.405828941925e-01 7.405021809152e-01 7.406415234683e-01 7.408594027409e-01 7.409489261859e-01 7.407994992825e-01 7.404855055711e-01 7.402067478202e-01 7.401316365411e-01 7.402621837944e-01 7.404318864139e-01 7.404380221297e-01 7.402060952249e-01 7.398467769567e-01 7.395626650256e-01 7.394865139718e-01 7.395803663799e-01 7.396732690658e-01 7.395936164680e-01 7.392941861853e-01 7.388895210789e-01 7.385669975468e-01 7.384440891040e-01 7.384818374273e-01 7.385123418922e-01 7.383608261999e-01 7.379800410084e-01 7.374947154180e-01 7.371115978662e-01 7.369577289508e-01 7.369740372190e-01 7.369552536075e-01 7.367153340208e-01 7.362353385190e-01 7.356839611318e-01 7.352852856693e-01 7.351384917373e-01 7.351375972073e-01 7.350558782625e-01 7.347290607436e-01 7.341811305281e-01 7.336032246663e-01 7.332057315257e-01 7.330557985196e-01 7.330251307315e-01 7.328879189842e-01 7.324933730314e-01 7.318832348272e-01 7.312633212351e-01 7.308492927048e-01 7.306970929167e-01 7.306523792695e-01 7.304603730073e-01 7.299692118764e-01 7.292584725437e-01 7.285852892426e-01 7.281799306239e-01 7.280539776475e-01 7.279833357231e-01 7.276824504861e-01 7.270436234628e-01 7.262308756860e-01 7.255504150347e-01 7.251953018406e-01 7.250825740177e-01 7.249213058310e-01 7.244533028147e-01 7.236683105638e-01 7.228117728170e-01 7.221780291519e-01 7.218643342068e-01 7.216969994395e-01 7.213804176488e-01 7.207424241937e-01 7.198691119798e-01 7.190263170209e-01 7.184367377104e-01 7.181048797877e-01 7.178221615788e-01 7.173446030988e-01 7.165860721894e-01 7.156812745574e-01 7.148663943759e-01 7.142899493341e-01 7.138994459092e-01 7.134922954879e-01 7.128845321777e-01 7.120557470929e-01 7.111544862012e-01 7.103692979979e-01 7.097783362263e-01 7.092988861291e-01 7.087613259971e-01 7.080508575114e-01 7.071894941439e-01 7.063049053520e-01 7.055210303662e-01 7.048673175831e-01 7.042687984926e-01 7.036111297213e-01 7.028313647316e-01 7.019568084670e-01 7.010717082849e-01 7.002531122957e-01 6.995151203785e-01 6.988088658919e-01 6.980624188041e-01 6.972353208809e-01 6.963448286664e-01 6.954447194286e-01 6.945836102659e-01 6.937710166819e-01 6.929758651773e-01 6.921546038743e-01 6.912840144095e-01 6.903749103002e-01 6.894552932204e-01 6.885477830253e-01 6.876578705771e-01 6.867766719845e-01 6.858873101488e-01 6.849783321861e-01 6.840443843846e-01 6.830879861269e-01 6.821225235860e-01 6.811625115062e-01 6.802153699781e-01 6.792755832606e-01 6.783267754630e-01 6.773566285593e-01 6.763609876025e-01 6.753507166667e-01 6.743416971658e-01 6.733444001519e-01 6.723569786972e-01 6.713665643108e-01 6.703567040350e-01 6.693211401712e-01 6.682697039964e-01 6.672210760528e-01 6.661861183044e-01 6.651603037250e-01 6.641265285030e-01 6.630727466219e-01 6.620007181780e-01 6.609251794104e-01 6.598584896567e-01 6.587996485740e-01 6.577375109449e-01 6.566623212441e-01 6.555726907223e-01 6.544793661533e-01 6.533928446100e-01 6.523135231641e-01 6.512304607290e-01 6.501345617545e-01 6.490254387129e-01 6.479145534346e-01 6.468125330765e-01 6.457180832302e-01 6.446200741589e-01 6.435076950625e-01 6.423816274201e-01 6.412541889907e-01 6.401345527747e-01 6.390226274069e-01 6.379050722296e-01 6.367739396600e-01 6.356312684277e-01 6.344871949360e-01 6.333518213589e-01 6.322206512587e-01 6.310831530381e-01 6.299328275250e-01 6.287738849205e-01 6.276174062228e-01 6.264687934790e-01 6.253222911789e-01 6.241688460966e-01 6.230052975932e-01 6.218399528500e-01 6.206817705670e-01 6.195311949331e-01 6.183802912737e-01 6.172229144267e-01 6.160626492311e-01 6.149058887554e-01 6.137583500494e-01 6.126169334228e-01 6.114734322486e-01 6.103252157958e-01 6.091786095716e-01 6.080387706859e-01 6.069069007285e-01 6.057773517581e-01 6.046450983067e-01 6.035103162616e-01 6.023811152248e-01 6.012591163876e-01 6.001411552828e-01 5.990235306349e-01 5.979044865163e-01 5.967887463158e-01 5.956805927588e-01 5.945779025348e-01 5.934780610263e-01 5.923807155105e-01 5.912880419129e-01 5.902024314367e-01 5.891243569048e-01 5.880510958289e-01 5.869819069146e-01 5.859196510042e-01 5.848657754190e-01 5.838192758723e-01 5.827782087221e-01 5.817430553813e-01 5.807143788186e-01 5.796953707867e-01 5.786838337621e-01 5.776786820188e-01 5.766789406618e-01 5.756885466741e-01 5.747075431995e-01 5.737365802239e-01 5.727740904703e-01 5.718184904453e-01 5.708725307160e-01 5.699376416210e-01 5.690142977391e-01 5.681006511663e-01 5.671970477392e-01 5.663042441128e-01 5.654233036150e-01 5.645551433177e-01 5.636962704188e-01 5.628478504161e-01 5.620112716780e-01 5.611880435404e-01 5.603774902912e-01 5.595800495944e-01 5.587949652621e-01 5.580226612694e-01 5.572631905898e-01 5.565159864777e-01 5.557821553408e-01 5.550630656208e-01 5.543604698431e-01 5.536731156915e-01 5.529989541047e-01 5.523378895325e-01 5.516897330414e-01 5.510577399310e-01 5.504426178047e-01 5.498426138913e-01 5.492595394470e-01 5.486917359208e-01 5.481385605542e-01 5.476005411606e-01 5.470790929515e-01 5.465747244816e-01 5.460879618628e-01 5.456196443236e-01 5.451674510685e-01 5.447323864434e-01 5.443131389049e-01 5.439115693011e-01 5.435286095319e-01 5.431652189589e-01 5.428196445849e-01 5.424919662131e-01 5.421814016771e-01 5.418887689042e-01 5.416160079199e-01 5.413629408880e-01 5.411294420030e-01 5.409137239954e-01 5.407165285950e-01 5.405375706094e-01 5.403780040585e-01 5.402400752046e-01 5.401213469586e-01 5.400212045369e-01 5.399405197165e-01 5.398775579211e-01 5.398355973383e-01 5.398138497991e-01 5.398128239319e-01 5.398317374516e-01 5.398684241195e-01 5.399249323889e-01 5.400016431378e-01 5.400981740045e-01 5.402156357236e-01 5.403534250425e-01 5.405101034175e-01 5.406851946218e-01 5.408803452086e-01 5.410962796306e-01 5.413323959626e-01 5.415887368128e-01 5.418635423039e-01 5.421575010171e-01 5.424710343252e-01 5.428039263262e-01 5.431576147311e-01 5.435299756824e-01 5.439221356198e-01 5.443321263353e-01 5.447614121681e-01 5.452097882226e-01 5.456783894508e-01 5.461654445359e-01 5.466708569887e-01 5.471936915378e-01 5.477352728231e-01 5.482956603869e-01 5.488751196333e-01 5.494720692362e-01 5.500864128525e-01 5.507176869279e-01 5.513661574465e-01 5.520330406136e-01 5.527175586059e-01 5.534184257636e-01 5.541353442719e-01 5.548685844074e-01 5.556174433395e-01 5.563837525969e-01 5.571652598104e-01 5.579626268930e-01 5.587740882930e-01 5.596013709835e-01 5.604429302522e-01 5.612993666877e-01 5.621702434548e-01 5.630547627472e-01 5.639529491602e-01 5.648650197905e-01 5.657903681920e-01 5.667291030418e-01 5.676796878498e-01 5.686428611253e-01 5.696189395172e-01 5.706067277637e-01 5.716070221368e-01 5.726178433277e-01 5.736395952938e-01 5.746723273157e-01 5.757151648495e-01 5.767687513451e-01 5.778331801145e-01 5.789059403782e-01 5.799874003502e-01 5.810784790477e-01 5.821777845358e-01 5.832861242383e-01 5.844025496272e-01 5.855262147872e-01 5.866566807268e-01 5.877948538325e-01 5.889390289924e-01 5.900899218558e-01 5.912472026153e-01 5.924097698133e-01 5.935782928022e-01 5.947510479275e-01 5.959285012139e-01 5.971107813940e-01 5.982965848691e-01 5.994872299208e-01 6.006804451971e-01 6.018767067025e-01 6.030753467525e-01 6.042763602883e-01 6.054795032319e-01 6.066845928321e-01 6.078904950183e-01 6.090978563309e-01 6.103057033644e-01 6.115133489089e-01 6.127213093476e-01 6.139291328977e-01 6.151361297446e-01 6.163424590061e-01 6.175479759784e-01 6.187500358445e-01 6.199509182893e-01 6.211491362385e-01 6.223449413770e-01 6.235375864237e-01 6.247272013970e-01 6.259124273752e-01 6.270931457528e-01 6.282701566085e-01 6.294428164716e-01 6.306101427823e-01 6.317720036635e-01 6.329275557809e-01 6.340774676795e-01 6.352212954737e-01 6.363585897515e-01 6.374886037451e-01 6.386109275927e-01 6.397256317882e-01 6.408330499529e-01 6.419317512422e-01 6.430225724013e-01 6.441038175275e-01 6.451768749440e-01 6.462400250056e-01 6.472928411943e-01 6.483366972193e-01 6.493696912963e-01 6.503927728439e-01 6.514041563094e-01 6.524042546001e-01 6.533933151155e-01 6.543707131479e-01 6.553362140306e-01 6.562898341925e-01 6.572305125623e-01 6.581580278444e-01 6.590732226938e-01 6.599751384110e-01 6.608632569106e-01 6.617378336512e-01 6.625980358551e-01 6.634439420011e-01 6.642755556991e-01 6.650918744684e-01 6.658943635835e-01 6.666804761561e-01 6.674512689692e-01 6.682068566768e-01 6.689464635358e-01 6.696703199536e-01 6.703775341307e-01 6.710680398220e-01 6.717427035617e-01 6.723998534862e-01 6.730405569806e-01 6.736641770667e-01 6.742703830361e-01 6.748586520213e-01 6.754296668995e-01 6.759828792205e-01 6.765186785407e-01 6.770355865776e-01 6.775348853151e-01 6.780159883468e-01 6.784775717398e-01 6.789214839671e-01 6.793468608957e-01 6.797529612012e-01 6.801406099467e-01 6.805090645291e-01 6.808588738545e-01 6.811887562190e-01 6.814998560602e-01 6.817917640161e-01 6.820646792901e-01 6.823176849816e-01 6.825522688376e-01 6.827668005379e-01 6.829622101944e-01 6.831380038809e-01 6.832945936907e-01 6.834316601609e-01 6.835493338892e-01 6.836479844544e-01 6.837272971851e-01 6.837865161621e-01 6.838271975711e-01 6.838483323481e-01 6.838503518741e-01 6.838342035684e-01 6.837981808118e-01 6.837437720519e-01 6.836706028131e-01 6.835783651964e-01 6.834680962540e-01 6.833397396560e-01 6.831924286367e-01 6.830272972874e-01 6.828440690691e-01 6.826439588735e-01 6.824254828108e-01 6.821898260543e-01 6.819372569961e-01 6.816679777913e-01 6.813820309378e-01 6.810790297993e-01 6.807606540244e-01 6.804259967878e-01 6.800760311719e-01 6.797103191882e-01 6.793301562112e-01 6.789344903853e-01 6.785255560296e-01 6.781015095135e-01 6.776641895466e-01 6.772140313251e-01 6.767499946186e-01 6.762740863879e-01 6.757858619814e-01 6.752865917795e-01 6.747757669300e-01 6.742530901465e-01 6.737213057397e-01 6.731788342585e-01 6.726270030592e-01 6.720667274188e-01 6.714972457008e-01 6.709200343456e-01 6.703362337538e-01 6.697446308719e-01 6.691476691375e-01 6.685442225921e-01 6.679362278984e-01 6.673237144351e-01 6.667065384273e-01 6.660868812102e-01 6.654643530851e-01 6.648400939076e-01 6.642140052188e-01 6.635876771739e-01 6.629609554608e-01 6.623347271862e-01 6.617107499947e-01 6.610884108437e-01 6.604689650145e-01 6.598530094084e-01 6.592411502110e-01 6.586348064765e-01 6.580346549322e-01 6.574402044470e-01 6.568531249208e-01 6.562742638873e-01 6.557046106119e-01 6.551442528714e-01 6.545943961210e-01 6.540566086170e-01 6.535299617938e-01 6.530168430378e-01 6.525170335654e-01 6.520318690946e-01 6.515620222668e-01 6.511082944527e-01 6.506719979861e-01 6.502540008916e-01 6.498534866461e-01 6.494730471579e-01 6.491127528656e-01 6.487730489426e-01 6.484562535132e-01 6.481615287993e-01 6.478902135339e-01 6.476428813128e-01 6.474204546476e-01 6.472247450370e-01 6.470540608726e-01 6.469121111261e-01 6.467966414945e-01 6.467106420454e-01 6.466545790444e-01 6.466267565134e-01 6.466309963388e-01 6.466659731563e-01 6.467332215530e-01 6.468330246512e-01 6.469655729571e-01 6.471323095504e-01 6.473321833142e-01 6.475675241007e-01 6.478382616193e-01 6.481440203177e-01 6.484864890853e-01 6.488646972574e-01 6.492803167180e-01 6.497329172978e-01 6.502222287486e-01 6.507504834116e-01 6.513161816138e-01 6.519205509328e-01 6.525627044433e-01 6.532434606017e-01 6.539637614652e-01 6.547214061923e-01 6.555188864725e-01 6.563548338814e-01 6.572294157476e-01 6.581432588737e-01 6.590950678066e-01 6.600859890998e-01 6.611142328152e-01 6.621812129240e-01 6.632867304830e-01 6.644286152237e-01 6.656090099777e-01 6.668252230230e-01 6.680783717682e-01 6.693675394618e-01 6.706916197893e-01 6.720524372646e-01 6.734463401625e-01 6.748749043812e-01 6.763370074405e-01 6.778313347568e-01 6.793584108352e-01 6.809160097482e-01 6.825050000246e-01 6.841233125493e-01 6.857712339922e-01 6.874474259361e-01 6.891497280882e-01 6.908794796595e-01 6.926341837904e-01 6.944136216341e-01 6.962173770558e-01 6.980428049111e-01 6.998906732014e-01 7.017577561155e-01 7.036454786499e-01 7.055510150451e-01 7.074732711164e-01 7.094122900121e-01 7.113652933937e-01 7.133324616052e-01 7.153120021252e-01 7.173023120114e-01 7.193031253811e-01 7.213125929198e-01 7.233296068032e-01 7.253520517697e-01 7.273796431656e-01 7.294111049164e-01 7.314444171675e-01 7.334792328715e-01 7.355129769472e-01 7.375444619805e-01 7.395733711361e-01 7.415971099106e-01 7.436157487622e-01 7.456260968811e-01 7.476286955499e-01 7.496205857816e-01 7.516016009763e-01 7.535692560927e-01 7.555225458942e-01 7.574602358368e-01 7.593814221569e-01 7.612837931523e-01 7.631672738690e-01 7.650282972480e-01 7.668680076545e-01 7.686830424805e-01 7.704734108388e-01 7.722372804266e-01 7.739732515009e-01 7.756811314699e-01 7.773566921730e-01 7.790016193063e-01 7.806139574216e-01 7.821908631811e-01 7.837336677967e-01 7.852380079253e-01 7.867063985345e-01 7.881345103706e-01 7.895218745781e-01 7.908701069728e-01 7.921725252213e-01 7.934345769705e-01 7.946499335762e-01 7.958201800419e-01 7.969442065296e-01 7.980180188667e-01 7.990457141568e-01 8.000209761353e-01 8.009477914077e-01 8.018214828272e-01 8.026430777920e-01 8.034117780606e-01 8.041250554176e-01 8.047855774069e-01 8.053881182296e-01 8.059365763443e-01 8.064259987117e-01 8.068578425696e-01 8.072327437233e-01 8.075462827651e-01 8.078031517084e-01 8.079979256666e-01 8.081332696918e-01 8.082076712422e-01 8.082207576750e-01 8.081730977080e-01 8.080627725235e-01 8.078921731568e-01 8.076576977706e-01 8.073617228782e-01 8.070030992182e-01 8.065821021769e-01 8.060999080464e-01 8.055539004411e-01 8.049473610156e-01 8.042776986234e-01 8.035473803637e-01 8.027550253761e-01 8.019023112007e-01 8.009892233052e-01 8.000161910861e-01 7.989839196563e-01 7.978930448798e-01 7.967443737215e-01 7.955376305663e-01 7.942760673900e-01 7.929582978080e-01 7.915863667487e-01 7.901620825683e-01 7.886845038420e-01 7.871567936192e-01 7.855791391658e-01 7.839547567335e-01 7.822824642613e-01 7.805666590759e-01 7.788064856302e-01 7.770054158338e-01 7.751650064690e-01 7.732858941036e-01 7.713719896257e-01 7.694238466912e-01 7.674453970502e-01 7.654364917923e-01 7.634009175803e-01 7.613421520157e-01 7.592603128767e-01 7.571603753087e-01 7.550428741862e-01 7.529132913127e-01 7.507713618696e-01 7.486221548082e-01 7.464679038005e-01 7.443108324034e-01 7.421576358582e-01 7.400056623747e-01 7.378639827445e-01 7.357314558895e-01 7.336140747186e-01 7.315158649126e-01 7.294363423233e-01 7.273840191323e-01 7.253576526863e-01 7.233648634566e-01 7.214064873386e-01 7.194864874877e-01 7.176102015504e-01 7.157771634368e-01 7.139957937909e-01 7.122653478026e-01 7.105906697798e-01 7.089776129078e-01 7.074245674711e-01 7.059391985184e-01 7.045208787608e-01 7.031761181784e-01 7.019058009054e-01 7.007111872833e-01 6.995990017128e-01 6.985664817180e-01 6.976210157096e-01 6.967609449654e-01 6.959894275366e-01 6.953093837832e-01 6.947191230017e-01 6.942243836758e-01 6.938218890880e-01 6.935164541291e-01 6.933057248158e-01 6.931899557273e-01 6.931724427082e-01 6.932482736452e-01 6.934212066283e-01 6.936866383218e-01 6.940472333636e-01 6.945002198335e-01 6.950414212542e-01 6.956739671838e-01 6.963907383603e-01 6.971942126793e-01 6.980768375962e-01 6.990383477652e-01 7.000764492640e-01 7.011843580574e-01 7.023619928014e-01 7.036014105211e-01 7.049026995041e-01 7.062583260062e-01 7.076634316959e-01 7.091166373978e-01 7.106076736932e-01 7.121366133345e-01 7.136940080083e-01 7.152767396308e-01 7.168785017595e-01 7.184923227214e-01 7.201157469606e-01 7.217371053193e-01 7.233565634908e-01 7.249631444293e-01 7.265530836859e-01 7.281197185915e-01 7.296554056804e-01 7.311574105174e-01 7.326146588569e-01 7.340254016456e-01 7.353810294000e-01 7.366749151024e-01 7.379044291752e-01 7.390580587865e-01 7.401365574571e-01 7.411279300827e-01 7.420311100383e-01 7.428384510079e-01 7.435434414936e-01 7.441453227881e-01 7.446321399071e-01 7.450065171908e-01 7.452592765413e-01 7.453864669839e-01 7.453858336733e-01 7.452500166187e-01 7.449809913932e-01 7.445686619248e-01 7.440142084940e-01 7.433143170469e-01 7.424643681471e-01 7.414646512068e-01 7.403100355483e-01 7.390027516553e-01 7.375379133581e-01 7.359170631271e-01 7.341387150418e-01 7.322012482630e-01 7.301077419689e-01 7.278553021506e-01 7.254493456102e-01 7.228862927100e-01 7.201705904696e-01 7.173050645667e-01 7.142882627150e-01 7.111289892825e-01 7.078243452540e-01 7.043837987602e-01 7.008077946554e-01 6.971018625509e-01 6.932741429709e-01 6.893244348172e-01 6.852657318881e-01 6.810986521655e-01 6.768337009855e-01 6.724773126364e-01 6.680363060254e-01 6.635220220035e-01 6.589379065791e-01 6.542993882265e-01 6.496108364154e-01 6.448850456870e-01 6.401320293550e-01 6.353604225787e-01 6.305859377914e-01 6.258138806141e-01 6.210608030000e-01 6.163360639876e-01 6.116515795382e-01 6.070217754407e-01 6.024539904415e-01 5.979677968061e-01 5.935682360287e-01 5.892720438903e-01 5.850901706081e-01 5.810329160493e-01 5.771159425081e-01 5.733441224673e-01 5.697359545466e-01 5.662952269995e-01 5.630340803184e-01 5.599635841923e-01 5.570874512424e-01 5.544190819048e-01 5.519581486794e-01 5.497156483778e-01 5.476946243691e-01 5.458961332104e-01 5.443274839397e-01 5.429832787965e-01 5.418706640104e-01 5.409830440439e-01 5.403200169030e-01 5.398800485722e-01 5.396533581526e-01 5.396406666313e-01 5.398283082123e-01 5.402141559502e-01 5.407861290456e-01 5.415340497497e-01 5.424501904126e-01 5.435186972149e-01 5.447318670427e-01 5.460743383821e-01 5.475326598200e-01 5.490950294349e-01 5.507447224782e-01 5.524711626554e-01 5.542565692444e-01 5.560876969270e-01 5.579499087218e-01 5.598284433381e-01 5.617090573182e-01 5.635763479913e-01 5.654170704733e-01 5.672178042537e-01 5.689637488989e-01 5.706413616137e-01 5.722396503096e-01 5.737441295271e-01 5.751437470033e-01 5.764272877591e-01 5.775826191658e-01 5.786016136814e-01 5.794703919937e-01 5.801835041443e-01 5.807299896590e-01 5.811016822788e-01 5.812921392555e-01 5.812931500016e-01 5.810999028849e-01 5.807053393121e-01 5.801055499636e-01 5.792975141013e-01 5.782744377085e-01 5.770372836400e-01 5.755816210423e-01 5.739075971534e-01 5.720139744358e-01 5.699012875206e-01 5.675719101262e-01 5.650267856182e-01 5.622685110243e-01 5.593017205347e-01 5.561318271104e-01 5.527629211838e-01 5.492026361649e-01 5.454584191569e-01 5.415381905337e-01 5.374532526721e-01 5.332117043709e-01 5.288287453489e-01 5.243134741007e-01 5.196816930266e-01 5.149484435779e-01 5.101283798287e-01 5.052400047051e-01 5.002997545479e-01 4.953287296828e-01 4.903450778835e-01 4.853715875654e-01 4.804286230025e-01 4.755395441901e-01 4.707290039937e-01 4.660180595738e-01 4.614342349812e-01 4.569999586721e-01 4.527394275131e-01 4.486798037968e-01 4.448415779829e-01 4.412506194501e-01 4.379276557118e-01 4.348943516312e-01 4.321714710101e-01 4.297729013431e-01 4.277178016164e-01 4.260169234231e-01 4.246816022645e-01 4.237181196729e-01 4.231326091906e-01 4.229234590859e-01 4.230900901461e-01 4.236270623417e-01 4.245240240171e-01 4.257725255982e-01 4.273533872794e-01 4.292533995616e-01 4.314508591995e-01 4.339214527798e-01 4.366470814753e-01 4.395943730260e-01 4.427440529536e-01 4.460636393561e-01 4.495238448240e-01 4.531008129771e-01 4.567584044806e-01 4.604754405976e-01 4.642162330453e-01 4.679560859186e-01 4.716696077806e-01 4.753238743790e-01 4.789012190048e-01 4.823711260631e-01 4.857149907034e-01 4.889078597619e-01 4.919301950930e-01 4.947649994733e-01 4.973906801455e-01 4.997983665340e-01 5.019666006955e-01 5.038876964505e-01 5.055490598192e-01 5.069405452096e-01 5.080600981476e-01 5.088943669789e-01 5.094478018817e-01 5.097120107352e-01 5.096907135642e-01 5.093871487382e-01 5.087992885792e-01 5.079409331376e-01 5.068114356171e-01 5.054267855454e-01 5.037964277468e-01 5.019309509302e-01 4.998526900059e-01 4.975704704457e-01 4.951121109142e-01 4.924931812530e-01 4.897389034557e-01 4.868768204853e-01 4.839290034033e-01 4.809312286452e-01 4.779063829932e-01 4.748919706720e-01 4.719195477840e-01 4.690210401772e-01 4.662372432959e-01 4.635965810790e-01 4.611412315758e-01 4.589023327880e-01 4.569166825696e-01 4.552189069841e-01 4.538364351266e-01 4.528059538537e-01 4.521455684182e-01 4.518859881410e-01 4.520415381897e-01 4.526275148044e-01 4.536574438694e-01 4.551293976500e-01 4.570496689074e-01 4.594051587348e-01 4.621883370332e-01 4.653801214842e-01 4.689548893767e-01 4.728907757643e-01 4.771470792531e-01 4.816935277153e-01 4.864849742335e-01 4.914775111691e-01 4.966278824230e-01 5.018798665635e-01 5.071910228441e-01 5.125026974826e-01 5.177657724124e-01 5.229277250199e-01 5.279332432492e-01 5.327371996198e-01 5.372834208980e-01 5.415296515297e-01 5.454274410276e-01 5.489335519602e-01 5.520130154606e-01 5.546225636498e-01 5.567380996540e-01 5.583269133702e-01 5.593678936624e-01 5.598473860214e-01 5.597468337780e-01 5.590682273354e-01 5.578066871407e-01 5.559750046182e-01 5.535848882218e-01 5.506604498125e-01 5.472338706864e-01 5.433394312439e-01 5.390296653482e-01 5.343533557085e-01 5.293771085619e-01 5.241727783507e-01 5.188143333641e-01 5.133925787703e-01 5.079923093329e-01 5.027130397321e-01 4.976514343629e-01 4.929080925522e-01 4.885809153469e-01 4.847622102761e-01 4.815461210394e-01 4.790027211070e-01 4.772061950248e-01 4.762041007027e-01 4.760312503452e-01 4.767066810464e-01 4.782216341559e-01 4.805618758459e-01 4.836777331909e-01 4.875160085640e-01 4.920026231981e-01 4.970473324710e-01 5.025610398068e-01 5.084309285535e-01 5.145592849659e-01 5.208292328819e-01 5.271340097977e-01 5.333696995908e-01 5.394267706605e-01 5.452170026963e-01 5.506439180311e-01 5.556295606440e-01 5.600974013300e-01 5.639828207187e-01 5.672335117399e-01 5.697965116277e-01 5.716442839524e-01 5.727438005500e-01 5.730833193175e-01 5.726590170565e-01 5.714707658708e-01 5.695443067269e-01 5.668982463663e-01 5.635811547027e-01 5.596411792823e-01 5.551414418773e-01 5.501675297110e-01 5.448009881700e-01 5.391569881162e-01 5.333451788332e-01 5.275009541019e-01 5.217676698169e-01 5.162929836478e-01 5.112452492118e-01 5.067773330157e-01 5.030620492467e-01 5.002481941223e-01 4.984810920453e-01 4.978864393765e-01 4.985520494717e-01 5.005518518756e-01 5.039017432970e-01 5.085953063973e-01 5.145709281731e-01 5.217347213064e-01 5.299597226319e-01 5.390735082897e-01 5.488995677471e-01 5.592206358016e-01 5.698245550753e-01 5.804830604529e-01 5.909683683151e-01 6.010660589754e-01 6.105544148235e-01 6.192441007316e-01 6.269440303486e-01 6.334925564479e-01 6.387501745789e-01 6.425898242666e-01 6.449272024448e-01 6.456839903871e-01 6.448298320885e-01 6.423513337852e-01 6.382663908911e-01 6.326300525421e-01 6.255154754185e-01 6.170453546929e-01 6.073500385011e-01 5.966071612446e-01 5.850125482426e-01 5.727865930586e-01 5.601818245834e-01 5.474490261738e-01 5.348747911513e-01 5.227287813325e-01 5.112882115034e-01 5.008177606613e-01 4.915413789410e-01 4.836673647352e-01 4.773306209035e-01 4.726287477946e-01 4.695798289457e-01 4.681431051000e-01 4.682172012119e-01 4.696313900970e-01 4.721929619455e-01 4.756486946599e-01 4.797469361578e-01 4.842161316677e-01 4.887847189369e-01 4.932058370664e-01 4.972235661786e-01 5.006326235862e-01 5.032289821228e-01 5.048520675462e-01 5.053689751417e-01 5.046718031618e-01 5.027092541605e-01 4.994417013970e-01 4.948970216752e-01 4.891294761597e-01 4.822454630693e-01 4.744107671224e-01 4.658226563562e-01 4.567522992776e-01 4.474970431058e-01 4.384164351232e-01 4.298945254394e-01 4.223245186197e-01 4.161127888476e-01 4.116053879407e-01 4.091107481703e-01 4.088204973932e-01 4.108194460595e-01 4.150723879257e-01 4.214064754681e-01 4.295672626026e-01 4.392034111597e-01 4.499368228851e-01 4.613620251781e-01 4.730884434203e-01 4.847586260176e-01 4.960441634354e-01 5.066849658361e-01 5.164566000041e-01 5.252029454164e-01 5.328117205355e-01 5.392186111443e-01 5.444073694468e-01 5.483855720718e-01 5.512032414151e-01 5.529189951529e-01 5.536141050416e-01 5.533751397870e-01 5.522878689399e-01 5.504484030847e-01 5.479347869903e-01 5.448365578144e-01 5.412276221626e-01 5.371876508544e-01 5.327943627250e-01 5.281265337065e-01 5.232746236524e-01 5.183264083334e-01 5.133885373048e-01 5.085660073373e-01 5.039740395523e-01 4.997303083536e-01 4.959454979933e-01 4.927499966430e-01 4.890015241112e-01 4.855580600391e-01 4.833660222114e-01 4.829693194031e-01 4.842239661362e-01 4.863943026744e-01 4.885380770712e-01 4.900138648235e-01 4.908043346365e-01 4.915060964855e-01 4.930001979758e-01 4.959777539289e-01 5.005301266540e-01 5.060596496076e-01 5.115748494205e-01 5.161507440725e-01 5.193401966794e-01 5.213397007861e-01 5.228298171554e-01 5.245687230678e-01 5.269506806912e-01 5.297610815625e-01 5.322297791807e-01 5.334006170550e-01 5.325750017967e-01 5.296249009706e-01 5.250388164815e-01 5.196929700782e-01 5.144335620551e-01 5.096689077020e-01 5.052219318607e-01 5.004853031332e-01 4.948094999793e-01 4.879357090727e-01 4.802294974751e-01 4.725959569442e-01 4.661233167343e-01 4.616049951309e-01 4.591770148806e-01 4.583065099776e-01 4.581435524539e-01 4.579888379339e-01 4.576584747007e-01 4.575435005338e-01 4.583325045114e-01 4.605529781654e-01 4.642024375167e-01 4.686618561079e-01 4.729479490103e-01 4.761784335550e-01 4.779786990085e-01 4.786239493948e-01 4.789009993159e-01 4.797159603012e-01 4.816352233327e-01 4.846280715850e-01 4.881368800525e-01 4.914235327030e-01 4.939968913095e-01 4.958971211376e-01 4.976695661301e-01 5.000421115846e-01 5.034933220527e-01 5.079031442299e-01 5.125083478435e-01 5.162023065352e-01 5.179985261314e-01 5.174283582557e-01 5.147207509251e-01 5.106823676740e-01 5.063324911180e-01 5.024723547511e-01 4.994097611453e-01 4.969666314202e-01 4.947909855706e-01 4.927745453193e-01 4.913178752473e-01 4.912790817566e-01 4.936104483346e-01 4.988148048826e-01 5.065569104418e-01 5.156650546980e-01 5.245222944335e-01 5.316199824763e-01 5.360339140456e-01 5.376239771552e-01 5.369177916284e-01 5.348050505294e-01 5.321847813125e-01 5.297279279303e-01 5.279287616499e-01 5.273703914740e-01 5.289982886198e-01 5.341793541930e-01 5.443244856227e-01 5.528646663447e-01 5.346680660155e-01 5.061054897812e-01 4.901214572651e-01 4.981972252447e-01 5.194361378120e-01 5.329881878642e-01 5.262159843173e-01 5.024361981821e-01 4.790605208422e-01 4.755070204011e-01 4.947156248010e-01 5.195676063530e-01 5.294453386128e-01 5.152595887363e-01 4.844998456072e-01 4.582507036235e-01 4.567222952895e-01 4.786047758242e-01 5.014151133490e-01 5.024218227859e-01 4.738958766668e-01 4.288556290116e-01 4.000099997513e-01 4.176983281406e-01 4.730285901945e-01 5.285489676991e-01 5.534309653794e-01 5.358472915543e-01 4.844549524250e-01 4.286768078672e-01 4.093803761399e-01 4.421600980665e-01 4.972826400704e-01 5.366162935073e-01 5.405402588841e-01 5.108533166783e-01 4.682186575923e-01 4.436071414443e-01 4.550125665896e-01 4.884182826395e-01 5.147124093032e-01 5.146129381559e-01 4.869253315628e-01 4.475464800543e-01 4.217391695062e-01 4.250680640326e-01 4.475557875214e-01 4.660877374150e-01 4.660947542204e-01 4.501255599699e-01 4.354629816968e-01 4.410154173384e-01 4.679593751985e-01 4.975217434534e-01 5.084088854747e-01 4.912749076997e-01 4.545896294614e-01 4.245061486692e-01 4.305778945290e-01 4.753046923827e-01 5.308765224622e-01 5.676860463765e-01 5.709673323188e-01 5.435825300741e-01 5.042912160240e-01 4.798967390453e-01 4.860114860354e-01 5.118174942364e-01 5.325356782887e-01 5.310511126233e-01 5.076121570317e-01 4.799555547095e-01 4.736805598291e-01 4.997307962373e-01 5.415520435025e-01 5.713036179715e-01 5.693655914573e-01 5.320701781544e-01 4.739398769699e-01 4.271304982444e-01 4.261286246590e-01 4.723066967448e-01 5.327216536981e-01 5.753037830236e-01 5.844371924551e-01 5.605425534381e-01 5.171253981769e-01 4.760203865839e-01 4.572298823960e-01 4.651536457837e-01 4.869422994146e-01 5.065156120198e-01 5.154442462415e-01 5.139784913151e-01 5.069117663976e-01 4.983193085340e-01 4.884891476015e-01 4.749658954381e-01 4.565984571296e-01 4.371964529252e-01
 7.353520069067e-01 7.353035129464e-01 7.354919824233e-01 7.359418836482e-01 7.364698506458e-01 7.368293945857e-01 7.369005784249e-01 7.367796950056e-01 7.367054615731e-01 7.368728701004e-01 7.372860582469e-01 7.377575104296e-01 7.380496535341e-01 7.380540478721e-01 7.378797441821e-01 7.377736457694e-01 7.379288759749e-01 7.383271132159e-01 7.387526397821e-01 7.389670901453e-01 7.388988168222e-01 7.386918396060e-01 7.385923883615e-01 7.387564366103e-01 7.391305273973e-01 7.394939821397e-01 7.396312732552e-01 7.395043771698e-01 7.392803695778e-01 7.391984032164e-01 7.393797911421e-01 7.397330795572e-01 7.400269980493e-01 7.400780816918e-01 7.398946720444e-01 7.396704746453e-01 7.396227460345e-01 7.398189391373e-01 7.401291450287e-01 7.403358023122e-01 7.403048878261e-01 7.400861970969e-01 7.398671763311e-01 7.398312932077e-01 7.400142175778e-01 7.402758352066e-01 7.404105234190e-01 7.403082849937e-01 7.400428020291e-01 7.398124357959e-01 7.397830313869e-01 7.399576651681e-01 7.401718295331e-01 7.402250100685e-01 7.400435082942e-01 7.397346905758e-01 7.394989239990e-01 7.394678970137e-01 7.396060388756e-01 7.397466433141e-01 7.397174405636e-01 7.394694686089e-01 7.391148556904e-01 7.388397187525e-01 7.387637640033e-01 7.388507465734e-01 7.389323471827e-01 7.388326083915e-01 7.385031407189e-01 7.380673981100e-01 7.377346468975e-01 7.376329265808e-01 7.377020758146e-01 7.377359930940e-01 7.375478605071e-01 7.371203019302e-01 7.366222277833e-01 7.362780990929e-01 7.361869293644e-01 7.362400334465e-01 7.362115132923e-01 7.359373587232e-01 7.354443591686e-01 7.349240866462e-01 7.345837159437e-01 7.344889829497e-01 7.345122491920e-01 7.344287455050e-01 7.340897492334e-01 7.335371174001e-01 7.329757437561e-01 7.326180847420e-01 7.325210197066e-01 7.325305934082e-01 7.323929364592e-01 7.319582606253e-01 7.313056281141e-01 7.306901656355e-01 7.303408539161e-01 7.302696740484e-01 7.302535513306e-01 7.300084454486e-01 7.294260689676e-01 7.286712646673e-01 7.280475855285e-01 7.277482656057e-01 7.276906412499e-01 7.275842472084e-01 7.271719238901e-01 7.264436565201e-01 7.256443927752e-01 7.250669965978e-01 7.248088098742e-01 7.246965536055e-01 7.244354382033e-01 7.238533822343e-01 7.230366966833e-01 7.222501447206e-01 7.217168924330e-01 7.214411486145e-01 7.212144911299e-01 7.207920151957e-01 7.200895081923e-01 7.192407595151e-01 7.184819022914e-01 7.179620955790e-01 7.176277819602e-01 7.172755991312e-01 7.167223698498e-01 7.159487823163e-01 7.151033595243e-01 7.143736617167e-01 7.138386319279e-01 7.134136637301e-01 7.129286381108e-01 7.122717397678e-01 7.114652222073e-01 7.106354196504e-01 7.099055634660e-01 7.093050666422e-01 7.087586931087e-01 7.081534945641e-01 7.074269076020e-01 7.066049620585e-01 7.057723044098e-01 7.050056936137e-01 7.043194003042e-01 7.036645374746e-01 7.029691278355e-01 7.021926150997e-01 7.013530971262e-01 7.005033898584e-01 6.996923605045e-01 6.989294872795e-01 6.981830948446e-01 6.974104630435e-01 6.965886422306e-01 6.957282440745e-01 6.948561101858e-01 6.939950746614e-01 6.931522141578e-01 6.923174661681e-01 6.914749611658e-01 6.906120009296e-01 6.897229535622e-01 6.888113748091e-01 6.878902530458e-01 6.869741762747e-01 6.860713307795e-01 6.851746601708e-01 6.842686605011e-01 6.833400626962e-01 6.823856511170e-01 6.814162125877e-01 6.804480783577e-01 6.794910561054e-01 6.785438765877e-01 6.775923294038e-01 6.766202461690e-01 6.756222086531e-01 6.746075489790e-01 6.735962664300e-01 6.725978816008e-01 6.716076177375e-01 6.706083837883e-01 6.695881570720e-01 6.685492846666e-01 6.675072484463e-01 6.664734745756e-01 6.654467484856e-01 6.644151141533e-01 6.633692936809e-01 6.623085892805e-01 6.612447373359e-01 6.601869974992e-01 6.591348888086e-01 6.580779385920e-01 6.570067837011e-01 6.559222904047e-01 6.548353382431e-01 6.537566995900e-01 6.526847421597e-01 6.516077508066e-01 6.505145710759e-01 6.494073719389e-01 6.482981936551e-01 6.471967218783e-01 6.461008964967e-01 6.449986945957e-01 6.438802121488e-01 6.427501106027e-01 6.416190194013e-01 6.404950309970e-01 6.393735833717e-01 6.382449614246e-01 6.371015672662e-01 6.359492993246e-01 6.347993431300e-01 6.336562491482e-01 6.325135133938e-01 6.313627915148e-01 6.302008846349e-01 6.290360465347e-01 6.278775440601e-01 6.267261232802e-01 6.255725841884e-01 6.244117139252e-01 6.232459959147e-01 6.220836072876e-01 6.209296817639e-01 6.197807905986e-01 6.186269105374e-01 6.174679145766e-01 6.163091886120e-01 6.151562828587e-01 6.140101093965e-01 6.128644321659e-01 6.117140504237e-01 6.105608298796e-01 6.094121006092e-01 6.082687017593e-01 6.071275955636e-01 6.059852353614e-01 6.048407976727e-01 6.036990068204e-01 6.025625665972e-01 6.014307884685e-01 6.002997696497e-01 5.991704454518e-01 5.980442892913e-01 5.969233534769e-01 5.958090651434e-01 5.946980673769e-01 5.935898049671e-01 5.924871015752e-01 5.913911867374e-01 5.903009092970e-01 5.892153122594e-01 5.881334137329e-01 5.870567455572e-01 5.859882457540e-01 5.849259575863e-01 5.838675497035e-01 5.828148813038e-01 5.817684350657e-01 5.807309836673e-01 5.797021257686e-01 5.786797708843e-01 5.776629308865e-01 5.766540627422e-01 5.756555730594e-01 5.746665111262e-01 5.736856359376e-01 5.727132837156e-01 5.717506786594e-01 5.707981982936e-01 5.698566447666e-01 5.689230345152e-01 5.679989012058e-01 5.670853871611e-01 5.661829264581e-01 5.652918988379e-01 5.644125726800e-01 5.635440208850e-01 5.626868830954e-01 5.618415671226e-01 5.610074975901e-01 5.601844997730e-01 5.593756808722e-01 5.585819024359e-01 5.578014404438e-01 5.570329515349e-01 5.562763691086e-01 5.555313768688e-01 5.548018548916e-01 5.540868253004e-01 5.533868125597e-01 5.527019202916e-01 5.520308869371e-01 5.513731503994e-01 5.507302715957e-01 5.501023707466e-01 5.494901968685e-01 5.488953002324e-01 5.483175244229e-01 5.477542951061e-01 5.472067666030e-01 5.466745735365e-01 5.461596013612e-01 5.456625950952e-01 5.451832604617e-01 5.447208612547e-01 5.442761777731e-01 5.438476239911e-01 5.434359610315e-01 5.430434818629e-01 5.426697423513e-01 5.423153154085e-01 5.419786378132e-01 5.416586589710e-01 5.413567630824e-01 5.410741621185e-01 5.408120038941e-01 5.405685539391e-01 5.403443186679e-01 5.401383551872e-01 5.399497114483e-01 5.397821240903e-01 5.396343729576e-01 5.395066276220e-01 5.393989878460e-01 5.393096600709e-01 5.392398433052e-01 5.391889931900e-01 5.391590401226e-01 5.391500944377e-01 5.391609924492e-01 5.391916754638e-01 5.392406642479e-01 5.393098810680e-01 5.393997101499e-01 5.395096186072e-01 5.396410027641e-01 5.397912312435e-01 5.399606478713e-01 5.401500999698e-01 5.403598471955e-01 5.405902889695e-01 5.408410420126e-01 5.411117071331e-01 5.414005244247e-01 5.417093642314e-01 5.420388136558e-01 5.423881161639e-01 5.427577060988e-01 5.431458738901e-01 5.435535688235e-01 5.439799362140e-01 5.444264969196e-01 5.448927817127e-01 5.453780130853e-01 5.458815664703e-01 5.464032038664e-01 5.469436389612e-01 5.475034392751e-01 5.480818537827e-01 5.486788425107e-01 5.492923555130e-01 5.499236463575e-01 5.505726853635e-01 5.512394435383e-01 5.519243901558e-01 5.526255894004e-01 5.533430839875e-01 5.540767411479e-01 5.548274449230e-01 5.555946356756e-01 5.563774207941e-01 5.571754757491e-01 5.579892294999e-01 5.588185874836e-01 5.596634800418e-01 5.605228549525e-01 5.613962397881e-01 5.622835735795e-01 5.631861773656e-01 5.641030363796e-01 5.650325851731e-01 5.659762861155e-01 5.669316947940e-01 5.678998266271e-01 5.688810653901e-01 5.698746948427e-01 5.708803485561e-01 5.718974917508e-01 5.729256067171e-01 5.739649042799e-01 5.750147076941e-01 5.760743994504e-01 5.771455391856e-01 5.782255793561e-01 5.793151182488e-01 5.804138269375e-01 5.815203426506e-01 5.826362061624e-01 5.837605119879e-01 5.848922759579e-01 5.860324056963e-01 5.871792471649e-01 5.883319788077e-01 5.894923922661e-01 5.906585450413e-01 5.918308667630e-01 5.930090015087e-01 5.941920462778e-01 5.953797073759e-01 5.965716312640e-01 5.977678549517e-01 5.989679791889e-01 6.001716906146e-01 6.013788088733e-01 6.025889798289e-01 6.038007861290e-01 6.050151510530e-01 6.062311396407e-01 6.074488507356e-01 6.086677198445e-01 6.098872123638e-01 6.111069764796e-01 6.123271337171e-01 6.135466153333e-01 6.147656304463e-01 6.159838038111e-01 6.172005249968e-01 6.184153423532e-01 6.196278953196e-01 6.208391156261e-01 6.220469110892e-01 6.232522805457e-01 6.244540129511e-01 6.256517038558e-01 6.268452910196e-01 6.280342778368e-01 6.292199350846e-01 6.303998377657e-01 6.315741550398e-01 6.327430779785e-01 6.339049567879e-01 6.350614193481e-01 6.362107135580e-01 6.373538896613e-01 6.384898351126e-01 6.396177281543e-01 6.407374439325e-01 6.418496345987e-01 6.429523624125e-01 6.440470346819e-01 6.451327172473e-01 6.462080596454e-01 6.472740734253e-01 6.483301190723e-01 6.493760912042e-01 6.504109219213e-01 6.514349740191e-01 6.524480360485e-01 6.534497428099e-01 6.544393608281e-01 6.554171976425e-01 6.563828786615e-01 6.573348641559e-01 6.582746883245e-01 6.592013967496e-01 6.601145777071e-01 6.610144815010e-01 6.618992988882e-01 6.627708877516e-01 6.636280032148e-01 6.644703939532e-01 6.652979263560e-01 6.661105285289e-01 6.669074990114e-01 6.676892282486e-01 6.684548042509e-01 6.692046986175e-01 6.699385967272e-01 6.706555483875e-01 6.713563139363e-01 6.720403918139e-01 6.727071648873e-01 6.733572614595e-01 6.739894144130e-01 6.746048209261e-01 6.752024600686e-01 6.757818619949e-01 6.763439723306e-01 6.768879219727e-01 6.774127635001e-01 6.779201281817e-01 6.784081720684e-01 6.788781133488e-01 6.793294731894e-01 6.797615180792e-01 6.801747105029e-01 6.805689857437e-01 6.809444057271e-01 6.813000429649e-01 6.816365166543e-01 6.819542753354e-01 6.822519815348e-01 6.825301962959e-01 6.827898359432e-01 6.830295881368e-01 6.832492908063e-01 6.834494060868e-01 6.836296337307e-01 6.837914133424e-01 6.839328538030e-01 6.840552290468e-01 6.841580575904e-01 6.842407257653e-01 6.843044501980e-01 6.843484561398e-01 6.843734506084e-01 6.843792701228e-01 6.843654184622e-01 6.843333328586e-01 6.842820157007e-01 6.842111492193e-01 6.841217665943e-01 6.840138168717e-01 6.838876471180e-01 6.837431149918e-01 6.835798997280e-01 6.833993651113e-01 6.832005073158e-01 6.829838760325e-01 6.827511174834e-01 6.824999087137e-01 6.822323215352e-01 6.819473329106e-01 6.816463116230e-01 6.813297383021e-01 6.809961345250e-01 6.806476795899e-01 6.802835675883e-01 6.799042424009e-01 6.795109834998e-01 6.791024048112e-01 6.786806617986e-01 6.782453400704e-01 6.777960371308e-01 6.773342718644e-01 6.768599268005e-01 6.763736424153e-01 6.758759253921e-01 6.753670631794e-01 6.748476379516e-01 6.743171789638e-01 6.737774474945e-01 6.732290848760e-01 6.726712168070e-01 6.721055840383e-01 6.715316702747e-01 6.709512926271e-01 6.703644447023e-01 6.697714274919e-01 6.691730140590e-01 6.685698705529e-01 6.679621477238e-01 6.673514206054e-01 6.667376914512e-01 6.661225867159e-01 6.655049254442e-01 6.648865236554e-01 6.642680014792e-01 6.636496622519e-01 6.630332729875e-01 6.624180647396e-01 6.618052237597e-01 6.611968671806e-01 6.605916786937e-01 6.599921368062e-01 6.593976462466e-01 6.588099701025e-01 6.582298648813e-01 6.576568812527e-01 6.570933811445e-01 6.565394441052e-01 6.559955442716e-01 6.554632799766e-01 6.549428856504e-01 6.544358153020e-01 6.539419389540e-01 6.534624482409e-01 6.529989530053e-01 6.525519348776e-01 6.521209949220e-01 6.517086705746e-01 6.513147602808e-01 6.509406663014e-01 6.505864655392e-01 6.502540398290e-01 6.499436373704e-01 6.496550282515e-01 6.493904552042e-01 6.491502016929e-01 6.489356470610e-01 6.487468501305e-01 6.485846494486e-01 6.484496339283e-01 6.483429225339e-01 6.482648707072e-01 6.482168231119e-01 6.481986507402e-01 6.482117378114e-01 6.482564503423e-01 6.483334202473e-01 6.484429962086e-01 6.485854608441e-01 6.487631806170e-01 6.489739494421e-01 6.492202503896e-01 6.495032932157e-01 6.498207213264e-01 6.501753995931e-01 6.505660068284e-01 6.509947467002e-01 6.514606126854e-01 6.519639704266e-01 6.525066470875e-01 6.530860223091e-01 6.537057026561e-01 6.543633704672e-01 6.550594571620e-01 6.557959548356e-01 6.565702155529e-01 6.573848008640e-01 6.582375837974e-01 6.591298988171e-01 6.600612909028e-01 6.610316167010e-01 6.620413658281e-01 6.630882934221e-01 6.641752830848e-01 6.652999659987e-01 6.664621394067e-01 6.676624391822e-01 6.688995955674e-01 6.701741657167e-01 6.714841588796e-01 6.728307330151e-01 6.742126197596e-01 6.756286173955e-01 6.770800309237e-01 6.785639101611e-01 6.800806140371e-01 6.816311567251e-01 6.832113911981e-01 6.848245129722e-01 6.864656791357e-01 6.881373330311e-01 6.898369156282e-01 6.915631958298e-01 6.933166363853e-01 6.950950370723e-01 6.968986848271e-01 6.987248475022e-01 7.005746233842e-01 7.024461204076e-01 7.043370117626e-01 7.062479342524e-01 7.081764746885e-01 7.101221884908e-01 7.120839432880e-01 7.140596945691e-01 7.160497582774e-01 7.180509927735e-01 7.200637785722e-01 7.220858723186e-01 7.241158505000e-01 7.261539611624e-01 7.281964676525e-01 7.302443669175e-01 7.322950617175e-01 7.343474565886e-01 7.364001580321e-01 7.384519247776e-01 7.405007836966e-01 7.425457787245e-01 7.445857593881e-01 7.466193969014e-01 7.486444651094e-01 7.506601785204e-01 7.526651059007e-01 7.546576017141e-01 7.566369022989e-01 7.586003724735e-01 7.605482248299e-01 7.624773704123e-01 7.643875780858e-01 7.662775535569e-01 7.681443042892e-01 7.699884556655e-01 7.718069753725e-01 7.735997381309e-01 7.753649633380e-01 7.771005174531e-01 7.788072201466e-01 7.804809004988e-01 7.821228682943e-01 7.837302529946e-01 7.853012019761e-01 7.868374865194e-01 7.883331796942e-01 7.897922703217e-01 7.912085256645e-01 7.925845608804e-01 7.939173332662e-01 7.952056373124e-01 7.964501370544e-01 7.976472038445e-01 7.987984215427e-01 7.998998015096e-01 8.009530976317e-01 8.019555992795e-01 8.029061422315e-01 8.038059186268e-01 8.046504910362e-01 8.054427975686e-01 8.061789373029e-01 8.068597600319e-01 8.074845586507e-01 8.080506796986e-01 8.085608171551e-01 8.090104425346e-01 8.094019471756e-01 8.097327452907e-01 8.100029277081e-01 8.102130025581e-01 8.103601741436e-01 8.104468582158e-01 8.104700693458e-01 8.104313660019e-01 8.103294004701e-01 8.101638803013e-01 8.099349918045e-01 8.096420818808e-01 8.092863518340e-01 8.088660764506e-01 8.083826420698e-01 8.078347067061e-01 8.072243712583e-01 8.065501604708e-01 8.058120010242e-01 8.050119036021e-01 8.041486972891e-01 8.032248016361e-01 8.022377023198e-01 8.011907963927e-01 8.000833802760e-01 7.989161796846e-01 7.976903199828e-01 7.964063229819e-01 7.950665680877e-01 7.936695355012e-01 7.922189129259e-01 7.907139803954e-01 7.891570498509e-01 7.875491508309e-01 7.858911427589e-01 7.841861671824e-01 7.824341016077e-01 7.806383523802e-01 7.787983195336e-01 7.769186664683e-01 7.749988508557e-01 7.730433875850e-01 7.710530636769e-01 7.690288215338e-01 7.669766126120e-01 7.648949138835e-01 7.627891052215e-01 7.606599754383e-01 7.585116146035e-01 7.563464512814e-01 7.541657826673e-01 7.519756390623e-01 7.497752843896e-01 7.475713728602e-01 7.453644967300e-01 7.431590892788e-01 7.409586709107e-01 7.387658081567e-01 7.365853038778e-01 7.344185945199e-01 7.322706108113e-01 7.301449027236e-01 7.280443070388e-01 7.259741834195e-01 7.239348300428e-01 7.219339163802e-01 7.199717818573e-01 7.180539956699e-01 7.161836830685e-01 7.143635004643e-01 7.125996833503e-01 7.108916943061e-01 7.092466747619e-01 7.076662516514e-01 7.061529576699e-01 7.047130217735e-01 7.033448616505e-01 7.020560219936e-01 7.008462167255e-01 6.997192312292e-01 6.986789105066e-01 6.977235793899e-01 6.968605344920e-01 6.960870065193e-01 6.954085296202e-01 6.948237452407e-01 6.943349611082e-01 6.939454610554e-01 6.936509969272e-01 6.934577886011e-01 6.933608158922e-01 6.933642962253e-01 6.934659244828e-01 6.936639170854e-01 6.939615979560e-01 6.943521707758e-01 6.948392510260e-01 6.954172214471e-01 6.960865392128e-01 6.968448497932e-01 6.976864358969e-01 6.986135180754e-01 6.996174532225e-01 7.006992625646e-01 7.018527971053e-01 7.030741702837e-01 7.043609182433e-01 7.057048325715e-01 7.071067666788e-01 7.085561161320e-01 7.100517045543e-01 7.115867629498e-01 7.131553245507e-01 7.147541115405e-01 7.163732764732e-01 7.180114847311e-01 7.196591538452e-01 7.213116057801e-01 7.229638225069e-01 7.246062623700e-01 7.262367180536e-01 7.278445748259e-01 7.294270333334e-01 7.309753837969e-01 7.324836507310e-01 7.339470429371e-01 7.353564018017e-01 7.367092395482e-01 7.379940181142e-01 7.392096421739e-01 7.403488764839e-01 7.414017835637e-01 7.423698781945e-01 7.432395505745e-01 7.440120693799e-01 7.446771184504e-01 7.452321054054e-01 7.456725712622e-01 7.459898531209e-01 7.461856594742e-01 7.462498422253e-01 7.461815433829e-01 7.459761378209e-01 7.456289035200e-01 7.451397420575e-01 7.445013841115e-01 7.437148316911e-01 7.427756319881e-01 7.416823567514e-01 7.404331836499e-01 7.390259493639e-01 7.374625202976e-01 7.357382929866e-01 7.338561758475e-01 7.318136473089e-01 7.296132111441e-01 7.272554561613e-01 7.247393600976e-01 7.220710896805e-01 7.192473786576e-01 7.162753416311e-01 7.131554160958e-01 7.098912890485e-01 7.064891520621e-01 7.029476856606e-01 6.992792869940e-01 6.954819967849e-01 6.915665472947e-01 6.875370217426e-01 6.833992308903e-01 6.791631025822e-01 6.748316169260e-01 6.704177201779e-01 6.659256411956e-01 6.613666460970e-01 6.567505849661e-01 6.520827560207e-01 6.473799512295e-01 6.426457204142e-01 6.378964226674e-01 6.331398899497e-01 6.283871365261e-01 6.236543001266e-01 6.189466292199e-01 6.142835302265e-01 6.096699786360e-01 6.051237647632e-01 6.006557666344e-01 5.962761980155e-01 5.920015688561e-01 5.878383045547e-01 5.838049554077e-01 5.799078598765e-01 5.761602764893e-01 5.725748925868e-01 5.691573249252e-01 5.659236314531e-01 5.628767139990e-01 5.600284543469e-01 5.573855500111e-01 5.549533697649e-01 5.527408753719e-01 5.507463264362e-01 5.489810390776e-01 5.474405214639e-01 5.461292085164e-01 5.450481985495e-01 5.441919297922e-01 5.435630961674e-01 5.431539413809e-01 5.429626456241e-01 5.429817469138e-01 5.432037442992e-01 5.436236273957e-01 5.442268090730e-01 5.450101542626e-01 5.459572361337e-01 5.470593813927e-01 5.483048112595e-01 5.496774556353e-01 5.511690726227e-01 5.527611200781e-01 5.544424190921e-01 5.561975678184e-01 5.580120943607e-01 5.598717219729e-01 5.617610530653e-01 5.636656372328e-01 5.655712244114e-01 5.674624416624e-01 5.693266389562e-01 5.711491674066e-01 5.729153841469e-01 5.746136692443e-01 5.762294515393e-01 5.777507621051e-01 5.791673401147e-01 5.804635293492e-01 5.816319616309e-01 5.826608575871e-01 5.835392829143e-01 5.842604113234e-01 5.848112080898e-01 5.851879879247e-01 5.853798348893e-01 5.853814475063e-01 5.851858971616e-01 5.847874219687e-01 5.841827204136e-01 5.833654218414e-01 5.823343196100e-01 5.810850281307e-01 5.796157805635e-01 5.779267153835e-01 5.760153518112e-01 5.738840339371e-01 5.715333706407e-01 5.689660592173e-01 5.661845415081e-01 5.631930575015e-01 5.599969197435e-01 5.566015534660e-01 5.530140914806e-01 5.492417449947e-01 5.452949373574e-01 5.411815873810e-01 5.369147337760e-01 5.325051173219e-01 5.279656940533e-01 5.233126206801e-01 5.185575684572e-01 5.137214805082e-01 5.088189655017e-01 5.038692695699e-01 4.988924716058e-01 4.939085782998e-01 4.889406966455e-01 4.840085105574e-01 4.791382256394e-01 4.743520476399e-01 4.696744037007e-01 4.651313127250e-01 4.607447252107e-01 4.565435945038e-01 4.525494985593e-01 4.487873904860e-01 4.452813621958e-01 4.420513675056e-01 4.391223965678e-01 4.365080141046e-01 4.342302636196e-01 4.323009992388e-01 4.307329083788e-01 4.295368650120e-01 4.287170850541e-01 4.282779589322e-01 4.282189810923e-01 4.285383583052e-01 4.292262852199e-01 4.302754307889e-01 4.316727238503e-01 4.334002714272e-01 4.354442990676e-01 4.377760647958e-01 4.403807551470e-01 4.432286154444e-01 4.462929870108e-01 4.495517256477e-01 4.529680150495e-01 4.565207863009e-01 4.601754985238e-01 4.639042825435e-01 4.676803291262e-01 4.714693611427e-01 4.752501696788e-01 4.789893860179e-01 4.826647933645e-01 4.862486021233e-01 4.897169992259e-01 4.930498453930e-01 4.962211497717e-01 4.992156028571e-01 5.020093323500e-01 5.045909826922e-01 5.069424138052e-01 5.090495303148e-01 5.109039974111e-01 5.124888601429e-01 5.138041141636e-01 5.148372893342e-01 5.155850155976e-01 5.160463193203e-01 5.162156113760e-01 5.161017026017e-01 5.156974676918e-01 5.150151992468e-01 5.140584611938e-01 5.128346364207e-01 5.113597462748e-01 5.096375386247e-01 5.076923239003e-01 5.055330421790e-01 5.031822269559e-01 5.006619302472e-01 4.979891520915e-01 4.951963285292e-01 4.923020633552e-01 4.893413938739e-01 4.863420021080e-01 4.833336989599e-01 4.803545518603e-01 4.774334144867e-01 4.746118194143e-01 4.719214585208e-01 4.694008263705e-01 4.670878932500e-01 4.650152533290e-01 4.632233813892e-01 4.617401033386e-01 4.606015043458e-01 4.598344918522e-01 4.594633611967e-01 4.595136002061e-01 4.599960885202e-01 4.609308142262e-01 4.623188190103e-01 4.641639001662e-01 4.664631018621e-01 4.692023074913e-01 4.723706470701e-01 4.759411117932e-01 4.798914627542e-01 4.841862422101e-01 4.887885744654e-01 4.936614209905e-01 4.987529924476e-01 5.040234757521e-01 5.094163552593e-01 5.148822974585e-01 5.203691271807e-01 5.258182111369e-01 5.311820320212e-01 5.363991621154e-01 5.414226825008e-01 5.461973972916e-01 5.506735164487e-01 5.548075736064e-01 5.585479335413e-01 5.618606957537e-01 5.647037270851e-01 5.670437317455e-01 5.688562167670e-01 5.701099147061e-01 5.707948058186e-01 5.708931656883e-01 5.704001911545e-01 5.693179553567e-01 5.676521574964e-01 5.654205428044e-01 5.626423147577e-01 5.593533884439e-01 5.555878374439e-01 5.513956721505e-01 5.468336016453e-01 5.419603231256e-01 5.368549116054e-01 5.315893227694e-01 5.262542038846e-01 5.209393118824e-01 5.157396414554e-01 5.107560348930e-01 5.060846366085e-01 5.018280986162e-01 4.980750735316e-01 4.949178236662e-01 4.924316085762e-01 4.906809892593e-01 4.897210803240e-01 4.895787301237e-01 4.902785939337e-01 4.918090077376e-01 4.941522329191e-01 4.972671406074e-01 5.010912518610e-01 5.055605607320e-01 5.105802691902e-01 5.160631209074e-01 5.219029229824e-01 5.279930458558e-01 5.342286411145e-01 5.404967207197e-01 5.466979051576e-01 5.527242951790e-01 5.584842128106e-01 5.638870711549e-01 5.688489128547e-01 5.732998955640e-01 5.771689047263e-01 5.804074769058e-01 5.829612125647e-01 5.847974057405e-01 5.858899164322e-01 5.862160080511e-01 5.857773526212e-01 5.845693354177e-01 5.826157244899e-01 5.799379109446e-01 5.765758623187e-01 5.725861815488e-01 5.680234774120e-01 5.629770843468e-01 5.575309546380e-01 5.517948125652e-01 5.458893494620e-01 5.399443959802e-01 5.341132633785e-01 5.285420835507e-01 5.234040283433e-01 5.188610003551e-01 5.150805535013e-01 5.122244873171e-01 5.104316619677e-01 5.098345043315e-01 5.105190006668e-01 5.125542980828e-01 5.159570121472e-01 5.207072787033e-01 5.267462311765e-01 5.339612670383e-01 5.422226466153e-01 5.513471939167e-01 5.611444959821e-01 5.713971684427e-01 5.818760523652e-01 5.923556740062e-01 6.025940382164e-01 6.123798889193e-01 6.214898628490e-01 6.297280556236e-01 6.369157099203e-01 6.428861911728e-01 6.475112202855e-01 6.506691907800e-01 6.522830133107e-01 6.522910461693e-01 6.506650457092e-01 6.474135855363e-01 6.425613049065e-01 6.361827064467e-01 6.283631467479e-01 6.192363819213e-01 6.089561754585e-01 5.977022916380e-01 5.856946382927e-01 5.731552726886e-01 5.603518495281e-01 5.475453256268e-01 5.350168896426e-01 5.230516722782e-01 5.119125302731e-01 5.018665373088e-01 4.931253540386e-01 4.858793039396e-01 4.802538930791e-01 4.763168829031e-01 4.740750048304e-01 4.734552341936e-01 4.743440477650e-01 4.765509291274e-01 4.798630288388e-01 4.840255184159e-01 4.887648900715e-01 4.938161343078e-01 4.988934010811e-01 5.037490052203e-01 5.081307032930e-01 5.118225473332e-01 5.146336098815e-01 5.163924473161e-01 5.169807349906e-01 5.162913072202e-01 5.142799610848e-01 5.109282171696e-01 5.062645715653e-01 5.003771811245e-01 4.933817736255e-01 4.854725868253e-01 4.768716729688e-01 4.678699580034e-01 4.587955678343e-01 4.500115974847e-01 4.419231812292e-01 4.349123547859e-01 4.293699533681e-01 4.256176428162e-01 4.239079963333e-01 4.243956531986e-01 4.271005714807e-01 4.319444644834e-01 4.387161446541e-01 4.471355730324e-01 4.568480993764e-01 4.674759871580e-01 4.786394991118e-01 4.899657299148e-01 5.011334040712e-01 5.118474735903e-01 5.218767367597e-01 5.310332440332e-01 5.391798283814e-01 5.462323675198e-01 5.521348806018e-01 5.568815519196e-01 5.604818300365e-01 5.629748211562e-01 5.644137409659e-01 5.648577547520e-01 5.643806752971e-01 5.630481372729e-01 5.609383040020e-01 5.581219556349e-01 5.546771079433e-01 5.506828054255e-01 5.462225260636e-01 5.413932191714e-01 5.362908706822e-01 5.310335548541e-01 5.257367859662e-01 5.205302961308e-01 5.155501156486e-01 5.109258763909e-01 5.069985166694e-01 5.024497205215e-01 4.981630345600e-01 4.951224622254e-01 4.939062204984e-01 4.943946050736e-01 4.958533830493e-01 4.973315893947e-01 4.981768305543e-01 4.983784120431e-01 4.985571627423e-01 4.996360380498e-01 5.023476631461e-01 5.068062687056e-01 5.124169303715e-01 5.181675972846e-01 5.231148274707e-01 5.268031972058e-01 5.294339847873e-01 5.317016224093e-01 5.343692619928e-01 5.378174123907e-01 5.417946642464e-01 5.454850753965e-01 5.478803301389e-01 5.482438751224e-01 5.464182046987e-01 5.428614645396e-01 5.384189872894e-01 5.338934000752e-01 5.296471829316e-01 5.254582335571e-01 5.206848731397e-01 5.146555852606e-01 5.071035375488e-01 4.983993564332e-01 4.894704753459e-01 4.814475125503e-01 4.751922024164e-01 4.709208131370e-01 4.681842354985e-01 4.662019342995e-01 4.643425138378e-01 4.624872887038e-01 4.611028836158e-01 4.609516588922e-01 4.626122495535e-01 4.660879701025e-01 4.707140426141e-01 4.754279420613e-01 4.792649709844e-01 4.817839129225e-01 4.832201692502e-01 4.843333768204e-01 4.860044637022e-01 4.887667885527e-01 4.925474523908e-01 4.967573460034e-01 5.006459585704e-01 5.037445318718e-01 5.061498318769e-01 5.084866919484e-01 5.115630234310e-01 5.159168748596e-01 5.214469899989e-01 5.273676140650e-01 5.325146233376e-01 5.358308582338e-01 5.367657856497e-01 5.354565116813e-01 5.326038108846e-01 5.291068348377e-01 5.256466010306e-01 5.224305482908e-01 5.192217079788e-01 5.156606251896e-01 5.116923943726e-01 5.078397193982e-01 5.051594643522e-01 5.048726321946e-01 5.077800876535e-01 5.138028247603e-01 5.219297631612e-01 5.305871421798e-01 5.382157250504e-01 5.437754596591e-01 5.469592575533e-01 5.480768741813e-01 5.477418101480e-01 5.465348042646e-01 5.448189396577e-01 5.428634353393e-01 5.412039412038e-01 5.410077757994e-01 5.441712616836e-01 5.527178454400e-01 5.529158633471e-01 5.304249370631e-01 5.061055233978e-01 5.015951439468e-01 5.205382184467e-01 5.454888822243e-01 5.555311922941e-01 5.418406645399e-01 5.125152291137e-01 4.888251509159e-01 4.902327826141e-01 5.150603201445e-01 5.418924987974e-01 5.494884127959e-01 5.307758693277e-01 4.965661785113e-01 4.712484818825e-01 4.753716365869e-01 5.037343131926e-01 5.299521035335e-01 5.298927466242e-01 4.958705932745e-01 4.415946708079e-01 4.021522469108e-01 4.133126714114e-01 4.688393181196e-01 5.283616566226e-01 5.583071535131e-01 5.456482319164e-01 4.982660005144e-01 4.440707958313e-01 4.217560901878e-01 4.481073694633e-01 4.977738616664e-01 5.348283508404e-01 5.400213174565e-01 5.149656399240e-01 4.791723941110e-01 4.604215796976e-01 4.731952659628e-01 5.041628803935e-01 5.277233297612e-01 5.273358963656e-01 5.030216698583e-01 4.698812502611e-01 4.493935851457e-01 4.524125597845e-01 4.687682239462e-01 4.790860392197e-01 4.724963484023e-01 4.541376374225e-01 4.422705076975e-01 4.537070514109e-01 4.855097432900e-01 5.168322219437e-01 5.269198803265e-01 5.077465813122e-01 4.687674361838e-01 4.362745753827e-01 4.393489071308e-01 4.807493554434e-01 5.336942524366e-01 5.695550213034e-01 5.745790309842e-01 5.525347195535e-01 5.219940340454e-01 5.067618433947e-01 5.174952502032e-01 5.415718176595e-01 5.563329669731e-01 5.474085300122e-01 5.172397609046e-01 4.855435569725e-01 4.794076182568e-01 5.092216704747e-01 5.562113661404e-01 5.910027006996e-01 5.933637621007e-01 5.589563371613e-01 5.006554604386e-01 4.477334866706e-01 4.342586923430e-01 4.683611963824e-01 5.231831071052e-01 5.673341007314e-01 5.839607936415e-01 5.716135320963e-01 5.406410363542e-01 5.078259171199e-01 4.881685979901e-01 4.863242264899e-01 4.957626057753e-01 5.070428666082e-01 5.151888203852e-01 5.205270939533e-01 5.249656793971e-01 5.279355284299e-01 5.255537761481e-01 5.134157798426e-01 4.907538097957e-01 4.633627063298e-01
 7.326280631712e-01 7.326139787019e-01 7.328372416040e-01 7.333205584244e-01 7.338813007638e-01 7.342731801117e-01 7.343770345087e-01 7.342910059793e-01 7.342533963623e-01 7.344572074853e-01 7.349059013488e-01 7.354125554190e-01 7.357396938329e-01 7.357794748049e-01 7.356412006392e-01 7.355726445864e-01 7.357662613483e-01 7.362019567324e-01 7.366647668746e-01 7.369168021700e-01 7.368861711833e-01 7.367171177085e-01 7.366565427569e-01 7.368601565546e-01 7.372734393408e-01 7.376753579704e-01 7.378516525374e-01 7.377650562372e-01 7.375821524058e-01 7.375407985723e-01 7.377620324639e-01 7.381543517022e-01 7.384888059512e-01 7.385816725393e-01 7.384416775724e-01 7.382600814028e-01 7.382537495745e-01 7.384905678197e-01 7.388422245705e-01 7.390909583442e-01 7.391046544131e-01 7.389306472275e-01 7.387561911612e-01 7.387643805659e-01 7.389901520669e-01 7.392942342897e-01 7.394727902276e-01 7.394165994549e-01 7.391993824804e-01 7.390160675992e-01 7.390316143789e-01 7.392492093902e-01 7.395062581397e-01 7.396059238275e-01 7.394736715934e-01 7.392150116509e-01 7.390266608664e-01 7.390393460805e-01 7.392213949877e-01 7.394090778132e-01 7.394293551924e-01 7.392326144995e-01 7.389273187750e-01 7.386989672407e-01 7.386693977937e-01 7.388046545631e-01 7.389367138658e-01 7.388884131144e-01 7.386094131079e-01 7.382233501012e-01 7.379407487000e-01 7.378909831004e-01 7.380124976687e-01 7.380984810502e-01 7.379616888443e-01 7.375856273508e-01 7.371406286189e-01 7.368519212932e-01 7.368165342488e-01 7.369232289618e-01 7.369465309941e-01 7.367250915314e-01 7.362873651685e-01 7.358243930625e-01 7.355414107531e-01 7.355028138660e-01 7.355800994443e-01 7.355494705015e-01 7.352649207135e-01 7.347701757898e-01 7.342674436015e-01 7.339672635196e-01 7.339255892469e-01 7.339886857593e-01 7.339056490256e-01 7.335277688484e-01 7.329338817260e-01 7.323768657652e-01 7.320835958313e-01 7.320675750125e-01 7.321061331109e-01 7.319169061639e-01 7.313921641792e-01 7.306952713197e-01 7.301297359897e-01 7.298865062967e-01 7.298842155962e-01 7.298333267571e-01 7.294777608297e-01 7.288073409414e-01 7.280660759403e-01 7.275457661931e-01 7.273442870707e-01 7.272878719826e-01 7.270829009371e-01 7.265581862341e-01 7.257989786217e-01 7.250702153070e-01 7.245947214259e-01 7.243759635047e-01 7.242059606516e-01 7.238401817309e-01 7.231948942321e-01 7.224031120385e-01 7.217026727133e-01 7.212418533410e-01 7.209651735432e-01 7.206688740266e-01 7.201715361745e-01 7.194549450211e-01 7.186671188398e-01 7.179952256492e-01 7.175182445156e-01 7.171482040372e-01 7.167185655002e-01 7.161174861915e-01 7.153677731698e-01 7.145940680391e-01 7.139202407078e-01 7.133755859764e-01 7.128839705827e-01 7.123332176143e-01 7.116619687165e-01 7.108949922377e-01 7.101177347139e-01 7.094056106721e-01 7.087738625603e-01 7.081728255331e-01 7.075308065539e-01 7.068085385485e-01 7.060227706148e-01 7.052260452091e-01 7.044683777473e-01 7.037575775601e-01 7.030633215444e-01 7.023426126429e-01 7.015726552343e-01 7.007636159298e-01 6.999425472764e-01 6.991322608762e-01 6.983399367016e-01 6.975550430078e-01 6.967625130685e-01 6.959490757764e-01 6.951087358127e-01 6.942455400600e-01 6.933721464802e-01 6.925042390521e-01 6.916494503234e-01 6.908002011621e-01 6.899415025907e-01 6.890586317355e-01 6.881497474473e-01 6.872253180838e-01 6.863024749389e-01 6.853904064387e-01 6.844878105388e-01 6.835792815882e-01 6.826498132598e-01 6.816936236800e-01 6.807210351949e-01 6.797518142145e-01 6.787953250087e-01 6.778454890937e-01 6.768861248680e-01 6.759042312419e-01 6.749042685504e-01 6.739008410721e-01 6.729053863885e-01 6.719155170816e-01 6.709203182186e-01 6.699093985166e-01 6.688837258622e-01 6.678546293467e-01 6.668313963169e-01 6.658125011608e-01 6.647874769768e-01 6.637472367925e-01 6.626930091361e-01 6.616363895913e-01 6.605877910433e-01 6.595444648874e-01 6.584944709932e-01 6.574266038367e-01 6.563449099900e-01 6.552614630537e-01 6.541843927295e-01 6.531116670777e-01 6.520307156995e-01 6.509328932625e-01 6.498223301572e-01 6.487112518216e-01 6.476057992131e-01 6.465017573963e-01 6.453887357235e-01 6.442600949053e-01 6.431222780900e-01 6.419867234342e-01 6.408563119316e-01 6.397248329589e-01 6.385840066949e-01 6.374309933561e-01 6.362749732665e-01 6.351252799953e-01 6.339810102945e-01 6.328325831245e-01 6.316763089277e-01 6.305140542319e-01 6.293544770338e-01 6.282027221689e-01 6.270535760590e-01 6.258982635602e-01 6.247371527978e-01 6.235752355339e-01 6.224182039622e-01 6.212660072830e-01 6.201132301321e-01 6.189538366499e-01 6.177914602216e-01 6.166317329797e-01 6.154760216125e-01 6.143214234385e-01 6.131641500411e-01 6.120036717383e-01 6.108439570307e-01 6.096891717553e-01 6.085373630202e-01 6.073849436401e-01 6.062323108605e-01 6.050823302560e-01 6.039367079751e-01 6.027961371551e-01 6.016568996742e-01 6.005191853088e-01 5.993859322105e-01 5.982579077135e-01 5.971336352701e-01 5.960128384045e-01 5.948941438458e-01 5.937801018117e-01 5.926710525342e-01 5.915685494406e-01 5.904676886856e-01 5.893708076127e-01 5.882795827076e-01 5.871950582069e-01 5.861178948683e-01 5.850454740354e-01 5.839776525532e-01 5.829162575269e-01 5.818637322527e-01 5.808189496909e-01 5.797808701470e-01 5.787504860711e-01 5.777269644405e-01 5.767130699077e-01 5.757084621475e-01 5.747106254915e-01 5.737198950597e-01 5.727385193179e-01 5.717662162236e-01 5.708047730332e-01 5.698535345002e-01 5.689114494355e-01 5.679793312137e-01 5.670573747921e-01 5.661446663633e-01 5.652424277785e-01 5.643527559258e-01 5.634758624502e-01 5.626112452175e-01 5.617583993277e-01 5.609147650033e-01 5.600820116103e-01 5.592626806326e-01 5.584563064856e-01 5.576644664383e-01 5.568860732562e-01 5.561195516710e-01 5.553656781355e-01 5.546258560241e-01 5.538987273406e-01 5.531864220687e-01 5.524907617220e-01 5.518092830069e-01 5.511427045293e-01 5.504902096802e-01 5.498524512752e-01 5.492302675252e-01 5.486244130761e-01 5.480348932730e-01 5.474624388617e-01 5.469060558246e-01 5.463646678189e-01 5.458394228403e-01 5.453324560067e-01 5.448434570635e-01 5.443721358178e-01 5.439179771171e-01 5.434798643660e-01 5.430588474758e-01 5.426569820701e-01 5.422741600264e-01 5.419095585373e-01 5.415633720238e-01 5.412345828292e-01 5.409235810140e-01 5.406320609167e-01 5.403600657664e-01 5.401074896817e-01 5.398750763234e-01 5.396605702269e-01 5.394647833475e-01 5.392876276731e-01 5.391315475134e-01 5.389959280982e-01 5.388797045602e-01 5.387833387352e-01 5.387051867730e-01 5.386472242593e-01 5.386094477406e-01 5.385928629708e-01 5.385975455103e-01 5.386202375032e-01 5.386633285687e-01 5.387255431756e-01 5.388086816925e-01 5.389131455998e-01 5.390382331550e-01 5.391826647982e-01 5.393467926771e-01 5.395312289497e-01 5.397365526731e-01 5.399621588243e-01 5.402090415631e-01 5.404744403866e-01 5.407602867578e-01 5.410658997983e-01 5.413919783362e-01 5.417389239756e-01 5.421061965446e-01 5.424919252974e-01 5.428965154149e-01 5.433213845173e-01 5.437666174896e-01 5.442312533594e-01 5.447150587087e-01 5.452170421279e-01 5.457380620342e-01 5.462783052263e-01 5.468369142239e-01 5.474152589301e-01 5.480107029073e-01 5.486244781760e-01 5.492559884792e-01 5.499055865996e-01 5.505729092603e-01 5.512574399535e-01 5.519584735682e-01 5.526769798050e-01 5.534131345303e-01 5.541659051525e-01 5.549346699787e-01 5.557193971042e-01 5.565206303133e-01 5.573374731452e-01 5.581705985593e-01 5.590187492762e-01 5.598824862393e-01 5.607601172739e-01 5.616521711729e-01 5.625592999332e-01 5.634806517515e-01 5.644154159664e-01 5.653642314531e-01 5.663260132897e-01 5.672996661800e-01 5.682866207358e-01 5.692864727114e-01 5.702989234801e-01 5.713224813678e-01 5.723577121243e-01 5.734036661415e-01 5.744604272972e-01 5.755283186836e-01 5.766060823818e-01 5.776945068661e-01 5.787921480793e-01 5.798994326464e-01 5.810153463406e-01 5.821396498327e-01 5.832729630206e-01 5.844143582216e-01 5.855638054125e-01 5.867198945884e-01 5.878832901116e-01 5.890529897710e-01 5.902292003097e-01 5.914117367716e-01 5.926001184176e-01 5.937936044767e-01 5.949922271229e-01 5.961952075203e-01 5.974027795540e-01 5.986142937243e-01 5.998293730690e-01 6.010487540470e-01 6.022699911592e-01 6.034944093320e-01 6.047203413208e-01 6.059483618179e-01 6.071782601052e-01 6.084098476816e-01 6.096415446549e-01 6.108736008427e-01 6.121059357571e-01 6.133381131987e-01 6.145697818008e-01 6.158013546203e-01 6.170311778767e-01 6.182587306498e-01 6.194846565637e-01 6.207082288730e-01 6.219299351671e-01 6.231483487977e-01 6.243626693068e-01 6.255740104310e-01 6.267806296693e-01 6.279838343555e-01 6.291824461392e-01 6.303757366973e-01 6.315640674928e-01 6.327463282634e-01 6.339224993542e-01 6.350925416263e-01 6.362561283526e-01 6.374132435486e-01 6.385620023330e-01 6.397035762875e-01 6.408371954019e-01 6.419623503126e-01 6.430791786174e-01 6.441873041053e-01 6.452864743336e-01 6.463754409653e-01 6.474549489603e-01 6.485245916515e-01 6.495839745553e-01 6.506323422825e-01 6.516689926821e-01 6.526954976885e-01 6.537096548130e-01 6.547122123663e-01 6.557029179751e-01 6.566801711373e-01 6.576452345590e-01 6.585973411106e-01 6.595358231310e-01 6.604619388128e-01 6.613728835505e-01 6.622705902738e-01 6.631536809858e-01 6.640226345482e-01 6.648764917843e-01 6.657155731230e-01 6.665388457711e-01 6.673475793170e-01 6.681399485995e-01 6.689164156310e-01 6.696776144630e-01 6.704220298933e-01 6.711495944970e-01 6.718605275976e-01 6.725548222382e-01 6.732323040323e-01 6.738910274713e-01 6.745326871210e-01 6.751582404300e-01 6.757647837549e-01 6.763535634940e-01 6.769240255700e-01 6.774751831982e-01 6.780099130286e-01 6.785242816357e-01 6.790213169908e-01 6.794996205533e-01 6.799576137268e-01 6.803979462159e-01 6.808183055325e-01 6.812195174268e-01 6.816019856698e-01 6.819639636835e-01 6.823079839015e-01 6.826314432389e-01 6.829353702336e-01 6.832200210025e-01 6.834841105285e-01 6.837297729497e-01 6.839550011071e-01 6.841599811317e-01 6.843464834916e-01 6.845122154601e-01 6.846582128530e-01 6.847855466198e-01 6.848919653914e-01 6.849791320996e-01 6.850465866449e-01 6.850942246038e-01 6.851227916239e-01 6.851318844247e-01 6.851215150471e-01 6.850922980309e-01 6.850434142363e-01 6.849754751233e-01 6.848886136421e-01 6.847832217539e-01 6.846599927678e-01 6.845171803739e-01 6.843566810803e-01 6.841771242466e-01 6.839803023793e-01 6.837664618519e-01 6.835340003861e-01 6.832847811764e-01 6.830183798251e-01 6.827351969520e-01 6.824354545151e-01 6.821194222241e-01 6.817875879189e-01 6.814403858406e-01 6.810776946807e-01 6.806997923886e-01 6.803070779821e-01 6.799006259680e-01 6.794802840058e-01 6.790449163759e-01 6.785978770113e-01 6.781369114127e-01 6.776645678763e-01 6.771804380721e-01 6.766839763041e-01 6.761774819590e-01 6.756595604827e-01 6.751318245381e-01 6.745948988033e-01 6.740488675243e-01 6.734943060156e-01 6.729317235395e-01 6.723618289311e-01 6.717853315252e-01 6.712021392037e-01 6.706136032754e-01 6.700195767132e-01 6.694217771406e-01 6.688198204028e-01 6.682147371384e-01 6.676078831985e-01 6.669983252866e-01 6.663878685812e-01 6.657772504964e-01 6.651667904777e-01 6.645572954192e-01 6.639492009548e-01 6.633436191631e-01 6.627411579474e-01 6.621438388131e-01 6.615501905648e-01 6.609622642014e-01 6.603807412561e-01 6.598064733013e-01 6.592399848292e-01 6.586819929938e-01 6.581338382331e-01 6.575961477580e-01 6.570701971514e-01 6.565551021477e-01 6.560536222956e-01 6.555661099413e-01 6.550927168361e-01 6.546348121461e-01 6.541931556096e-01 6.537689619571e-01 6.533617530806e-01 6.529743093817e-01 6.526057427660e-01 6.522580685808e-01 6.519314410996e-01 6.516273501135e-01 6.513453780894e-01 6.510880958941e-01 6.508547452659e-01 6.506465652833e-01 6.504654356623e-01 6.503106208486e-01 6.501836356784e-01 6.500845523493e-01 6.500152280754e-01 6.499754611585e-01 6.499659504594e-01 6.499878548104e-01 6.500413875665e-01 6.501282674732e-01 6.502474741770e-01 6.504001237346e-01 6.505884323125e-01 6.508101672015e-01 6.510678686989e-01 6.513617727401e-01 6.516915796223e-01 6.520581932161e-01 6.524616191102e-01 6.529038184059e-01 6.533828293053e-01 6.538998987097e-01 6.544563783416e-01 6.550510569997e-01 6.556851528365e-01 6.563576065037e-01 6.570702121219e-01 6.578227071191e-01 6.586131842194e-01 6.594445326252e-01 6.603150630546e-01 6.612253320594e-01 6.621743997120e-01 6.631632066231e-01 6.641913223093e-01 6.652582906134e-01 6.663646465260e-01 6.675084623202e-01 6.686909006068e-01 6.699124620228e-01 6.711698462178e-01 6.724654196770e-01 6.737970353734e-01 6.751655231511e-01 6.765692157859e-01 6.780077039598e-01 6.794819624402e-01 6.809881851275e-01 6.825286583107e-01 6.841011017921e-01 6.857054405962e-01 6.873412170568e-01 6.890064157033e-01 6.907017165498e-01 6.924247458691e-01 6.941749078943e-01 6.959525346641e-01 6.977548220013e-01 6.995829062842e-01 7.014330475583e-01 7.033065433113e-01 7.052013347713e-01 7.071156341734e-01 7.090504822678e-01 7.110021375574e-01 7.129716483423e-01 7.149556452284e-01 7.169543530768e-01 7.189672045325e-01 7.209899517268e-01 7.230250099255e-01 7.250681624963e-01 7.271196982449e-01 7.291778746978e-01 7.312408421037e-01 7.333084819254e-01 7.353782409948e-01 7.374487562730e-01 7.395199986758e-01 7.415885451601e-01 7.436545816685e-01 7.457151232240e-01 7.477707239126e-01 7.498191581119e-01 7.518577257262e-01 7.538869113578e-01 7.559041188238e-01 7.579080300988e-01 7.598974012739e-01 7.618706243245e-01 7.638273457983e-01 7.657640622600e-01 7.676810492562e-01 7.695755811089e-01 7.714475354602e-01 7.732952037625e-01 7.751158722832e-01 7.769102144904e-01 7.786746926966e-01 7.804105922769e-01 7.821137311950e-01 7.837840004499e-01 7.854213899923e-01 7.870209917929e-01 7.885860739325e-01 7.901118983514e-01 7.915987533454e-01 7.930452600076e-01 7.944484382551e-01 7.958105234431e-01 7.971266506168e-01 7.983985130636e-01 7.996232866198e-01 8.008003730931e-01 8.019294115408e-01 8.030067331753e-01 8.040355394736e-01 8.050108067633e-01 8.059345505699e-01 8.068032350494e-01 8.076166581896e-01 8.083757536008e-01 8.090765183833e-01 8.097220887529e-01 8.103077496609e-01 8.108352301788e-01 8.113030502466e-01 8.117098395316e-01 8.120565651228e-01 8.123403056473e-01 8.125638231173e-01 8.127226583474e-01 8.128193931718e-01 8.128518630021e-01 8.128206582497e-01 8.127255999000e-01 8.125645508555e-01 8.123397079125e-01 8.120490273363e-01 8.116943532869e-01 8.112735403187e-01 8.107870442080e-01 8.102368529681e-01 8.096198376156e-01 8.089394271826e-01 8.081924285698e-01 8.073824676683e-01 8.065074580140e-01 8.055693153792e-01 8.045680664838e-01 8.035032807438e-01 8.023780500074e-01 8.011901278070e-01 7.999430958601e-01 7.986359433139e-01 7.972702931419e-01 7.958471986629e-01 7.943677595022e-01 7.928335470722e-01 7.912440524697e-01 7.896039259653e-01 7.879111629945e-01 7.861700877550e-01 7.843803678621e-01 7.825453973875e-01 7.806661757949e-01 7.787434767249e-01 7.767827359014e-01 7.747816456139e-01 7.727468285815e-01 7.706773580824e-01 7.685766489744e-01 7.664480836824e-01 7.642928717582e-01 7.621146407635e-01 7.599155260626e-01 7.576995484920e-01 7.554681449882e-01 7.532253027912e-01 7.509742514382e-01 7.487172648222e-01 7.464600288556e-01 7.442021662844e-01 7.419500592707e-01 7.397067301003e-01 7.374746365126e-01 7.352583914817e-01 7.330605659466e-01 7.308870128199e-01 7.287380746868e-01 7.266208980551e-01 7.245375264984e-01 7.224910783067e-01 7.204886688059e-01 7.185291119723e-01 7.166201757301e-01 7.147646936319e-01 7.129645433328e-01 7.112259332924e-01 7.095489912120e-01 7.079417084104e-01 7.064037032481e-01 7.049393419829e-01 7.035535817943e-01 7.022451317878e-01 7.010229536731e-01 6.998837748151e-01 6.988341188694e-01 6.978752751819e-01 6.970082233779e-01 6.962382846706e-01 6.955617910531e-01 6.949859387725e-01 6.945070332888e-01 6.941292802039e-01 6.938534502003e-01 6.936769373335e-01 6.936042343015e-01 6.936301931889e-01 6.937606522708e-01 6.939890416808e-01 6.943174100802e-01 6.947450816197e-01 6.952667150429e-01 6.958860278759e-01 6.965947885465e-01 6.973948962327e-01 6.982806076567e-01 6.992503270447e-01 7.003021140111e-01 7.014276779782e-01 7.026288574016e-01 7.038963595274e-01 7.052286811680e-01 7.066208486721e-01 7.080659827455e-01 7.095625526901e-01 7.111006393167e-01 7.126786625911e-01 7.142881584105e-01 7.159243433529e-01 7.175827995806e-01 7.192527132532e-01 7.209343727304e-01 7.226152705936e-01 7.242927745264e-01 7.259589503157e-01 7.276074783362e-01 7.292334329384e-01 7.308255760148e-01 7.323838982278e-01 7.338962088779e-01 7.353585905947e-01 7.367653008567e-01 7.381061775101e-01 7.393811419724e-01 7.405763540504e-01 7.416926477649e-01 7.427197541060e-01 7.436525109581e-01 7.444879280048e-01 7.452160978561e-01 7.458370681531e-01 7.463395953186e-01 7.467237387515e-01 7.469826516654e-01 7.471109851061e-01 7.471077195933e-01 7.469643915260e-01 7.466822577169e-01 7.462536159134e-01 7.456774614583e-01 7.449520593207e-01 7.440716685072e-01 7.430381640566e-01 7.418458463211e-01 7.404964019003e-01 7.389864522918e-01 7.373170349119e-01 7.354873219892e-01 7.334957081184e-01 7.313460399838e-01 7.290342841111e-01 7.265666699199e-01 7.239417147024e-01 7.211621052140e-01 7.182327248481e-01 7.151513618618e-01 7.119282359258e-01 7.085607100673e-01 7.050580859059e-01 7.014232617181e-01 6.976589876393e-01 6.937762505610e-01 6.897759804189e-01 6.856695752252e-01 6.814599115490e-01 6.771562794411e-01 6.727689674497e-01 6.683013217633e-01 6.637680579529e-01 6.591728444225e-01 6.545304006494e-01 6.498488834920e-01 6.451370725550e-01 6.404099852358e-01 6.356737409101e-01 6.309452825824e-01 6.262305633796e-01 6.215460671596e-01 6.169035767805e-01 6.123111380579e-01 6.077881062728e-01 6.033401457473e-01 5.989855184050e-01 5.947320510931e-01 5.905943141078e-01 5.865849215756e-01 5.827125966554e-01 5.789932483317e-01 5.754314856363e-01 5.720443971153e-01 5.688375973472e-01 5.658197398007e-01 5.630033096445e-01 5.603893931430e-01 5.579909403576e-01 5.558080872494e-01 5.538487744141e-01 5.521160302267e-01 5.506092826387e-01 5.493347485595e-01 5.482862581278e-01 5.474682614048e-01 5.468739136374e-01 5.465009819672e-01 5.463469934063e-01 5.464007216756e-01 5.466608222865e-01 5.471141313904e-01 5.477551303743e-01 5.485736649567e-01 5.495557228594e-01 5.506940823013e-01 5.519720460285e-01 5.533806455680e-01 5.549047491283e-01 5.565287957202e-01 5.582427978737e-01 5.600283576359e-01 5.618733814103e-01 5.637618263052e-01 5.656793043076e-01 5.676115531037e-01 5.695435116050e-01 5.714598602812e-01 5.733483061489e-01 5.751925943939e-01 5.769807414569e-01 5.786982591100e-01 5.803328171544e-01 5.818723219634e-01 5.833033843048e-01 5.846141001460e-01 5.857950381318e-01 5.868334606468e-01 5.877220505773e-01 5.884483324679e-01 5.890052026541e-01 5.893845214876e-01 5.895772205492e-01 5.895786319750e-01 5.893802077617e-01 5.889775285888e-01 5.883655489354e-01 5.875396624146e-01 5.864977195702e-01 5.852347755621e-01 5.837514870177e-01 5.820448127136e-01 5.801153624834e-01 5.779635902482e-01 5.755910070797e-01 5.729997843189e-01 5.701938854450e-01 5.671763720510e-01 5.639533634420e-01 5.605309978546e-01 5.569153065941e-01 5.531157255157e-01 5.491410944617e-01 5.450009864773e-01 5.407081099686e-01 5.362728878886e-01 5.317116406700e-01 5.270372023858e-01 5.222656661832e-01 5.174151451396e-01 5.125014310247e-01 5.075473097728e-01 5.025687146067e-01 4.975908981122e-01 4.926331125613e-01 4.877192928587e-01 4.828752927748e-01 4.781204884275e-01 4.734851184743e-01 4.689900905594e-01 4.646636927321e-01 4.605299509638e-01 4.566125224809e-01 4.529388139123e-01 4.495276427909e-01 4.464047010513e-01 4.435888661088e-01 4.410981991940e-01 4.389514158809e-01 4.371596352161e-01 4.357371508268e-01 4.346892569756e-01 4.340242538767e-01 4.337422766296e-01 4.338430415205e-01 4.343222688168e-01 4.351695205192e-01 4.363779956967e-01 4.379287676273e-01 4.398097355290e-01 4.419975398890e-01 4.444706800584e-01 4.472087110279e-01 4.501800770332e-01 4.533639388385e-01 4.567258476418e-01 4.602415513523e-01 4.638809247805e-01 4.676108953928e-01 4.714080818460e-01 4.752353251951e-01 4.790708937593e-01 4.828833876366e-01 4.866444279273e-01 4.903317750719e-01 4.939149612013e-01 4.973754996076e-01 5.006864847092e-01 5.038298184087e-01 5.067848722693e-01 5.095311258236e-01 5.120581762660e-01 5.143443060024e-01 5.163824826603e-01 5.181570056344e-01 5.196608257247e-01 5.208869158923e-01 5.218244282017e-01 5.224771493605e-01 5.228352175749e-01 5.229042384618e-01 5.226823227308e-01 5.221726742911e-01 5.213861241280e-01 5.203222734793e-01 5.189986910179e-01 5.174210519154e-01 5.156054984281e-01 5.135698124656e-01 5.113256897760e-01 5.089019402624e-01 5.063122041022e-01 5.035860761098e-01 5.007478851193e-01 4.978237740526e-01 4.948490307364e-01 4.918478553398e-01 4.888612912075e-01 4.859190816524e-01 4.830586245613e-01 4.803185110978e-01 4.777333128337e-01 4.753446491475e-01 4.731856597205e-01 4.712971109220e-01 4.697122739613e-01 4.684637736073e-01 4.675871766809e-01 4.671038428654e-01 4.670435794305e-01 4.674233847127e-01 4.682575612204e-01 4.695590996726e-01 4.713270949011e-01 4.735653160745e-01 4.762595727708e-01 4.794000858122e-01 4.829646002914e-01 4.869266106114e-01 4.912577371473e-01 4.959158849990e-01 5.008659408528e-01 5.060582551009e-01 5.114464445924e-01 5.169805025865e-01 5.226018983064e-01 5.282634673813e-01 5.339015205999e-01 5.394650195488e-01 5.448962715679e-01 5.501390101300e-01 5.551437432012e-01 5.598521262646e-01 5.642213325682e-01 5.681990654312e-01 5.717457047553e-01 5.748224343181e-01 5.773899278098e-01 5.794234089100e-01 5.808946723314e-01 5.817845293171e-01 5.820823910469e-01 5.817778103938e-01 5.808751253151e-01 5.793778545830e-01 5.773054664198e-01 5.746771812842e-01 5.715268089566e-01 5.678935818614e-01 5.638228586861e-01 5.593764050035e-01 5.546127575210e-01 5.496089080316e-01 5.444424214337e-01 5.391993246039e-01 5.339743823748e-01 5.288602466423e-01 5.239589684842e-01 5.193665224258e-01 5.151841067468e-01 5.115024067344e-01 5.084077882851e-01 5.059817287595e-01 5.042807242925e-01 5.033629531441e-01 5.032561438287e-01 5.039775156320e-01 5.055251116352e-01 5.078707434487e-01 5.109829810972e-01 5.147962788415e-01 5.192440941465e-01 5.242410246893e-01 5.296922377045e-01 5.355016953069e-01 5.415566547823e-01 5.477588718975e-01 5.539953879674e-01 5.601642725904e-01 5.661657431029e-01 5.719011829247e-01 5.772858793126e-01 5.822326451693e-01 5.866729485753e-01 5.905361672124e-01 5.937683966775e-01 5.963207289185e-01 5.981510372173e-01 5.992393929219e-01 5.995570492244e-01 5.991031151212e-01 5.978757347306e-01 5.958899327951e-01 5.931743718444e-01 5.897586806280e-01 5.857043431017e-01 5.810666293047e-01 5.759289189827e-01 5.703849730877e-01 5.645370738421e-01 5.585160620206e-01 5.524493716573e-01 5.464955289896e-01 5.408083118122e-01 5.355581614968e-01 5.309193664332e-01 5.270564871090e-01 5.241397678281e-01 5.223066766936e-01 5.216898794332e-01 5.223787012904e-01 5.244307160922e-01 5.278670455429e-01 5.326511310870e-01 5.387227835945e-01 5.459587977151e-01 5.542149850745e-01 5.633074736274e-01 5.730255754104e-01 5.831540976030e-01 5.934485446744e-01 6.036816590789e-01 6.136104588260e-01 6.230128597181e-01 6.316764337280e-01 6.393972731168e-01 6.460069020911e-01 6.513404433180e-01 6.552768232421e-01 6.577083874937e-01 6.585586682501e-01 6.577888324077e-01 6.553748619344e-01 6.513412731468e-01 6.457290646658e-01 6.386216028419e-01 6.301273948613e-01 6.203835058673e-01 6.095680958829e-01 5.978668965427e-01 5.855134896043e-01 5.727454186246e-01 5.598277829728e-01 5.470425641203e-01 5.346615571270e-01 5.229798008358e-01 5.122555004644e-01 5.027437902767e-01 4.946556367230e-01 4.881547353714e-01 4.833583498395e-01 4.803046449712e-01 4.789842306299e-01 4.792994316438e-01 4.811112392025e-01 4.842194530110e-01 4.883814359039e-01 4.933423533316e-01 4.988072652601e-01 5.045067692867e-01 5.101523408349e-01 5.154821198166e-01 5.202543014705e-01 5.242374642894e-01 5.272532219446e-01 5.291281614520e-01 5.297480081879e-01 5.290223340340e-01 5.269060002223e-01 5.234106552245e-01 5.185725242599e-01 5.125049159563e-01 5.053519570215e-01 4.973259464050e-01 4.886848811844e-01 4.797311779332e-01 4.708255411327e-01 4.623353374764e-01 4.546680890715e-01 4.482042267855e-01 4.432987926998e-01 4.402509809724e-01 4.392548412973e-01 4.404213650351e-01 4.437202430247e-01 4.490264420211e-01 4.561095850424e-01 4.646643815420e-01 4.743482579980e-01 4.847865953942e-01 4.956282927079e-01 5.065280513756e-01 5.171919246122e-01 5.273629851091e-01 5.368293544440e-01 5.454367728114e-01 5.530609117316e-01 5.596328657682e-01 5.651046200073e-01 5.694637798150e-01 5.727210485835e-01 5.748970845795e-01 5.760353792099e-01 5.761764820358e-01 5.753791370814e-01 5.737003064513e-01 5.712056022492e-01 5.679692908964e-01 5.640701821418e-01 5.596048644026e-01 5.546714523304e-01 5.493910367952e-01 5.438898515106e-01 5.383063681441e-01 5.327907268914e-01 5.274889940934e-01 5.229264826720e-01 5.176488482664e-01 5.125627186017e-01 5.086876515638e-01 5.066364059909e-01 5.063111097249e-01 5.069820003377e-01 5.076889968591e-01 5.077722586589e-01 5.072221186133e-01 5.066840290179e-01 5.071216106217e-01 5.093131822775e-01 5.134043205389e-01 5.188095847942e-01 5.245085139304e-01 5.295442041958e-01 5.334569074495e-01 5.364595951545e-01 5.392681700361e-01 5.426607082375e-01 5.470136831470e-01 5.520477018021e-01 5.569028418151e-01 5.605277354683e-01 5.621483683564e-01 5.615808687454e-01 5.592613247000e-01 5.560015643748e-01 5.525612479416e-01 5.492444486091e-01 5.457715259471e-01 5.414470793815e-01 5.355648442923e-01 5.278338049210e-01 5.186184488941e-01 5.088477368548e-01 4.996735137832e-01 4.919928494513e-01 4.860797644391e-01 4.815506178250e-01 4.776934905954e-01 4.739464158400e-01 4.702689954770e-01 4.672212275180e-01 4.656668278259e-01 4.662718423720e-01 4.690832145659e-01 4.734242938433e-01 4.781723673276e-01 4.822874036867e-01 4.852639968967e-01 4.872908794302e-01 4.890964090160e-01 4.915298341762e-01 4.950825160071e-01 4.996263284934e-01 5.045226011479e-01 5.089935603547e-01 5.125761211159e-01 5.154121315706e-01 5.182021393686e-01 5.218404061131e-01 5.269421222270e-01 5.334455538371e-01 5.405704840371e-01 5.471233853946e-01 5.519990757465e-01 5.545862356057e-01 5.549494470420e-01 5.536938583456e-01 5.515998938866e-01 5.492112178211e-01 5.465990704952e-01 5.434176112816e-01 5.392391465227e-01 5.339933850101e-01 5.282540106824e-01 5.232093182410e-01 5.202989817668e-01 5.206134600037e-01 5.243758717456e-01 5.308205328432e-01 5.385204027095e-01 5.459621447685e-01 5.520691351080e-01 5.564337091012e-01 5.591935082498e-01 5.607103699898e-01 5.612337343044e-01 5.607551783254e-01 5.591884245932e-01 5.568082700217e-01 5.546916058198e-01 5.547909002777e-01 5.591006351665e-01 5.485225749218e-01 5.213190111026e-01 5.025391690742e-01 5.111017392399e-01 5.414777500203e-01 5.700983700520e-01 5.765818667769e-01 5.560779005127e-01 5.216200338821e-01 4.984154847257e-01 5.054870085716e-01 5.360136749868e-01 5.644767711875e-01 5.693066634411e-01 5.455552045412e-01 5.074686437954e-01 4.829632121068e-01 4.930351831378e-01 5.285861066998e-01 5.594944571183e-01 5.603344629338e-01 5.233465574434e-01 4.623121993342e-01 4.128959816800e-01 4.146594452758e-01 4.661205387701e-01 5.264332066704e-01 5.598479700444e-01 5.521048712365e-01 5.101690821507e-01 4.600377106520e-01 4.370532896519e-01 4.574044342736e-01 5.001346409144e-01 5.329297040994e-01 5.378500156289e-01 5.166202446185e-01 4.874527731288e-01 4.746004608652e-01 4.888427837835e-01 5.173067791719e-01 5.378838161149e-01 5.371438547030e-01 5.166830983267e-01 4.908705711082e-01 4.772426753204e-01 4.817737095213e-01 4.934598685253e-01 4.960315473902e-01 4.823361357676e-01 4.604324296446e-01 4.498755718538e-01 4.657301651243e-01 5.014855787110e-01 5.345478853056e-01 5.446664564408e-01 5.250118374035e-01 4.857935445703e-01 4.527258017487e-01 4.531300896335e-01 4.895679998808e-01 5.372405847492e-01 5.695056626797e-01 5.742122578168e-01 5.564177972942e-01 5.347191769924e-01 5.299298265064e-01 5.476397189285e-01 5.728047899826e-01 5.840080239157e-01 5.690922713942e-01 5.323516474771e-01 4.951179384788e-01 4.861122950494e-01 5.164933099702e-01 5.666898927300e-01 6.062448715467e-01 6.142551028703e-01 5.855642752919e-01 5.311211139887e-01 4.763665672628e-01 4.521115277382e-01 4.709919729659e-01 5.147884893041e-01 5.558097843643e-01 5.771111194622e-01 5.755655383534e-01 5.582154086931e-01 5.365871798590e-01 5.201863801491e-01 5.120405071259e-01 5.096447406369e-01 5.100809335371e-01 5.135565221718e-01 5.222950607598e-01 5.363438414854e-01 5.508604277504e-01 5.578183248996e-01 5.504442529945e-01 5.274141139453e-01 4.952298431913e-01
 7.295720233393e-01 7.295906832797e-01 7.298466812888e-01 7.303625129027e-01 7.309541257595e-01 7.313759945719e-01 7.315110164456e-01 7.314589630649e-01 7.314561286969e-01 7.316945914490e-01 7.321775259199e-01 7.327177806641e-01 7.330781713773e-01 7.331512601587e-01 7.330476099664e-01 7.330153899113e-01 7.332455681842e-01 7.337178443795e-01 7.342164960590e-01 7.345041485668e-01 7.345089089946e-01 7.343765273818e-01 7.343538132318e-01 7.345954505002e-01 7.350467900803e-01 7.354855133167e-01 7.356995533798e-01 7.356514453030e-01 7.355083797547e-01 7.355063466328e-01 7.357661628793e-01 7.361961187794e-01 7.365692209974e-01 7.367025299440e-01 7.366041165517e-01 7.364639915368e-01 7.364980554839e-01 7.367745014975e-01 7.371654813974e-01 7.374556034791e-01 7.375122988655e-01 7.373818440788e-01 7.372512204602e-01 7.373018563497e-01 7.375687165467e-01 7.379142957467e-01 7.381350824777e-01 7.381245495352e-01 7.379539974079e-01 7.378165287115e-01 7.378756631880e-01 7.381352553610e-01 7.384345088331e-01 7.385797190274e-01 7.384958586256e-01 7.382857536970e-01 7.381434508522e-01 7.381990818177e-01 7.384246298624e-01 7.386577440580e-01 7.387272526837e-01 7.385805969191e-01 7.383235805672e-01 7.381408531248e-01 7.381572070038e-01 7.383402432349e-01 7.385222416355e-01 7.385248046768e-01 7.382951610621e-01 7.379578381683e-01 7.377250660296e-01 7.377265252380e-01 7.379001167075e-01 7.380378026298e-01 7.379517968970e-01 7.376266043108e-01 7.372345629319e-01 7.370011521759e-01 7.370204380102e-01 7.371806546565e-01 7.372554875013e-01 7.370862156340e-01 7.367034847757e-01 7.362975076852e-01 7.360721357243e-01 7.360894089640e-01 7.362192289419e-01 7.362410784541e-01 7.360119641887e-01 7.355751472271e-01 7.351308889889e-01 7.348882475274e-01 7.349011470304e-01 7.350172681124e-01 7.349891862085e-01 7.346684057397e-01 7.341329134304e-01 7.336340506582e-01 7.333971146775e-01 7.334361729855e-01 7.335296581709e-01 7.333965404381e-01 7.329297835518e-01 7.322915783405e-01 7.317837810584e-01 7.315975686190e-01 7.316509783423e-01 7.316561331365e-01 7.313573481898e-01 7.307450462049e-01 7.300623816075e-01 7.296001941339e-01 7.294558546450e-01 7.294560335132e-01 7.293080271596e-01 7.288410346123e-01 7.281400062041e-01 7.274698051753e-01 7.270528701278e-01 7.268926638233e-01 7.267801982726e-01 7.264723655348e-01 7.258850915522e-01 7.251519974561e-01 7.245111959598e-01 7.241098906786e-01 7.238914165928e-01 7.236525712392e-01 7.232128065178e-01 7.225540868795e-01 7.218252073299e-01 7.212134650357e-01 7.207949265477e-01 7.204820823844e-01 7.201096129243e-01 7.195660096610e-01 7.188735025420e-01 7.181587260021e-01 7.175433310791e-01 7.170556558511e-01 7.166206405860e-01 7.161268345996e-01 7.155122669406e-01 7.148027785775e-01 7.140824353383e-01 7.134278870438e-01 7.128525760907e-01 7.123077680431e-01 7.117214507514e-01 7.110554695788e-01 7.103252781294e-01 7.095847592935e-01 7.088829813290e-01 7.082271370207e-01 7.075876212400e-01 7.069213287838e-01 7.062061257980e-01 7.054517144258e-01 7.046843843548e-01 7.039274675188e-01 7.031879849940e-01 7.024561286229e-01 7.017170868600e-01 7.009567676140e-01 7.001689621038e-01 6.993571313547e-01 6.985349026167e-01 6.977189888005e-01 6.969154135598e-01 6.961176257695e-01 6.953089539925e-01 6.944760890700e-01 6.936164845513e-01 6.927412664318e-01 6.918672497069e-01 6.910045934718e-01 6.901498857520e-01 6.892889841593e-01 6.884065846422e-01 6.874960673107e-01 6.865702942133e-01 6.856473980036e-01 6.847370570176e-01 6.838324767060e-01 6.829172395665e-01 6.819786471902e-01 6.810222260071e-01 6.800624140039e-01 6.791099325692e-01 6.781622474656e-01 6.772081088724e-01 6.762376307935e-01 6.752521041003e-01 6.742628561152e-01 6.732789484677e-01 6.722989878884e-01 6.713117496515e-01 6.703075327970e-01 6.692892717965e-01 6.682692501577e-01 6.672558545745e-01 6.662469132477e-01 6.652296492133e-01 6.641938248095e-01 6.631440224967e-01 6.620915522661e-01 6.610453132473e-01 6.600022502741e-01 6.589485208404e-01 6.578776317339e-01 6.567941468557e-01 6.557088778076e-01 6.546286727659e-01 6.535490696546e-01 6.524581568903e-01 6.513515850154e-01 6.502349575025e-01 6.491203268084e-01 6.480098207564e-01 6.468974886389e-01 6.457739597835e-01 6.446375886521e-01 6.434985908174e-01 6.423648505630e-01 6.412344525971e-01 6.400994767071e-01 6.389546273504e-01 6.378041700180e-01 6.366557758173e-01 6.355138881501e-01 6.343726543272e-01 6.332245819555e-01 6.320694822217e-01 6.309125410080e-01 6.297596306620e-01 6.286102292852e-01 6.274586709117e-01 6.262992393132e-01 6.251353351362e-01 6.239733863537e-01 6.228144390821e-01 6.216550349955e-01 6.204917962636e-01 6.193240139290e-01 6.181558240318e-01 6.169920926575e-01 6.158287083082e-01 6.146642400315e-01 6.134985499118e-01 6.123342980244e-01 6.111730526406e-01 6.100146614511e-01 6.088569938397e-01 6.076996471211e-01 6.065449290824e-01 6.053943114910e-01 6.042467381211e-01 6.030999396135e-01 6.019544254289e-01 6.008120650419e-01 5.996739242265e-01 5.985397632394e-01 5.974067206225e-01 5.962755887259e-01 5.951490939963e-01 5.940280808358e-01 5.929125474026e-01 5.918004406835e-01 5.906917034308e-01 5.895879526795e-01 5.884912466982e-01 5.874010156027e-01 5.863158838583e-01 5.852364263961e-01 5.841630494929e-01 5.830979682414e-01 5.820401127771e-01 5.809873285111e-01 5.799401726307e-01 5.789008832593e-01 5.778699802042e-01 5.768484766331e-01 5.758348325937e-01 5.748285552232e-01 5.738310815623e-01 5.728427370629e-01 5.718615907735e-01 5.708896957523e-01 5.699284766059e-01 5.689788257518e-01 5.680403900253e-01 5.671117519091e-01 5.661904501729e-01 5.652793026884e-01 5.643796243465e-01 5.634919466068e-01 5.626165013505e-01 5.617532429696e-01 5.609010801560e-01 5.600603623078e-01 5.592309177292e-01 5.584134902087e-01 5.576097306237e-01 5.568209513314e-01 5.560451511603e-01 5.552827125249e-01 5.545329711033e-01 5.537969826120e-01 5.530750209322e-01 5.523681502310e-01 5.516767825090e-01 5.510005960976e-01 5.503391818664e-01 5.496922538057e-01 5.490602973331e-01 5.484445328161e-01 5.478463103485e-01 5.472647369389e-01 5.466988432426e-01 5.461486847849e-01 5.456143021546e-01 5.450978361462e-01 5.445991661224e-01 5.441180377041e-01 5.436545874983e-01 5.432073878859e-01 5.427775418327e-01 5.423665899954e-01 5.419735950647e-01 5.416001843403e-01 5.412457551039e-01 5.409082543002e-01 5.405887263576e-01 5.402885787809e-01 5.400081680213e-01 5.397471212249e-01 5.395061762047e-01 5.392837455326e-01 5.390796746017e-01 5.388955009193e-01 5.387307511289e-01 5.385875164840e-01 5.384641311497e-01 5.383594681472e-01 5.382750142056e-01 5.382097591960e-01 5.381650909039e-01 5.381423478209e-01 5.381394859607e-01 5.381561351110e-01 5.381929799321e-01 5.382502015158e-01 5.383280280733e-01 5.384272157347e-01 5.385472587814e-01 5.386872012593e-01 5.388468569974e-01 5.390274087164e-01 5.392287375045e-01 5.394516201788e-01 5.396941832775e-01 5.399569014487e-01 5.402393457646e-01 5.405424317260e-01 5.408663148694e-01 5.412116172140e-01 5.415759876706e-01 5.419594884352e-01 5.423630337883e-01 5.427856999232e-01 5.432297593312e-01 5.436934691389e-01 5.441752674318e-01 5.446763198726e-01 5.451969233597e-01 5.457360340374e-01 5.462946903312e-01 5.468717667717e-01 5.474669391042e-01 5.480807175118e-01 5.487131806726e-01 5.493636837370e-01 5.500323823222e-01 5.507180940964e-01 5.514216077453e-01 5.521429097583e-01 5.528809754576e-01 5.536374119656e-01 5.544093787693e-01 5.551971751075e-01 5.560022625276e-01 5.568227795232e-01 5.576595282179e-01 5.585126913303e-01 5.593804834121e-01 5.602629261724e-01 5.611607814641e-01 5.620727697547e-01 5.629995004909e-01 5.639405789003e-01 5.648948698131e-01 5.658627592163e-01 5.668438206287e-01 5.678374449048e-01 5.688439420271e-01 5.698628285574e-01 5.708940299377e-01 5.719375113540e-01 5.729910768440e-01 5.740563141269e-01 5.751321035369e-01 5.762190462736e-01 5.773161333780e-01 5.784231704784e-01 5.795396734002e-01 5.806650346897e-01 5.817990666135e-01 5.829420690467e-01 5.840933035345e-01 5.852525668261e-01 5.864193686275e-01 5.875930430652e-01 5.887739972119e-01 5.899610032301e-01 5.911549399038e-01 5.923547328985e-01 5.935600434295e-01 5.947707742596e-01 5.959857044081e-01 5.972049197363e-01 5.984287565123e-01 5.996567601405e-01 6.008876212667e-01 6.021212905720e-01 6.033580212428e-01 6.045970098974e-01 6.058382202926e-01 6.070812243480e-01 6.083258704558e-01 6.095710536670e-01 6.108163810501e-01 6.120619271604e-01 6.133076807478e-01 6.145531477756e-01 6.157981672613e-01 6.170417444572e-01 6.182832119406e-01 6.195229761894e-01 6.207609584352e-01 6.219967276150e-01 6.232286975229e-01 6.244581810560e-01 6.256834081638e-01 6.269056411868e-01 6.281226970185e-01 6.293355501951e-01 6.305437878533e-01 6.317460205236e-01 6.329429291078e-01 6.341340933692e-01 6.353188017830e-01 6.364964218060e-01 6.376676900478e-01 6.388314532265e-01 6.399873528899e-01 6.411353938590e-01 6.422755786605e-01 6.434071200990e-01 6.445296280173e-01 6.456424846729e-01 6.467458897025e-01 6.478391298196e-01 6.489229086605e-01 6.499962648503e-01 6.510575977623e-01 6.521084043235e-01 6.531482209904e-01 6.541757293421e-01 6.551922920830e-01 6.561953268900e-01 6.571861047143e-01 6.581646679462e-01 6.591297686355e-01 6.600818978403e-01 6.610199910708e-01 6.619442705101e-01 6.628544497699e-01 6.637498337766e-01 6.646309658792e-01 6.654976464635e-01 6.663482667687e-01 6.671839064323e-01 6.680044174205e-01 6.688083096383e-01 6.695968513109e-01 6.703681423488e-01 6.711238801197e-01 6.718626564322e-01 6.725836131240e-01 6.732886487964e-01 6.739757602310e-01 6.746447708250e-01 6.752975068425e-01 6.759313807337e-01 6.765479403100e-01 6.771458087770e-01 6.777250591073e-01 6.782867059992e-01 6.788288452141e-01 6.793526415762e-01 6.798582620050e-01 6.803437757676e-01 6.808111645984e-01 6.812580424828e-01 6.816861064917e-01 6.820950556221e-01 6.824838000375e-01 6.828537899536e-01 6.832036349896e-01 6.835338385024e-01 6.838441883970e-01 6.841346859808e-01 6.844051836874e-01 6.846560832721e-01 6.848864673778e-01 6.850975860857e-01 6.852883354553e-01 6.854589710464e-01 6.856104042266e-01 6.857412201554e-01 6.858523145612e-01 6.859435362405e-01 6.860143857656e-01 6.860662816081e-01 6.860978008896e-01 6.861104301633e-01 6.861031802832e-01 6.860762905294e-01 6.860305167911e-01 6.859651536595e-01 6.858810154968e-01 6.857778779940e-01 6.856557299020e-01 6.855154304378e-01 6.853563942986e-01 6.851794160593e-01 6.849842755345e-01 6.847709341367e-01 6.845408577635e-01 6.842925615205e-01 6.840266734639e-01 6.837453270559e-01 6.834464546969e-01 6.831314555130e-01 6.828012667345e-01 6.824543431709e-01 6.820927469554e-01 6.817156977651e-01 6.813241335508e-01 6.809185373115e-01 6.804983465042e-01 6.800653108282e-01 6.796190472500e-01 6.791595915018e-01 6.786892281796e-01 6.782058839823e-01 6.777117440463e-01 6.772066080073e-01 6.766910698177e-01 6.761657019947e-01 6.756310386835e-01 6.750874190874e-01 6.745358556781e-01 6.739765904403e-01 6.734100393926e-01 6.728367124323e-01 6.722577727663e-01 6.716735429919e-01 6.710847545847e-01 6.704910315690e-01 6.698949104819e-01 6.692958311891e-01 6.686946394997e-01 6.680916174799e-01 6.674883955467e-01 6.668851823947e-01 6.662826721464e-01 6.656818726261e-01 6.650831754231e-01 6.644876327635e-01 6.638959994838e-01 6.633092712764e-01 6.627278017391e-01 6.621524527996e-01 6.615839390061e-01 6.610228904375e-01 6.604711388627e-01 6.599292849112e-01 6.593972037953e-01 6.588760051873e-01 6.583672033136e-01 6.578709605824e-01 6.573889685796e-01 6.569211031388e-01 6.564689783940e-01 6.560324170357e-01 6.556133235392e-01 6.552130989315e-01 6.548303564481e-01 6.544684276579e-01 6.541264894980e-01 6.538060582831e-01 6.535080770453e-01 6.532323835196e-01 6.529817355119e-01 6.527554967946e-01 6.525542269285e-01 6.523800045426e-01 6.522324952351e-01 6.521131033093e-01 6.520214106851e-01 6.519604807132e-01 6.519284999543e-01 6.519278196943e-01 6.519589392307e-01 6.520208615161e-01 6.521172162625e-01 6.522462628016e-01 6.524095920681e-01 6.526072951935e-01 6.528404292272e-01 6.531097826582e-01 6.534143294949e-01 6.537563786560e-01 6.541352925640e-01 6.545513635210e-01 6.550063237565e-01 6.554984840062e-01 6.560296881950e-01 6.566001605324e-01 6.572090283730e-01 6.578584595984e-01 6.585464940978e-01 6.592750707935e-01 6.600430640757e-01 6.608502990478e-01 6.616991257515e-01 6.625863371920e-01 6.635144656519e-01 6.644819881216e-01 6.654892464915e-01 6.665362258013e-01 6.676224676041e-01 6.687486066746e-01 6.699122416904e-01 6.711159557488e-01 6.723569466379e-01 6.736358219882e-01 6.749528535146e-01 6.763059850078e-01 6.776964714860e-01 6.791224841225e-01 6.805835500587e-01 6.820803977406e-01 6.836094749725e-01 6.851730665958e-01 6.867688379839e-01 6.883966825235e-01 6.900563788543e-01 6.917447613965e-01 6.934645374478e-01 6.952111295268e-01 6.969863989593e-01 6.987871954720e-01 7.006138343891e-01 7.024662118025e-01 7.043400102714e-01 7.062377290456e-01 7.081558197171e-01 7.100946256765e-01 7.120527825146e-01 7.140274061418e-01 7.160205930569e-01 7.180275142167e-01 7.200490247979e-01 7.220839498312e-01 7.241289970690e-01 7.261859864146e-01 7.282499689480e-01 7.303226472792e-01 7.324010113268e-01 7.344842740815e-01 7.365717289320e-01 7.386594304097e-01 7.407490465065e-01 7.428366674647e-01 7.449226749132e-01 7.470051962710e-01 7.490812678136e-01 7.511521811939e-01 7.532136476078e-01 7.552661740125e-01 7.573079381023e-01 7.593358783289e-01 7.613509898851e-01 7.633494028602e-01 7.653317164685e-01 7.672953137424e-01 7.692384899645e-01 7.711619383575e-01 7.730603325569e-01 7.749362705110e-01 7.767853458401e-01 7.786075526830e-01 7.804018288406e-01 7.821648525098e-01 7.838979661650e-01 7.855970887166e-01 7.872623711959e-01 7.888925237341e-01 7.904848348457e-01 7.920401329380e-01 7.935549967041e-01 7.950300400867e-01 7.964620604491e-01 7.978514761144e-01 7.991962478204e-01 8.004941860805e-01 8.017469930313e-01 8.029494007614e-01 8.041042752898e-01 8.052078216471e-01 8.062601065690e-01 8.072604742630e-01 8.082058139944e-01 8.090984314008e-01 8.099337412425e-01 8.107140035823e-01 8.114356911048e-01 8.120989377750e-01 8.127045098661e-01 8.132485000590e-01 8.137331345767e-01 8.141550368469e-01 8.145161659465e-01 8.148134450246e-01 8.150473569042e-01 8.152176941054e-01 8.153227374577e-01 8.153642911870e-01 8.153387991442e-01 8.152490503208e-01 8.150921599492e-01 8.148700377689e-01 8.145804394833e-01 8.142238223562e-01 8.138020081718e-01 8.133108552673e-01 8.127556802118e-01 8.121314412329e-01 8.114416075489e-01 8.106852277494e-01 8.098624426275e-01 8.089746983969e-01 8.080201531913e-01 8.070021026231e-01 8.059191964412e-01 8.047731539413e-01 8.035639224993e-01 8.022919072460e-01 8.009598378402e-01 7.995665419198e-01 7.981149611866e-01 7.966042111496e-01 7.950376446836e-01 7.934152531183e-01 7.917383493240e-01 7.900096191980e-01 7.882293824515e-01 7.864012873825e-01 7.845240393302e-01 7.826022795267e-01 7.806367817684e-01 7.786297475515e-01 7.765838514367e-01 7.745000391836e-01 7.723830758287e-01 7.702326996684e-01 7.680539588923e-01 7.658479568446e-01 7.636176623039e-01 7.613671411021e-01 7.590971543057e-01 7.568137648346e-01 7.545173666774e-01 7.522131687057e-01 7.499026058283e-01 7.475907389222e-01 7.452807385832e-01 7.429753994307e-01 7.406792054715e-01 7.383956428168e-01 7.361273795698e-01 7.338800636196e-01 7.316560233852e-01 7.294604686591e-01 7.272954675527e-01 7.251668521595e-01 7.230775094862e-01 7.210303577617e-01 7.190329585851e-01 7.170843952309e-01 7.151927350051e-01 7.133584162969e-01 7.115867784014e-01 7.098829536983e-01 7.082467417333e-01 7.066860100910e-01 7.051997278765e-01 7.037951763081e-01 7.024734896508e-01 7.012363680619e-01 7.000900287467e-01 6.990331687139e-01 6.980725872930e-01 6.972054337548e-01 6.964378098394e-01 6.957697632893e-01 6.952018012546e-01 6.947380120411e-01 6.943752589116e-01 6.941188221006e-01 6.939653270468e-01 6.939163758531e-01 6.939727085559e-01 6.941315709361e-01 6.943948155451e-01 6.947572499707e-01 6.952222544561e-01 6.957851077902e-01 6.964432897680e-01 6.971976214808e-01 6.980403949595e-01 6.989731155071e-01 6.999895473600e-01 7.010871938510e-01 7.022628076012e-01 7.035094359585e-01 7.048269742856e-01 7.062055965833e-01 7.076450437679e-01 7.091366408692e-01 7.106768789649e-01 7.122601090401e-01 7.138780529418e-01 7.155295007607e-01 7.172027090831e-01 7.188958420640e-01 7.206007040621e-01 7.223090561301e-01 7.240192402282e-01 7.257188805805e-01 7.274063000195e-01 7.290703623054e-01 7.307076824650e-01 7.323098834214e-01 7.338701788569e-01 7.353843010097e-01 7.368400511881e-01 7.382371126494e-01 7.395652364546e-01 7.408194304902e-01 7.419937542302e-01 7.430781989145e-01 7.440738745074e-01 7.449676550425e-01 7.457596153797e-01 7.464409892749e-01 7.470059584969e-01 7.474539539271e-01 7.477735573345e-01 7.479664518860e-01 7.480235720669e-01 7.479430748934e-01 7.477220693076e-01 7.473531789832e-01 7.468388091611e-01 7.461701721422e-01 7.453498629971e-01 7.443727567469e-01 7.432367806352e-01 7.419425184870e-01 7.404853542339e-01 7.388697526604e-01 7.370894351004e-01 7.351493638763e-01 7.330463026791e-01 7.307828821766e-01 7.283610743039e-01 7.257789363713e-01 7.230441698581e-01 7.201535959814e-01 7.171144098584e-01 7.139281630892e-01 7.105978940287e-01 7.071322411440e-01 7.035296020454e-01 6.998007665824e-01 6.959482147223e-01 6.919795995133e-01 6.879026403355e-01 6.837204612953e-01 6.794467541470e-01 6.750836437797e-01 6.706444222072e-01 6.661353354104e-01 6.615657197542e-01 6.569481151940e-01 6.522882452508e-01 6.476024103569e-01 6.428965190130e-01 6.381848979381e-01 6.334782093829e-01 6.287868615984e-01 6.241277720650e-01 6.195056728535e-01 6.149401045670e-01 6.104396691307e-01 6.060182154433e-01 6.016886451090e-01 5.974603645063e-01 5.933519212952e-01 5.893679722524e-01 5.855257010528e-01 5.818342963803e-01 5.783035045279e-01 5.749474695723e-01 5.717705970729e-01 5.687879566812e-01 5.660022145703e-01 5.634246610725e-01 5.610607461716e-01 5.589128683777e-01 5.569925869451e-01 5.552945449875e-01 5.538272896498e-01 5.525889523859e-01 5.515799651874e-01 5.508005360317e-01 5.502444999692e-01 5.499123006958e-01 5.497950021652e-01 5.498894730799e-01 5.501877503438e-01 5.506795793356e-01 5.513601044473e-01 5.522147546929e-01 5.532360811288e-01 5.544105913277e-01 5.557255604735e-01 5.571710147371e-01 5.587285040507e-01 5.603890261914e-01 5.621351837769e-01 5.639537853158e-01 5.658300951160e-01 5.677483895381e-01 5.696962495891e-01 5.716567274902e-01 5.736150460347e-01 5.755583773817e-01 5.774714583248e-01 5.793390672846e-01 5.811494062530e-01 5.828870850426e-01 5.845408867489e-01 5.860973748564e-01 5.875432741225e-01 5.888690806101e-01 5.900614762165e-01 5.911106254390e-01 5.920078264875e-01 5.927404102133e-01 5.933027635392e-01 5.936836772512e-01 5.938780016601e-01 5.938771561201e-01 5.936751797208e-01 5.932674212350e-01 5.926473197042e-01 5.918120698238e-01 5.907572735882e-01 5.894807742284e-01 5.879810100838e-01 5.862564557824e-01 5.843076351747e-01 5.821344358483e-01 5.797391566488e-01 5.771235183861e-01 5.742920031357e-01 5.712484455850e-01 5.679981341116e-01 5.645475928358e-01 5.609047431082e-01 5.570772229418e-01 5.530746492870e-01 5.489088774925e-01 5.445906110447e-01 5.401333816202e-01 5.355507430617e-01 5.308578326156e-01 5.260730269392e-01 5.212102914535e-01 5.162923853984e-01 5.113360945086e-01 5.063627339065e-01 5.013960510058e-01 4.964547906824e-01 4.915681182030e-01 4.867547294123e-01 4.820432197460e-01 4.774578200907e-01 4.730223026046e-01 4.687659582164e-01 4.647099571070e-01 4.608828331747e-01 4.573060619804e-01 4.540038879135e-01 4.509998838774e-01 4.483089962103e-01 4.459547225867e-01 4.439492889234e-01 4.423082308775e-01 4.410405995459e-01 4.401534661430e-01 4.396523245193e-01 4.395370022414e-01 4.398067466965e-01 4.404524286195e-01 4.414679805608e-01 4.428396396285e-01 4.445510718484e-01 4.465873830189e-01 4.489222923479e-01 4.515397645726e-01 4.544087880662e-01 4.575061386975e-01 4.608051015884e-01 4.642711530259e-01 4.678828895901e-01 4.716035438868e-01 4.754079183356e-01 4.792635310664e-01 4.831405744411e-01 4.870146828980e-01 4.908508970854e-01 4.946287833254e-01 4.983171893708e-01 5.018944279824e-01 5.053359007861e-01 5.086177581598e-01 5.117232180664e-01 5.146282409467e-01 5.173207462897e-01 5.197800895375e-01 5.219940354166e-01 5.239515327352e-01 5.256381955353e-01 5.270502718175e-01 5.281750387633e-01 5.290118387569e-01 5.295555541450e-01 5.298032036663e-01 5.297598991072e-01 5.294219295872e-01 5.288004327166e-01 5.278962711899e-01 5.267213524647e-01 5.252870740920e-01 5.236013041736e-01 5.216858935513e-01 5.195507835721e-01 5.172208224876e-01 5.147152467645e-01 5.120547884263e-01 5.092720509373e-01 5.063861089869e-01 5.034342697244e-01 5.004422688381e-01 4.974465715201e-01 4.944839989244e-01 4.915854807337e-01 4.887950030094e-01 4.861455361363e-01 4.836798676100e-01 4.814353636416e-01 4.794483041329e-01 4.777610940978e-01 4.764029884519e-01 4.754131307136e-01 4.748169806278e-01 4.746436266106e-01 4.749175927583e-01 4.756504713612e-01 4.768618311605e-01 4.785517174833e-01 4.807244231820e-01 4.833730341209e-01 4.864826578130e-01 4.900394032792e-01 4.940118174975e-01 4.983759266080e-01 5.030902036017e-01 5.081158591418e-01 5.134090797902e-01 5.189148051799e-01 5.245879600550e-01 5.303681040661e-01 5.362020948529e-01 5.420319760538e-01 5.477963985868e-01 5.534427920826e-01 5.589075854200e-01 5.641416259709e-01 5.690846446715e-01 5.736888493923e-01 5.779065546894e-01 5.816875679631e-01 5.849984818925e-01 5.877948415509e-01 5.900506714491e-01 5.917393205668e-01 5.928365651898e-01 5.933337652618e-01 5.932195758191e-01 5.924971567886e-01 5.911717728073e-01 5.892598915224e-01 5.867839548599e-01 5.837747721939e-01 5.802765443687e-01 5.763323908117e-01 5.720032834943e-01 5.673539619339e-01 5.624557189931e-01 5.573928419269e-01 5.522476531108e-01 5.471174583296e-01 5.420942061539e-01 5.372790764726e-01 5.327703679043e-01 5.286654031576e-01 5.250584020188e-01 5.220300109564e-01 5.196633525538e-01 5.180159820467e-01 5.171400490492e-01 5.170684709448e-01 5.178117669814e-01 5.193743622279e-01 5.217239720776e-01 5.248295941506e-01 5.286310629378e-01 5.330572191882e-01 5.380309135156e-01 5.434510016433e-01 5.492283547714e-01 5.552532409997e-01 5.614230428030e-01 5.676323628789e-01 5.737751065928e-01 5.797572299646e-01 5.854771032629e-01 5.908508337460e-01 5.957918497466e-01 6.002296386015e-01 6.040959631367e-01 6.073290369844e-01 6.098870369289e-01 6.117197790356e-01 6.128047441442e-01 6.131178696154e-01 6.126470422784e-01 6.113977852186e-01 6.093734812513e-01 6.066096242377e-01 6.031324429457e-01 5.989967407576e-01 5.942684308980e-01 5.890207970267e-01 5.833565179938e-01 5.773772010506e-01 5.712150992039e-01 5.650063947279e-01 5.589049290826e-01 5.530805221420e-01 5.476980171151e-01 5.429429071312e-01 5.389811704884e-01 5.359835131690e-01 5.340965586285e-01 5.334417751714e-01 5.341168552397e-01 5.361662800498e-01 5.396106054473e-01 5.444047868878e-01 5.504735442320e-01 5.576942314465e-01 5.659013377603e-01 5.749101376398e-01 5.844967173802e-01 5.944385501343e-01 6.044876531199e-01 6.144058341281e-01 6.239582073881e-01 6.329093686001e-01 6.410588929837e-01 6.482005047460e-01 6.541708235302e-01 6.588173182526e-01 6.620182701922e-01 6.636861529378e-01 6.637476803464e-01 6.621805976623e-01 6.589758112046e-01 6.541657954983e-01 6.478145439369e-01 6.400090894086e-01 6.308831172896e-01 6.205788400962e-01 6.092904948233e-01 5.972202192578e-01 5.846031757673e-01 5.716988371948e-01 5.587688115276e-01 5.461081540623e-01 5.339918434861e-01 5.227073942226e-01 5.125221911423e-01 5.036699273370e-01 4.963619543351e-01 4.907367538646e-01 4.868965785177e-01 4.848566579486e-01 4.845777796597e-01 4.859488171021e-01 4.887929842714e-01 4.929024588267e-01 4.980069895275e-01 5.038382409533e-01 5.100937466560e-01 5.164831409134e-01 5.227248106746e-01 5.285375461589e-01 5.336867561919e-01 5.379376147667e-01 5.411105622494e-01 5.430474883902e-01 5.436291118371e-01 5.427918687537e-01 5.404968400251e-01 5.367768268486e-01 5.316960675680e-01 5.253844682683e-01 5.180231830197e-01 5.098412136995e-01 5.011335515194e-01 4.922165028496e-01 4.834698664477e-01 4.752735106391e-01 4.680194924637e-01 4.620856766902e-01 4.577857239191e-01 4.553840644688e-01 4.550287894392e-01 4.567753383954e-01 4.605604569812e-01 4.662153062062e-01 4.734986445290e-01 4.820937146151e-01 4.916697306430e-01 5.018699445162e-01 5.123620209440e-01 5.228388522975e-01 5.330253094014e-01 5.426996773268e-01 5.516675585665e-01 5.597936984534e-01 5.669664600215e-01 5.731164826392e-01 5.782012812365e-01 5.821948224808e-01 5.851005715703e-01 5.869250775842e-01 5.876969411876e-01 5.874496226732e-01 5.862267441487e-01 5.840900578518e-01 5.811026318355e-01 5.773531849625e-01 5.729352318642e-01 5.679669554992e-01 5.625758128902e-01 5.569062866613e-01 5.511165768390e-01 5.453646826616e-01 5.403205844577e-01 5.344438337172e-01 5.286652601597e-01 5.240344868486e-01 5.211957114581e-01 5.200738799633e-01 5.199434604361e-01 5.198391606510e-01 5.190890203902e-01 5.176835623753e-01 5.162896533862e-01 5.159093142448e-01 5.173676504620e-01 5.208469749866e-01 5.257793545671e-01 5.311416487878e-01 5.359690238587e-01 5.398047754090e-01 5.428778196253e-01 5.459322146813e-01 5.497730702274e-01 5.547836914561e-01 5.606669940293e-01 5.665286826335e-01 5.712784998241e-01 5.741111183948e-01 5.748221504014e-01 5.738301605798e-01 5.719245793214e-01 5.698183002789e-01 5.677528168241e-01 5.653785073313e-01 5.619374279193e-01 5.566728391119e-01 5.492647667953e-01 5.400547496473e-01 5.299621068492e-01 5.201345323374e-01 5.114813765683e-01 5.042988349316e-01 4.982438727631e-01 4.926557867373e-01 4.870337299657e-01 4.814126327323e-01 4.764534681596e-01 4.731402502727e-01 4.722562021246e-01 4.739321196946e-01 4.775171920362e-01 4.818595104351e-01 4.858632535541e-01 4.889639326677e-01 4.913087731578e-01 4.935931076709e-01 4.966322413634e-01 5.008695241074e-01 5.061140743055e-01 5.116609031376e-01 5.166837443887e-01 5.207055599598e-01 5.238952508000e-01 5.270183051896e-01 5.310565440989e-01 5.367078535442e-01 5.439746783319e-01 5.521042288923e-01 5.599016521645e-01 5.662433824751e-01 5.704834067061e-01 5.726349148630e-01 5.732297753810e-01 5.729380977972e-01 5.721646317732e-01 5.708273119887e-01 5.684364279492e-01 5.644497933401e-01 5.587249650134e-01 5.518170691470e-01 5.449675832455e-01 5.397583019577e-01 5.375156865994e-01 5.387583248156e-01 5.430108792487e-01 5.490784292716e-01 5.555923653255e-01 5.615384779856e-01 5.664969571761e-01 5.705090855280e-01 5.737362475571e-01 5.761203778662e-01 5.772540634525e-01 5.766039793432e-01 5.740078400126e-01 5.701721732985e-01 5.666599196942e-01 5.646422118893e-01 5.414284081697e-01 5.093752257837e-01 4.973793038911e-01 5.197965126523e-01 5.609907049705e-01 5.923587888557e-01 5.948348003233e-01 5.677021264900e-01 5.289652111507e-01 5.075629096607e-01 5.212317237868e-01 5.574961115182e-01 5.871649359336e-01 5.887741373380e-01 5.596026466544e-01 5.173040527272e-01 4.933035793200e-01 5.090354201288e-01 5.516923975373e-01 5.878536336772e-01 5.911195397476e-01 5.537570888014e-01 4.893425042028e-01 4.326359885649e-01 4.241901549387e-01 4.677035611270e-01 5.249388238840e-01 5.593343785656e-01 5.556632762190e-01 5.199221547588e-01 4.758808510582e-01 4.546387300375e-01 4.701845773161e-01 5.052899174509e-01 5.322371973013e-01 5.354135949047e-01 5.170878940560e-01 4.940707907910e-01 4.867691489226e-01 5.021529628641e-01 5.277094742275e-01 5.448248880305e-01 5.434965200081e-01 5.272051012522e-01 5.095750827968e-01 5.040268750549e-01 5.116566906378e-01 5.202934948606e-01 5.161848530007e-01 4.956547248349e-01 4.696961668866e-01 4.592254454824e-01 4.778323349382e-01 5.161013574778e-01 5.502159213489e-01 5.605957558813e-01 5.416549399299e-01 5.042842351198e-01 4.730890068926e-01 4.723790197197e-01 5.034876393371e-01 5.439126705438e-01 5.699307647095e-01 5.717505552755e-01 5.562688281670e-01 5.424720744697e-01 5.483305286812e-01 5.744362020216e-01 6.030516613035e-01 6.133433530227e-01 5.947906488034e-01 5.529949715743e-01 5.101133025183e-01 4.959061893330e-01 5.232433413567e-01 5.736062282757e-01 6.164414497229e-01 6.303994666577e-01 6.094913696550e-01 5.626220922535e-01 5.109293653079e-01 4.800078018956e-01 4.834734649904e-01 5.117842273749e-01 5.442156625562e-01 5.659715552594e-01 5.730657514116e-01 5.692828703559e-01 5.607327859605e-01 5.511741306473e-01 5.407830801463e-01 5.288277835976e-01 5.175034080505e-01 5.128608606523e-01 5.209335440945e-01 5.415527346672e-01 5.663674493127e-01 5.833718720844e-01 5.831703037435e-01 5.632607303796e-01 5.299017640152e-01
 7.261901233763e-01 7.262399712398e-01 7.265270108970e-01 7.270732777276e-01 7.276937633450e-01 7.281436484342e-01 7.283086123944e-01 7.282883216085e-01 7.283188367682e-01 7.285906248464e-01 7.291058453044e-01 7.296777593774e-01 7.300693081091e-01 7.301744347418e-01 7.301042400776e-01 7.301065680148e-01 7.303717979724e-01 7.308789728680e-01 7.314115534218e-01 7.317330052723e-01 7.317715874514e-01 7.316747051242e-01 7.316882912813e-01 7.319664979813e-01 7.324536732250e-01 7.329280744967e-01 7.331779312211e-01 7.331671994266e-01 7.330619024908e-01 7.330980443234e-01 7.333943059981e-01 7.338609207557e-01 7.342713405998e-01 7.344436037472e-01 7.343852556007e-01 7.342852948937e-01 7.343582685740e-01 7.346723996489e-01 7.351016170541e-01 7.354320856566e-01 7.355299566244e-01 7.354415726629e-01 7.353527139346e-01 7.354445637710e-01 7.357514978002e-01 7.361372613371e-01 7.364000670566e-01 7.364330470001e-01 7.363071878857e-01 7.362143009353e-01 7.363162097575e-01 7.366163374774e-01 7.369570269738e-01 7.371462873196e-01 7.371092149187e-01 7.369465146850e-01 7.368490255638e-01 7.369472087778e-01 7.372148046732e-01 7.374925588966e-01 7.376101438322e-01 7.375122810272e-01 7.373019796464e-01 7.371642129860e-01 7.372255587806e-01 7.374556924885e-01 7.376870087621e-01 7.377392512652e-01 7.375578490424e-01 7.372686030896e-01 7.370849429437e-01 7.371369107863e-01 7.373621070239e-01 7.375504215869e-01 7.375143999587e-01 7.372392344133e-01 7.368994715840e-01 7.367204429578e-01 7.367941821196e-01 7.370075153838e-01 7.371333882660e-01 7.370155945998e-01 7.366868203852e-01 7.363373635010e-01 7.361695996084e-01 7.362419994081e-01 7.364240117642e-01 7.364983020314e-01 7.363235867808e-01 7.359439814339e-01 7.355579609763e-01 7.353722372781e-01 7.354393783688e-01 7.356092240090e-01 7.356352888221e-01 7.353711480985e-01 7.348938730606e-01 7.344531167533e-01 7.342730191671e-01 7.343667124904e-01 7.345148946836e-01 7.344378507915e-01 7.340285265726e-01 7.334491020633e-01 7.329993739434e-01 7.328700468589e-01 7.329794859296e-01 7.330408772254e-01 7.327993205042e-01 7.322453171994e-01 7.316213233235e-01 7.312176821892e-01 7.311308801772e-01 7.311880293924e-01 7.310973172734e-01 7.306884114193e-01 7.300466705367e-01 7.294359139783e-01 7.290779479789e-01 7.289765552792e-01 7.289227161545e-01 7.286732171875e-01 7.281438669246e-01 7.274704455595e-01 7.268900629653e-01 7.265492981140e-01 7.263904935072e-01 7.262104810996e-01 7.258289189075e-01 7.252289652874e-01 7.245602343973e-01 7.240096014059e-01 7.236503110493e-01 7.233966467360e-01 7.230819721796e-01 7.225963002630e-01 7.219633077900e-01 7.213086667672e-01 7.207531922297e-01 7.203241835758e-01 7.199473406726e-01 7.195119888114e-01 7.189558451578e-01 7.183055189199e-01 7.176443597235e-01 7.170482942767e-01 7.165314200172e-01 7.160444398087e-01 7.155166034193e-01 7.149086469929e-01 7.142364876660e-01 7.135542781579e-01 7.129096571088e-01 7.123113558879e-01 7.117291514286e-01 7.111196118379e-01 7.104611848147e-01 7.097641658501e-01 7.090530315695e-01 7.083524615906e-01 7.076685761717e-01 7.069930456210e-01 7.063103386559e-01 7.056052753110e-01 7.048719920361e-01 7.041145140419e-01 7.033469730931e-01 7.025860635465e-01 7.018372960411e-01 7.010941407060e-01 7.003388076929e-01 6.995588917976e-01 6.987512832147e-01 6.979290827943e-01 6.971079771823e-01 6.962977497886e-01 6.954950835284e-01 6.946855708465e-01 6.938535349313e-01 6.929932934353e-01 6.921178752751e-01 6.912455643333e-01 6.903848065149e-01 6.895300508391e-01 6.886625237793e-01 6.877721408598e-01 6.868633831716e-01 6.859510046799e-01 6.850463897408e-01 6.841459149270e-01 6.832371759529e-01 6.823114434355e-01 6.813702829388e-01 6.804260828098e-01 6.794868655938e-01 6.785505268333e-01 6.776053859714e-01 6.766426811874e-01 6.756660284230e-01 6.746873611305e-01 6.737148646519e-01 6.727460937374e-01 6.717667590939e-01 6.707680440957e-01 6.697553231299e-01 6.687397405016e-01 6.677298296854e-01 6.667220844675e-01 6.657021658337e-01 6.646637932839e-01 6.636129545488e-01 6.625600627915e-01 6.615122052101e-01 6.604622252315e-01 6.594004208398e-01 6.583215729189e-01 6.572330955468e-01 6.561462861344e-01 6.550628622860e-01 6.539759741694e-01 6.528764687447e-01 6.517640944886e-01 6.506484537340e-01 6.495372710863e-01 6.484284746836e-01 6.473146359555e-01 6.461893571546e-01 6.450576929479e-01 6.439273476385e-01 6.428027398120e-01 6.416774810459e-01 6.405444872102e-01 6.394023855104e-01 6.382587043705e-01 6.371178759234e-01 6.359790767038e-01 6.348364862688e-01 6.336848876138e-01 6.325284184992e-01 6.313730761745e-01 6.302189440941e-01 6.290634821351e-01 6.279023996628e-01 6.267353700867e-01 6.255682118644e-01 6.244034255885e-01 6.232385343494e-01 6.220705832905e-01 6.209004616795e-01 6.197303794317e-01 6.185625412905e-01 6.173962059208e-01 6.162294674222e-01 6.150612115167e-01 6.138948502450e-01 6.127311211740e-01 6.115688046325e-01 6.104058806046e-01 6.092438652770e-01 6.080822187818e-01 6.069248281158e-01 6.057688016166e-01 6.046127243858e-01 6.034575855323e-01 6.023057642431e-01 6.011583509262e-01 6.000142355628e-01 5.988725564687e-01 5.977322572509e-01 5.965962582518e-01 5.954660661526e-01 5.943398896900e-01 5.932176685899e-01 5.920997648736e-01 5.909869701009e-01 5.898807407275e-01 5.887797421018e-01 5.876819709013e-01 5.865895521404e-01 5.855026034514e-01 5.844229655500e-01 5.833501464050e-01 5.822843056242e-01 5.812247383155e-01 5.801723988909e-01 5.791270492054e-01 5.780883943214e-01 5.770568711588e-01 5.760344983719e-01 5.750222745668e-01 5.740197783274e-01 5.730246293470e-01 5.720366788821e-01 5.710562696564e-01 5.700859659757e-01 5.691267848707e-01 5.681779174972e-01 5.672399480978e-01 5.663112608939e-01 5.653925432038e-01 5.644832889735e-01 5.635852944705e-01 5.626998368916e-01 5.618260825323e-01 5.609661778390e-01 5.601165414620e-01 5.592786664395e-01 5.584527576083e-01 5.576395643182e-01 5.568405065462e-01 5.560552998711e-01 5.552838627555e-01 5.545258186948e-01 5.537809407823e-01 5.530497209375e-01 5.523339956707e-01 5.516333718124e-01 5.509488782372e-01 5.502787371353e-01 5.496226639891e-01 5.489815751829e-01 5.483568200730e-01 5.477494286947e-01 5.471581407706e-01 5.465834834102e-01 5.460242269751e-01 5.454807636819e-01 5.449556068880e-01 5.444468446227e-01 5.439573254388e-01 5.434851115383e-01 5.430296496786e-01 5.425918767738e-01 5.421717459612e-01 5.417703754451e-01 5.413880583832e-01 5.410249777770e-01 5.406797666593e-01 5.403524541177e-01 5.400440555377e-01 5.397548411643e-01 5.394863513427e-01 5.392372818223e-01 5.390073906145e-01 5.387962300300e-01 5.386042437025e-01 5.384328091113e-01 5.382822977761e-01 5.381511668229e-01 5.380409433419e-01 5.379493103213e-01 5.378784836183e-01 5.378278617903e-01 5.377993939665e-01 5.377909415083e-01 5.378025146534e-01 5.378342973526e-01 5.378867167537e-01 5.379602711711e-01 5.380557532161e-01 5.381718364057e-01 5.383079303838e-01 5.384637426600e-01 5.386406963553e-01 5.388391487954e-01 5.390590432576e-01 5.392992512216e-01 5.395585686556e-01 5.398390099846e-01 5.401394726794e-01 5.404618124946e-01 5.408037576179e-01 5.411660595785e-01 5.415479731687e-01 5.419495107014e-01 5.423712622055e-01 5.428139380190e-01 5.432755589949e-01 5.437564456053e-01 5.442571978701e-01 5.447776280917e-01 5.453173972614e-01 5.458764511088e-01 5.464538783195e-01 5.470496246967e-01 5.476654130810e-01 5.482996229977e-01 5.489528336565e-01 5.496235298924e-01 5.503116518361e-01 5.510180207339e-01 5.517425068267e-01 5.524842928673e-01 5.532437442056e-01 5.540197040162e-01 5.548115722223e-01 5.556212552811e-01 5.564464466153e-01 5.572876284977e-01 5.581454281264e-01 5.590188727044e-01 5.599076374208e-01 5.608111705156e-01 5.617288601349e-01 5.626614489801e-01 5.636092551961e-01 5.645699124166e-01 5.655457440155e-01 5.665339701771e-01 5.675349156288e-01 5.685498496516e-01 5.695765039251e-01 5.706162751559e-01 5.716677148393e-01 5.727309045051e-01 5.738050027113e-01 5.748902746066e-01 5.759859338940e-01 5.770925909512e-01 5.782092077032e-01 5.793360134578e-01 5.804719183367e-01 5.816167331274e-01 5.827700487658e-01 5.839321666312e-01 5.851031129395e-01 5.862811461860e-01 5.874670128270e-01 5.886590590683e-01 5.898584167706e-01 5.910642563298e-01 5.922765740697e-01 5.934940166636e-01 5.947169802585e-01 5.959443786816e-01 5.971768044540e-01 5.984135508716e-01 5.996544089098e-01 6.008989107101e-01 6.021464169819e-01 6.033965545643e-01 6.046491730125e-01 6.059036935963e-01 6.071612060326e-01 6.084196573335e-01 6.096789020958e-01 6.109383361610e-01 6.121984014310e-01 6.134586314903e-01 6.147186313843e-01 6.159781727531e-01 6.172370346673e-01 6.184938092271e-01 6.197484185205e-01 6.210016384337e-01 6.222519319713e-01 6.234996020069e-01 6.247445588143e-01 6.259855079496e-01 6.272222187268e-01 6.284546408812e-01 6.296831123076e-01 6.309065121011e-01 6.321241338863e-01 6.333362414016e-01 6.345429707193e-01 6.357428198694e-01 6.369363970059e-01 6.381230549333e-01 6.393019163659e-01 6.404731794364e-01 6.416363327937e-01 6.427915096090e-01 6.439379861447e-01 6.450745412347e-01 6.462025668804e-01 6.473206733785e-01 6.484292870531e-01 6.495273888568e-01 6.506145649555e-01 6.516909312736e-01 6.527570721724e-01 6.538105210312e-01 6.548528381187e-01 6.558830625650e-01 6.569005239692e-01 6.579053007799e-01 6.588970341360e-01 6.598765853867e-01 6.608425041034e-01 6.617936547811e-01 6.627314301867e-01 6.636546673724e-01 6.645636173910e-01 6.654577351466e-01 6.663364738770e-01 6.672000608942e-01 6.680478498881e-01 6.688797018359e-01 6.696968094929e-01 6.704961565777e-01 6.712796521271e-01 6.720458036803e-01 6.727955898347e-01 6.735292516689e-01 6.742443486090e-01 6.749421538212e-01 6.756229735981e-01 6.762846483590e-01 6.769294134071e-01 6.775552154388e-01 6.781628108873e-01 6.787522634784e-01 6.793224874377e-01 6.798742340544e-01 6.804065824616e-01 6.809201202873e-01 6.814147243774e-01 6.818895064516e-01 6.823451223570e-01 6.827809484951e-01 6.831965720169e-01 6.835938879968e-01 6.839708958053e-01 6.843272225814e-01 6.846640275848e-01 6.849806932411e-01 6.852767754809e-01 6.855534624872e-01 6.858096193100e-01 6.860463236799e-01 6.862624405892e-01 6.864577917831e-01 6.866339943729e-01 6.867888552466e-01 6.869243462813e-01 6.870395115661e-01 6.871348169228e-01 6.872098922623e-01 6.872645786298e-01 6.872997856824e-01 6.873155732346e-01 6.873108727097e-01 6.872871736650e-01 6.872438002108e-01 6.871804568400e-01 6.870989149151e-01 6.869970718156e-01 6.868770743016e-01 6.867387522172e-01 6.865808760872e-01 6.864055741202e-01 6.862113435271e-01 6.859999239488e-01 6.857699758872e-01 6.855230751464e-01 6.852588108925e-01 6.849776509914e-01 6.846797031244e-01 6.843656439237e-01 6.840356286402e-01 6.836903620607e-01 6.833285784196e-01 6.829526638194e-01 6.825622736364e-01 6.821567395358e-01 6.817384085779e-01 6.813057420070e-01 6.808604294416e-01 6.804028856910e-01 6.799329932579e-01 6.794514252995e-01 6.789585368779e-01 6.784545995401e-01 6.779406574741e-01 6.774175638229e-01 6.768856268299e-01 6.763444948531e-01 6.757948358273e-01 6.752385901254e-01 6.746755093455e-01 6.741057782070e-01 6.735304651075e-01 6.729503948691e-01 6.723659815633e-01 6.717772251480e-01 6.711863361563e-01 6.705931945205e-01 6.699981551805e-01 6.694022094577e-01 6.688061181179e-01 6.682107659177e-01 6.676168753420e-01 6.670248642804e-01 6.664355914834e-01 6.658507975163e-01 6.652701698043e-01 6.646944162847e-01 6.641246241675e-01 6.635623082046e-01 6.630073159889e-01 6.624605850575e-01 6.619242565048e-01 6.613969725991e-01 6.608818665510e-01 6.603779442648e-01 6.598875543711e-01 6.594102315772e-01 6.589473959332e-01 6.585012466479e-01 6.580699159154e-01 6.576565556955e-01 6.572615750699e-01 6.568843145595e-01 6.565281477035e-01 6.561917361734e-01 6.558776943636e-01 6.555858868824e-01 6.553163185521e-01 6.550717220908e-01 6.548516197992e-01 6.546573848146e-01 6.544897121663e-01 6.543494497398e-01 6.542373815563e-01 6.541533468910e-01 6.541002051356e-01 6.540766009625e-01 6.540840447553e-01 6.541242515501e-01 6.541956700539e-01 6.543008992025e-01 6.544395887842e-01 6.546127611458e-01 6.548210440762e-01 6.550644291613e-01 6.553451356501e-01 6.556610324097e-01 6.560146104793e-01 6.564052144581e-01 6.568341954761e-01 6.573023590701e-01 6.578073858127e-01 6.583528495137e-01 6.589377113401e-01 6.595608858353e-01 6.602253624883e-01 6.609286011156e-01 6.616729722199e-01 6.624568326949e-01 6.632816674869e-01 6.641466422054e-01 6.650510349092e-01 6.659978923328e-01 6.669835665459e-01 6.680095517265e-01 6.690753481267e-01 6.701812414127e-01 6.713272504161e-01 6.725115146216e-01 6.737350718546e-01 6.749974181199e-01 6.762974682752e-01 6.776361028188e-01 6.790108230282e-01 6.804238941492e-01 6.818715265679e-01 6.833562698162e-01 6.848752067966e-01 6.864276860588e-01 6.880152307009e-01 6.896341556832e-01 6.912863717926e-01 6.929691254719e-01 6.946822539551e-01 6.964257593731e-01 6.981960785161e-01 6.999962479696e-01 7.018210235611e-01 7.036722658570e-01 7.055478870450e-01 7.074461759849e-01 7.093685732542e-01 7.113103277296e-01 7.132732117593e-01 7.152548384353e-01 7.172532969448e-01 7.192696822196e-01 7.212985429780e-01 7.233438340741e-01 7.253998886325e-01 7.274680121513e-01 7.295455978408e-01 7.316311149304e-01 7.337248993789e-01 7.358227383682e-01 7.379258375783e-01 7.400319623554e-01 7.421384852560e-01 7.442464430361e-01 7.463509365464e-01 7.484536623347e-01 7.505513541748e-01 7.526429581143e-01 7.547280199998e-01 7.568024900299e-01 7.588677730320e-01 7.609202702907e-01 7.629596126125e-01 7.649839872863e-01 7.669913697385e-01 7.689815887902e-01 7.709515191704e-01 7.729014483460e-01 7.748278886123e-01 7.767304967437e-01 7.786081201006e-01 7.804580988341e-01 7.822804408939e-01 7.840720475730e-01 7.858329608714e-01 7.875614442470e-01 7.892544436176e-01 7.909134098282e-01 7.925340393844e-01 7.941179361425e-01 7.956613340835e-01 7.971634003774e-01 7.986238886858e-01 8.000399488261e-01 8.014124455133e-01 8.027372684076e-01 8.040154917505e-01 8.052445440860e-01 8.064239428896e-01 8.075531199943e-01 8.086286584019e-01 8.096530445781e-01 8.106213690142e-01 8.115356486355e-01 8.123929729093e-01 8.131921487515e-01 8.139344534045e-01 8.146163820242e-01 8.152394160377e-01 8.157996342753e-01 8.162992554554e-01 8.167360947238e-01 8.171092645499e-01 8.174195296707e-01 8.176630730761e-01 8.178437071556e-01 8.179566170291e-01 8.180049545197e-01 8.179850860086e-01 8.178982500459e-01 8.177456164546e-01 8.175220233340e-01 8.172333076263e-01 8.168739291504e-01 8.164475040287e-01 8.159520262505e-01 8.153878387672e-01 8.147567813569e-01 8.140547846797e-01 8.132876170252e-01 8.124500797912e-01 8.115462825595e-01 8.105757729396e-01 8.095376738765e-01 8.084346441669e-01 8.072646551802e-01 8.060316619447e-01 8.047338631977e-01 8.033733197248e-01 8.019504670473e-01 8.004668692604e-01 7.989246078708e-01 7.973224837910e-01 7.956645726413e-01 7.939499999741e-01 7.921819879539e-01 7.903615445067e-01 7.884899532965e-01 7.865706308848e-01 7.846027318394e-01 7.825917891186e-01 7.805365882393e-01 7.784420015745e-01 7.763093045004e-01 7.741407706660e-01 7.719397504672e-01 7.697076694226e-01 7.674492076645e-01 7.651653446066e-01 7.628601513177e-01 7.605363877386e-01 7.581971841739e-01 7.558463303396e-01 7.534858433352e-01 7.511205555847e-01 7.487542633759e-01 7.463885319666e-01 7.440292197860e-01 7.416787980452e-01 7.393423293008e-01 7.370224416889e-01 7.347234289882e-01 7.324498124802e-01 7.302047348790e-01 7.279940701555e-01 7.258181961236e-01 7.236852320376e-01 7.215970071674e-01 7.195572521378e-01 7.175724606537e-01 7.156429627825e-01 7.137768852971e-01 7.119739131075e-01 7.102415456393e-01 7.085812757905e-01 7.069959936293e-01 7.054924462978e-01 7.040694725704e-01 7.027356243435e-01 7.014881494615e-01 7.003342779605e-01 6.992750925221e-01 6.983115608974e-01 6.974497441446e-01 6.966866603798e-01 6.960284622528e-01 6.954738849075e-01 6.950248716435e-01 6.946836957474e-01 6.944476142768e-01 6.943211558653e-01 6.943002301949e-01 6.943870419890e-01 6.945808225494e-01 6.948785155510e-01 6.952816837039e-01 6.957846612302e-01 6.963909898493e-01 6.970935350421e-01 6.978918680965e-01 6.987833947702e-01 6.997619761462e-01 7.008289038822e-01 7.019744333980e-01 7.031997781918e-01 7.044963560716e-01 7.058614657057e-01 7.072903744059e-01 7.087750635461e-01 7.103146472836e-01 7.118982759157e-01 7.135242724642e-01 7.151849707133e-01 7.168725463691e-01 7.185844040440e-01 7.203093599099e-01 7.220460393213e-01 7.237820165108e-01 7.255151267865e-01 7.272369100196e-01 7.289383179166e-01 7.306173403138e-01 7.322606629070e-01 7.338679423906e-01 7.354272370526e-01 7.369335381060e-01 7.383827641159e-01 7.397620575550e-01 7.410725507049e-01 7.423009443123e-01 7.434453538797e-01 7.444975880775e-01 7.454505712545e-01 7.463029133210e-01 7.470421732965e-01 7.476699392484e-01 7.481760148706e-01 7.485572085594e-01 7.488102989577e-01 7.489263568216e-01 7.489079286673e-01 7.487439050887e-01 7.484356134589e-01 7.479787609344e-01 7.473679810184e-01 7.466047825731e-01 7.456815413264e-01 7.446026447488e-01 7.433599829477e-01 7.419570041805e-01 7.403908850061e-01 7.386605852235e-01 7.367695119402e-01 7.347128851138e-01 7.324967394863e-01 7.301175488302e-01 7.275806952601e-01 7.248869386974e-01 7.220370149667e-01 7.190379176173e-01 7.158883597456e-01 7.125969287810e-01 7.091642936858e-01 7.055969595032e-01 7.019013795261e-01 6.980796547790e-01 6.941435646773e-01 6.900938726456e-01 6.859430987651e-01 6.816962266321e-01 6.773603005753e-01 6.729490078824e-01 6.684649610974e-01 6.639236560860e-01 6.593293086976e-01 6.546967856996e-01 6.500345974400e-01 6.453536422351e-01 6.406681274171e-01 6.359838927563e-01 6.313206953866e-01 6.266845049093e-01 6.220895384024e-01 6.175506948833e-01 6.130757748578e-01 6.086833996396e-01 6.043806993977e-01 6.001836703672e-01 5.961033651572e-01 5.921505718555e-01 5.883406792584e-01 5.846795569550e-01 5.811849401983e-01 5.778604673502e-01 5.747201469890e-01 5.717728823250e-01 5.690232281847e-01 5.664848110967e-01 5.641568023701e-01 5.620512516483e-01 5.601680263712e-01 5.585110775182e-01 5.570855105530e-01 5.558870943174e-01 5.549207951453e-01 5.541809970660e-01 5.536684443493e-01 5.533773029794e-01 5.533013993303e-01 5.534387942700e-01 5.537770230147e-01 5.543121294535e-01 5.550318512153e-01 5.559277217054e-01 5.569891592489e-01 5.582012962848e-01 5.595566670478e-01 5.610376844516e-01 5.626332694403e-01 5.643293267892e-01 5.661102080942e-01 5.679638275967e-01 5.698730652651e-01 5.718242240269e-01 5.738018097105e-01 5.757920672386e-01 5.777790432092e-01 5.797494743266e-01 5.816873032157e-01 5.835801528394e-01 5.854127198623e-01 5.871716044229e-01 5.888450759858e-01 5.904185975292e-01 5.918810755619e-01 5.932207301564e-01 5.944250202539e-01 5.954857008274e-01 5.963897873754e-01 5.971305054236e-01 5.976966483890e-01 5.980801482432e-01 5.982752125865e-01 5.982719596414e-01 5.980662018687e-01 5.976513044960e-01 5.970227352160e-01 5.961768629055e-01 5.951082482713e-01 5.938176387940e-01 5.923007334154e-01 5.905575000502e-01 5.885882490879e-01 5.863930802692e-01 5.839743914197e-01 5.813340842343e-01 5.784760689127e-01 5.754056051935e-01 5.721286115386e-01 5.686499460973e-01 5.649796047537e-01 5.611245531197e-01 5.570965446825e-01 5.529054404437e-01 5.485637453844e-01 5.440862720921e-01 5.394851937695e-01 5.347789531765e-01 5.299817777413e-01 5.251141273973e-01 5.201950014906e-01 5.152423878803e-01 5.102813209966e-01 5.053307141885e-01 5.004161291748e-01 4.955618649080e-01 4.907901491138e-01 4.861307084742e-01 4.816038955928e-01 4.772409956838e-01 4.730638844805e-01 4.690978127280e-01 4.653726772361e-01 4.619059632868e-01 4.587252839001e-01 4.558490644243e-01 4.532986785687e-01 4.510910561611e-01 4.492401692787e-01 4.477603016615e-01 4.466585133911e-01 4.459434820038e-01 4.456150157175e-01 4.456763986892e-01 4.461209698253e-01 4.469413747421e-01 4.481307883222e-01 4.496693046521e-01 4.515466871921e-01 4.537392496491e-01 4.562258060285e-01 4.589852607879e-01 4.619868153955e-01 4.652092421647e-01 4.686186082006e-01 4.721887991409e-01 4.758900750610e-01 4.796896045546e-01 4.835613830909e-01 4.874699226232e-01 4.913917535763e-01 4.952936280702e-01 4.991494643353e-01 5.029328364065e-01 5.066151421422e-01 5.101774517132e-01 5.135895502168e-01 5.168350170296e-01 5.198907206313e-01 5.227394640469e-01 5.253646300878e-01 5.277474381681e-01 5.298802010753e-01 5.317448918426e-01 5.333358740595e-01 5.346429177524e-01 5.356588906583e-01 5.363833892882e-01 5.368074209625e-01 5.369375735734e-01 5.367692922477e-01 5.363091214648e-01 5.355633857401e-01 5.345351610561e-01 5.332413882044e-01 5.316857441299e-01 5.298878980846e-01 5.278626765625e-01 5.256260977963e-01 5.232033034030e-01 5.206109386098e-01 5.178806142514e-01 5.150354037135e-01 5.121050883989e-01 5.091246089252e-01 5.061203552066e-01 5.031362218335e-01 5.002017299785e-01 4.973595005026e-01 4.946470890930e-01 4.921033935635e-01 4.897723680431e-01 4.876877517363e-01 4.858957358601e-01 4.844274943573e-01 4.833223617972e-01 4.826136459150e-01 4.823256483119e-01 4.824908096881e-01 4.831221670414e-01 4.842395366792e-01 4.858507416186e-01 4.879554582040e-01 4.905560777108e-01 4.936338914842e-01 4.971794328291e-01 5.011630708346e-01 5.055576479786e-01 5.103279187710e-01 5.154290218647e-01 5.208211131992e-01 5.264474982826e-01 5.322593718396e-01 5.381994219604e-01 5.442068594131e-01 5.502288637375e-01 5.561965517369e-01 5.620572161233e-01 5.677471479101e-01 5.732098117522e-01 5.783910943582e-01 5.832307851133e-01 5.876881081734e-01 5.917067810630e-01 5.952505811870e-01 5.982797295800e-01 6.007577743953e-01 6.026640395249e-01 6.039717729600e-01 6.046688342097e-01 6.047470468094e-01 6.042057225500e-01 6.030534817266e-01 6.013028748246e-01 5.989821875263e-01 5.961181772196e-01 5.927558735312e-01 5.889427596070e-01 5.847354661803e-01 5.802039262315e-01 5.754169533316e-01 5.704602171005e-01 5.654183759989e-01 5.603856744411e-01 5.554576565780e-01 5.507327168854e-01 5.463116532377e-01 5.422859502984e-01 5.387546981744e-01 5.357952800315e-01 5.334878455773e-01 5.318940129190e-01 5.310579015810e-01 5.310207740055e-01 5.317856707709e-01 5.333576230077e-01 5.357118143685e-01 5.388076558646e-01 5.425955499798e-01 5.469993887355e-01 5.519463847370e-01 5.573396882494e-01 5.630855345630e-01 5.690826152509e-01 5.752248606894e-01 5.814123858136e-01 5.875367309784e-01 5.935053472187e-01 5.992192125360e-01 6.045910365846e-01 6.095381497578e-01 6.139809779667e-01 6.178592727305e-01 6.211038332512e-01 6.236704677401e-01 6.255129793186e-01 6.265966316789e-01 6.269055627851e-01 6.264165319925e-01 6.251378731723e-01 6.230712866007e-01 6.202440934316e-01 6.166929358908e-01 6.124597467687e-01 6.076204902883e-01 6.022439645871e-01 5.964348755901e-01 5.903020804180e-01 5.839735351155e-01 5.775991439805e-01 5.713287332871e-01 5.653424049919e-01 5.598099308264e-01 5.549163740952e-01 5.508395716432e-01 5.477437458866e-01 5.457839940766e-01 5.450747312892e-01 5.457133701457e-01 5.477407804907e-01 5.511635281136e-01 5.559371555521e-01 5.619665931175e-01 5.691279018122e-01 5.772398123358e-01 5.861092308482e-01 5.955074163632e-01 6.051980330382e-01 6.149374368484e-01 6.244745483654e-01 6.335807919343e-01 6.420190192400e-01 6.495889140891e-01 6.560958914158e-01 6.613738332253e-01 6.652903496272e-01 6.677221676142e-01 6.685998731949e-01 6.678628618558e-01 6.654950644748e-01 6.615107229808e-01 6.559477919964e-01 6.488908865454e-01 6.404371461432e-01 6.307340364710e-01 6.199417412934e-01 6.082579743215e-01 5.959075941271e-01 5.831251565200e-01 5.701868225270e-01 5.573597116037e-01 5.449393126452e-01 5.332133294899e-01 5.224576203518e-01 5.129442987768e-01 5.048924535747e-01 4.985004576895e-01 4.938926932297e-01 4.911428605113e-01 4.902494925853e-01 4.911356777701e-01 4.936730472217e-01 4.976536407813e-01 5.028465110696e-01 5.089650818880e-01 5.157151232199e-01 5.227922367297e-01 5.298834413119e-01 5.367081586668e-01 5.429770508967e-01 5.484521626585e-01 5.529080647242e-01 5.561594468938e-01 5.580692151680e-01 5.585218427846e-01 5.574738671465e-01 5.549093944448e-01 5.508785123412e-01 5.454803117583e-01 5.388636199064e-01 5.312483699182e-01 5.228823281636e-01 5.140881751713e-01 5.052080998379e-01 4.966193432411e-01 4.887188701147e-01 4.818750565568e-01 4.764501577387e-01 4.727231150801e-01 4.709097992955e-01 4.711210666254e-01 4.733577162130e-01 4.775307324326e-01 4.834399489753e-01 4.908354473741e-01 4.994037868843e-01 5.088223444468e-01 5.187633043599e-01 5.289107023387e-01 5.389904928955e-01 5.487470445212e-01 5.579803596244e-01 5.665142664586e-01 5.742163859615e-01 5.809873094331e-01 5.867454728077e-01 5.914483296190e-01 5.950569240387e-01 5.975623879147e-01 5.989635182565e-01 5.992754730809e-01 5.985341511202e-01 5.967812304534e-01 5.940874571058e-01 5.905323750046e-01 5.862247193370e-01 5.812849395395e-01 5.758557733903e-01 5.700988937066e-01 5.641799353677e-01 5.588536727467e-01 5.525590939613e-01 5.462476645814e-01 5.409987934634e-01 5.374850314430e-01 5.356495123321e-01 5.347703216093e-01 5.338775094002e-01 5.322880979750e-01 5.299924010652e-01 5.276720950812e-01 5.263658659960e-01 5.269386536460e-01 5.296153597873e-01 5.338492055594e-01 5.386210327644e-01 5.429622852688e-01 5.464192313434e-01 5.492439548844e-01 5.522175941147e-01 5.561797767346e-01 5.615345924377e-01 5.679805068293e-01 5.745979805511e-01 5.802648341045e-01 5.841540224136e-01 5.860475647340e-01 5.863566817029e-01 5.858523606864e-01 5.852072013201e-01 5.846027370814e-01 5.836109953334e-01 5.814022379837e-01 5.771627071158e-01 5.705308366856e-01 5.618233817792e-01 5.519377921297e-01 5.420022732161e-01 5.329093906131e-01 5.249513987757e-01 5.177946943848e-01 5.108012775194e-01 5.035114288248e-01 4.960258526485e-01 4.890968032555e-01 4.838317199780e-01 4.811502471794e-01 4.812977455688e-01 4.836899978589e-01 4.871845911852e-01 4.906561753955e-01 4.934981970227e-01 4.958245515690e-01 4.983057384131e-01 5.017300597740e-01 5.064926686488e-01 5.123322994682e-01 5.184638762478e-01 5.239941448996e-01 5.284089903993e-01 5.318824619188e-01 5.352253580241e-01 5.394973398101e-01 5.454811939581e-01 5.532581353570e-01 5.621260177145e-01 5.709160656324e-01 5.785094759065e-01 5.842586784517e-01 5.881540947565e-01 5.906812316835e-01 5.924194582691e-01 5.936413440363e-01 5.941079258350e-01 5.931684842258e-01 5.901352983403e-01 5.847510663626e-01 5.774972144684e-01 5.695959990288e-01 5.626853063905e-01 5.582457072550e-01 5.570347104443e-01 5.588628089664e-01 5.628123077134e-01 5.677391999884e-01 5.727894935069e-01 5.776337668995e-01 5.823151994165e-01 5.868830955650e-01 5.910289934574e-01 5.939667925498e-01 5.946742136477e-01 5.924505798889e-01 5.875093852723e-01 5.807646011089e-01 5.693977803773e-01 5.333672025183e-01 4.970850417379e-01 4.929825142951e-01 5.289164324019e-01 5.791117207266e-01 6.115391301240e-01 6.092395241678e-01 5.757519787166e-01 5.339838692816e-01 5.160845956876e-01 5.373268418425e-01 5.792129027992e-01 6.096001541032e-01 6.076655817643e-01 5.730103959588e-01 5.264799052406e-01 5.026436650301e-01 5.231620233093e-01 5.719475198057e-01 6.130528649889e-01 6.196195331961e-01 5.841916342533e-01 5.200969746165e-01 4.602115214768e-01 4.431285535983e-01 4.761691894207e-01 5.263482345939e-01 5.585291469387e-01 5.572742013217e-01 5.277334354370e-01 4.911800177688e-01 4.737879796864e-01 4.861134332503e-01 5.136579793532e-01 5.337290027190e-01 5.339643089578e-01 5.176900385407e-01 5.002526103811e-01 4.979165237232e-01 5.138047634515e-01 5.357460103995e-01 5.486592334366e-01 5.462604106130e-01 5.341946648601e-01 5.252715287964e-01 5.286087203400e-01 5.405420180020e-01 5.476650529646e-01 5.383132960999e-01 5.119420275099e-01 4.822341195001e-01 4.711782497752e-01 4.909555719959e-01 5.299433809676e-01 5.638094334900e-01 5.740119427736e-01 5.564280225507e-01 5.227083601810e-01 4.959927165458e-01 4.965725527285e-01 5.233284728969e-01 5.556768815153e-01 5.733365314760e-01 5.695922479793e-01 5.538475595211e-01 5.460159095571e-01 5.615830838219e-01 5.964184801339e-01 6.300681947582e-01 6.418694980166e-01 6.224624059806e-01 5.782038578873e-01 5.311189411194e-01 5.107444481535e-01 5.317047118324e-01 5.784206978197e-01 6.218479284818e-01 6.408392316466e-01 6.287585213176e-01 5.924317168831e-01 5.484822935497e-01 5.162809269727e-01 5.072281671169e-01 5.180219516528e-01 5.366873252680e-01 5.535809657325e-01 5.656499862884e-01 5.739709186074e-01 5.792067404682e-01 5.792188038034e-01 5.706022085465e-01 5.526026503960e-01 5.305217241365e-01 5.155409746433e-01 5.187753281279e-01 5.419563626454e-01 5.745983768463e-01 6.011440899025e-01 6.094657912717e-01 5.954431173326e-01 5.643980340606e-01
 7.224886539751e-01 7.225674851326e-01 7.228840091755e-01 7.234590482150e-01 7.241061739498e-01 7.245828926221e-01 7.247756212158e-01 7.247852724587e-01 7.248476352463e-01 7.251507895471e-01 7.256963586243e-01 7.262983576059e-01 7.267194820192e-01 7.268546003930e-01 7.268159403183e-01 7.268514962492e-01 7.271504813519e-01 7.276905493373e-01 7.282548488860e-01 7.286081858797e-01 7.286797649355e-01 7.286164427990e-01 7.286643682462e-01 7.289778748593e-01 7.294994342182e-01 7.300076970610e-01 7.302913606486e-01 7.303163128542e-01 7.302474391438e-01 7.303197511922e-01 7.306511592160e-01 7.311525024458e-01 7.315987438139e-01 7.318082647216e-01 7.317885293289e-01 7.317271140985e-01 7.318371344941e-01 7.321877227057e-01 7.326535302133e-01 7.330221872219e-01 7.331600112797e-01 7.331124631206e-01 7.330642959087e-01 7.331955185118e-01 7.335412653400e-01 7.339653025028e-01 7.342682172618e-01 7.343432680034e-01 7.342610910378e-01 7.342117066706e-01 7.343547495197e-01 7.346937383026e-01 7.350743681908e-01 7.353062674451e-01 7.353149140884e-01 7.351984952903e-01 7.351450400694e-01 7.352838770639e-01 7.355918630393e-01 7.359133574944e-01 7.360778887073e-01 7.360274477990e-01 7.358629391977e-01 7.357690609156e-01 7.358742308338e-01 7.361500516431e-01 7.364298104758e-01 7.365304229205e-01 7.363965068569e-01 7.361542305593e-01 7.360184457860e-01 7.361204298706e-01 7.363962244305e-01 7.366344613884e-01 7.366469137146e-01 7.364210090304e-01 7.361328850190e-01 7.360076310603e-01 7.361359729711e-01 7.364010892271e-01 7.365762719118e-01 7.365088926138e-01 7.362334113695e-01 7.359404297012e-01 7.358297610899e-01 7.359561553166e-01 7.361900180091e-01 7.363156723896e-01 7.361941463415e-01 7.358715826076e-01 7.355443272955e-01 7.354147750081e-01 7.355357738725e-01 7.357577539017e-01 7.358370994181e-01 7.356290705523e-01 7.352103831005e-01 7.348274420117e-01 7.347032447742e-01 7.348510426739e-01 7.350537216636e-01 7.350323793067e-01 7.346806931539e-01 7.341597881810e-01 7.337682681940e-01 7.336953570798e-01 7.338603623082e-01 7.339773006169e-01 7.337932019334e-01 7.332976035935e-01 7.327328024390e-01 7.323878081531e-01 7.323584568318e-01 7.324725555682e-01 7.324395343828e-01 7.320890148839e-01 7.315061559712e-01 7.309546737739e-01 7.306570857783e-01 7.306148849040e-01 7.306196448904e-01 7.304285075186e-01 7.299583845643e-01 7.293449743011e-01 7.288260344074e-01 7.285463806384e-01 7.284474475651e-01 7.283265840323e-01 7.280033142703e-01 7.274631278859e-01 7.268559019644e-01 7.263670398882e-01 7.260688175440e-01 7.258746152232e-01 7.256183511691e-01 7.251920315404e-01 7.246201155760e-01 7.240263767538e-01 7.235310299060e-01 7.231626927016e-01 7.228453082108e-01 7.224692230927e-01 7.219732913286e-01 7.213828440159e-01 7.207823708718e-01 7.202465879313e-01 7.197896866427e-01 7.193625752738e-01 7.188940678345e-01 7.183451720110e-01 7.177329191540e-01 7.171108765561e-01 7.165259424509e-01 7.159871681768e-01 7.154636823960e-01 7.149131483241e-01 7.143142479295e-01 7.136754168865e-01 7.130228034997e-01 7.123804973745e-01 7.117550988949e-01 7.111379480978e-01 7.105135607941e-01 7.098665223854e-01 7.091906463900e-01 7.084901276580e-01 7.077804308003e-01 7.070767649014e-01 7.063856477830e-01 7.056989158551e-01 7.050000730735e-01 7.042758440947e-01 7.035242588116e-01 7.027576651318e-01 7.019923006655e-01 7.012376762158e-01 7.004906477949e-01 6.997359610824e-01 6.989566676398e-01 6.981505806382e-01 6.973285387020e-01 6.965103212324e-01 6.957038822379e-01 6.949017207442e-01 6.940860426713e-01 6.932470281657e-01 6.923900076667e-01 6.915297822870e-01 6.906765894456e-01 6.898268879508e-01 6.889679062042e-01 6.880909936843e-01 6.871994859209e-01 6.863042700295e-01 6.854143266960e-01 6.845259537402e-01 6.836273423164e-01 6.827107963147e-01 6.817802650869e-01 6.808467561486e-01 6.799204554794e-01 6.789964212052e-01 6.780599040162e-01 6.771036843524e-01 6.761333717463e-01 6.751601604815e-01 6.741924636330e-01 6.732241815496e-01 6.722432429104e-01 6.712436110684e-01 6.702305879216e-01 6.692159444291e-01 6.682055419012e-01 6.671914324375e-01 6.661647617782e-01 6.651197956725e-01 6.640658942869e-01 6.630130434945e-01 6.619625049002e-01 6.609071741413e-01 6.598381250342e-01 6.587562751385e-01 6.576706067822e-01 6.565891608099e-01 6.555099217255e-01 6.544222004870e-01 6.533233094756e-01 6.522172007233e-01 6.511123977338e-01 6.500121807011e-01 6.489102331140e-01 6.477983593005e-01 6.466777947337e-01 6.455544473511e-01 6.444329870139e-01 6.433124731006e-01 6.421865730234e-01 6.410509680715e-01 6.399095443743e-01 6.387680631477e-01 6.376268311317e-01 6.364828574923e-01 6.353317950339e-01 6.341745703755e-01 6.330166378116e-01 6.318590528691e-01 6.307008794780e-01 6.295380869271e-01 6.283722619459e-01 6.272056215454e-01 6.260392186687e-01 6.248741179625e-01 6.237066031735e-01 6.225362001878e-01 6.213672233284e-01 6.201997106735e-01 6.190315378342e-01 6.178619227733e-01 6.166919065308e-01 6.155212425583e-01 6.143529581798e-01 6.131855954886e-01 6.120159501024e-01 6.108461653386e-01 6.096787441637e-01 6.085136002350e-01 6.073510501793e-01 6.061894384857e-01 6.050282005322e-01 6.038695084924e-01 6.027154995214e-01 6.015638220859e-01 6.004143825681e-01 5.992683308118e-01 5.981256000768e-01 5.969878298549e-01 5.958543995491e-01 5.947225659004e-01 5.935937323851e-01 5.924694288208e-01 5.913511229267e-01 5.902382200816e-01 5.891306942159e-01 5.880281064752e-01 5.869311147022e-01 5.858395540921e-01 5.847529744071e-01 5.836719779550e-01 5.825989973682e-01 5.815344298519e-01 5.804777274767e-01 5.794272485692e-01 5.783822542500e-01 5.773432942218e-01 5.763134185839e-01 5.752916651051e-01 5.742799482725e-01 5.732773683357e-01 5.722823771444e-01 5.712954531433e-01 5.703175318089e-01 5.693483995399e-01 5.683899398959e-01 5.674426472831e-01 5.665069734586e-01 5.655798172863e-01 5.646636136921e-01 5.637575481766e-01 5.628630547761e-01 5.619810753457e-01 5.611105975264e-01 5.602527388842e-01 5.594081177542e-01 5.585739871128e-01 5.577523667921e-01 5.569447378348e-01 5.561510133918e-01 5.553712812988e-01 5.546050397302e-01 5.538517219711e-01 5.531118912892e-01 5.523876901881e-01 5.516785690971e-01 5.509845870131e-01 5.503054454478e-01 5.496406823930e-01 5.489915864585e-01 5.483582997911e-01 5.477412709342e-01 5.471417974771e-01 5.465584232945e-01 5.459907134920e-01 5.454402297844e-01 5.449051694860e-01 5.443885866107e-01 5.438905517893e-01 5.434100390334e-01 5.429469310542e-01 5.425006334861e-01 5.420725020382e-01 5.416627475659e-01 5.412725804220e-01 5.409016736194e-01 5.405488894667e-01 5.402144577043e-01 5.398978606807e-01 5.396016843253e-01 5.393254735648e-01 5.390689962152e-01 5.388327395423e-01 5.386143919948e-01 5.384160758510e-01 5.382383710291e-01 5.380817727668e-01 5.379459742950e-01 5.378287606923e-01 5.377324843637e-01 5.376560230079e-01 5.376010549065e-01 5.375677850527e-01 5.375552026939e-01 5.375625563711e-01 5.375899014576e-01 5.376380591704e-01 5.377087710915e-01 5.378004285278e-01 5.379128017953e-01 5.380452573317e-01 5.381982741444e-01 5.383723065664e-01 5.385675717187e-01 5.387843668079e-01 5.390211200979e-01 5.392787155131e-01 5.395561331340e-01 5.398552980350e-01 5.401748277246e-01 5.405146172831e-01 5.408745530236e-01 5.412553459815e-01 5.416562622320e-01 5.420780558829e-01 5.425194898450e-01 5.429809248558e-01 5.434623566223e-01 5.439635531337e-01 5.444855485334e-01 5.450263078267e-01 5.455866365409e-01 5.461662848594e-01 5.467644281373e-01 5.473819185815e-01 5.480190407290e-01 5.486741272820e-01 5.493480488872e-01 5.500404893678e-01 5.507500742134e-01 5.514774607261e-01 5.522235399826e-01 5.529874971091e-01 5.537678279444e-01 5.545650618002e-01 5.553790842106e-01 5.562095889749e-01 5.570568638923e-01 5.579201536060e-01 5.587997139004e-01 5.596945080919e-01 5.606046025471e-01 5.615293307508e-01 5.624697528676e-01 5.634240963242e-01 5.643934415004e-01 5.653767862761e-01 5.663733671624e-01 5.673831426684e-01 5.684062296617e-01 5.694417674755e-01 5.704905450606e-01 5.715516685575e-01 5.726240370903e-01 5.737081447887e-01 5.748031282740e-01 5.759096387699e-01 5.770268291237e-01 5.781543757340e-01 5.792925416275e-01 5.804397435056e-01 5.815957849736e-01 5.827612876363e-01 5.839349528798e-01 5.851175025741e-01 5.863083452104e-01 5.875063277700e-01 5.887109200251e-01 5.899232169651e-01 5.911417901105e-01 5.923666196716e-01 5.935978812675e-01 5.948341754602e-01 5.960756539607e-01 5.973219867350e-01 5.985718119879e-01 5.998273136407e-01 6.010859223518e-01 6.023475925857e-01 6.036125857420e-01 6.048790245222e-01 6.061492436230e-01 6.074213019333e-01 6.086948566069e-01 6.099692596424e-01 6.112444045731e-01 6.125201954560e-01 6.137960928372e-01 6.150719404910e-01 6.163474095077e-01 6.176213167389e-01 6.188938121180e-01 6.201646079724e-01 6.214335974566e-01 6.227002444373e-01 6.239640419954e-01 6.252249527032e-01 6.264818944629e-01 6.277350017598e-01 6.289838304934e-01 6.302284064452e-01 6.314683074153e-01 6.327019159450e-01 6.339306262874e-01 6.351527583854e-01 6.363688423054e-01 6.375785747440e-01 6.387804255090e-01 6.399758374085e-01 6.411623741316e-01 6.423414525522e-01 6.435127931268e-01 6.446743293704e-01 6.458274193504e-01 6.469708639984e-01 6.481047209861e-01 6.492289663720e-01 6.503425574106e-01 6.514450777901e-01 6.525370649740e-01 6.536175461664e-01 6.546866399603e-01 6.557436916157e-01 6.567885959261e-01 6.578213913030e-01 6.588407088596e-01 6.598470835434e-01 6.608410282406e-01 6.618205406209e-01 6.627857795219e-01 6.637375025679e-01 6.646746893093e-01 6.655978430590e-01 6.665040428823e-01 6.673959515559e-01 6.682727995427e-01 6.691332149031e-01 6.699782084107e-01 6.708067309818e-01 6.716191286750e-01 6.724146619886e-01 6.731930092652e-01 6.739547627063e-01 6.746988072571e-01 6.754260561706e-01 6.761351966628e-01 6.768259648418e-01 6.774989655599e-01 6.781538186656e-01 6.787899375972e-01 6.794075970712e-01 6.800064343910e-01 6.805864148647e-01 6.811474313507e-01 6.816888105325e-01 6.822113906972e-01 6.827145688595e-01 6.831976769520e-01 6.836611509522e-01 6.841048358933e-01 6.845284567964e-01 6.849326635823e-01 6.853163902255e-01 6.856800576987e-01 6.860234002556e-01 6.863462104813e-01 6.866494386763e-01 6.869315875369e-01 6.871935084735e-01 6.874352771639e-01 6.876563394717e-01 6.878572106948e-01 6.880374517638e-01 6.881970384232e-01 6.883369211452e-01 6.884555876723e-01 6.885546476509e-01 6.886328963190e-01 6.886910712642e-01 6.887296041987e-01 6.887480191667e-01 6.887464328594e-01 6.887246529150e-01 6.886837340033e-01 6.886228255292e-01 6.885420023244e-01 6.884430700036e-01 6.883246112508e-01 6.881870870875e-01 6.880311213169e-01 6.878558841177e-01 6.876633189857e-01 6.874526855235e-01 6.872237172909e-01 6.869778187448e-01 6.867137191374e-01 6.864333226931e-01 6.861359976781e-01 6.858224730182e-01 6.854932936349e-01 6.851475604714e-01 6.847867809707e-01 6.844117465122e-01 6.840211843341e-01 6.836171713534e-01 6.831984187947e-01 6.827668991904e-01 6.823224879768e-01 6.818653490396e-01 6.813963785530e-01 6.809159614296e-01 6.804240109287e-01 6.799219804303e-01 6.794090057117e-01 6.788877420887e-01 6.783577079699e-01 6.778186759248e-01 6.772717228320e-01 6.767179171913e-01 6.761579460655e-01 6.755918078916e-01 6.750200715610e-01 6.744438885400e-01 6.738641218881e-01 6.732809092480e-01 6.726955622260e-01 6.721080070141e-01 6.715193390280e-01 6.709301506314e-01 6.703416095555e-01 6.697543558837e-01 6.691684636966e-01 6.685863227504e-01 6.680068689591e-01 6.674317854003e-01 6.668621445039e-01 6.662980682918e-01 6.657410788812e-01 6.651913351992e-01 6.646507207002e-01 6.641188068704e-01 6.635971208285e-01 6.630870792557e-01 6.625883376577e-01 6.621029206398e-01 6.616308262525e-01 6.611731572854e-01 6.607320704163e-01 6.603054774375e-01 6.598973780084e-01 6.595075626585e-01 6.591362593982e-01 6.587854374201e-01 6.584548570465e-01 6.581459355580e-01 6.578596365754e-01 6.575964461848e-01 6.573579347255e-01 6.571439540007e-01 6.569563157015e-01 6.567954601049e-01 6.566620702100e-01 6.565570354844e-01 6.564801749878e-01 6.564348490004e-01 6.564195140456e-01 6.564350396204e-01 6.564833163344e-01 6.565642364147e-01 6.566787650975e-01 6.568258249224e-01 6.570094863532e-01 6.572282841233e-01 6.574825444386e-01 6.577734007573e-01 6.581001837784e-01 6.584664742971e-01 6.588691870784e-01 6.593105631885e-01 6.597911902517e-01 6.603100062696e-01 6.608699089237e-01 6.614681201978e-01 6.621062074755e-01 6.627855710275e-01 6.635043194588e-01 6.642644124756e-01 6.650645700110e-01 6.659060764678e-01 6.667887868393e-01 6.677108134118e-01 6.686753693506e-01 6.696785386411e-01 6.707243658739e-01 6.718093745014e-01 6.729348154757e-01 6.741007139033e-01 6.753047666447e-01 6.765505001170e-01 6.778329212574e-01 6.791548788805e-01 6.805146609854e-01 6.819118080972e-01 6.833473650146e-01 6.848172372698e-01 6.863254109208e-01 6.878676650589e-01 6.894437850654e-01 6.910544304320e-01 6.926973717705e-01 6.943739707523e-01 6.960798830866e-01 6.978174325398e-01 6.995853601274e-01 7.013803088218e-01 7.032047519761e-01 7.050535316895e-01 7.069298434497e-01 7.088296243193e-01 7.107524587164e-01 7.126990540871e-01 7.146647607738e-01 7.166517472683e-01 7.186559146745e-01 7.206787598658e-01 7.227174951570e-01 7.247699428243e-01 7.268376954293e-01 7.289159035946e-01 7.310060784022e-01 7.331046787845e-01 7.352112147374e-01 7.373255929684e-01 7.394430049130e-01 7.415662278033e-01 7.436898187232e-01 7.458151254341e-01 7.479400137118e-01 7.500613161588e-01 7.521803026907e-01 7.542924652978e-01 7.563991992760e-01 7.584966593650e-01 7.605843593116e-01 7.626617138383e-01 7.647243286041e-01 7.667742000020e-01 7.688074025063e-01 7.708224389884e-01 7.728195963019e-01 7.747938644359e-01 7.767489922076e-01 7.786780556819e-01 7.805826611961e-01 7.824609404856e-01 7.843097977079e-01 7.861307659295e-01 7.879189533577e-01 7.896759809393e-01 7.913974958150e-01 7.930842227045e-01 7.947339058485e-01 7.963443227137e-01 7.979162842539e-01 7.994451286207e-01 8.009334761451e-01 8.023767108813e-01 8.037744282685e-01 8.051265906018e-01 8.064295572340e-01 8.076853257413e-01 8.088887675080e-01 8.100424254533e-01 8.111422084908e-01 8.121880353241e-01 8.131794947760e-01 8.141136050814e-01 8.149924549661e-01 8.158107699288e-01 8.165718383099e-01 8.172717238107e-01 8.179101430951e-01 8.184877919132e-01 8.189997749622e-01 8.194515438406e-01 8.198358306993e-01 8.201566947489e-01 8.204112778486e-01 8.205984046268e-01 8.207197112424e-01 8.207713654538e-01 8.207572877863e-01 8.206718079488e-01 8.205191032357e-01 8.202968657158e-01 8.200032567329e-01 8.196423797367e-01 8.192082019517e-01 8.187073621067e-01 8.181335045323e-01 8.174907817559e-01 8.167782603296e-01 8.159948751823e-01 8.151434686295e-01 8.142204792499e-01 8.132306820810e-01 8.121711769202e-01 8.110446153106e-01 8.098508292685e-01 8.085898873824e-01 8.072642316595e-01 8.058729950910e-01 8.044193456254e-01 8.029018528464e-01 8.013237832304e-01 7.996859668472e-01 7.979879703828e-01 7.962343121697e-01 7.944241626950e-01 7.925604183450e-01 7.906444972488e-01 7.886778696190e-01 7.866635685836e-01 7.846037133398e-01 7.824991703134e-01 7.803531123325e-01 7.781685134426e-01 7.759476342859e-01 7.736920739473e-01 7.714064901548e-01 7.690918873815e-01 7.667522775924e-01 7.643908718520e-01 7.620105196214e-01 7.596143145410e-01 7.572059188463e-01 7.547894269529e-01 7.523664800562e-01 7.499436415197e-01 7.475222980615e-01 7.451068840556e-01 7.427023470269e-01 7.403110036981e-01 7.379387310659e-01 7.355869645615e-01 7.332636673886e-01 7.309691880896e-01 7.287092135051e-01 7.264897589039e-01 7.243106450423e-01 7.221817203959e-01 7.201014993128e-01 7.180792721670e-01 7.161161290449e-01 7.142156553822e-01 7.123846386246e-01 7.106235566589e-01 7.089407554385e-01 7.073343582595e-01 7.058118681066e-01 7.043765629984e-01 7.030290391435e-01 7.017758774194e-01 7.006155344017e-01 6.995559452922e-01 6.985956132146e-01 6.977377540911e-01 6.969862704201e-01 6.963382951775e-01 6.958015025510e-01 6.953715572065e-01 6.950521227286e-01 6.948426959868e-01 6.947428859598e-01 6.947554186130e-01 6.948748767559e-01 6.951061827325e-01 6.954430518356e-01 6.958866296598e-01 6.964353149163e-01 6.970843938284e-01 6.978357318864e-01 6.986809033498e-01 6.996213963377e-01 7.006508240327e-01 7.017660572086e-01 7.029644504746e-01 7.042379163700e-01 7.055857946380e-01 7.069998329100e-01 7.084774045753e-01 7.100104132100e-01 7.115939642559e-01 7.132243438036e-01 7.148901834413e-01 7.165916956186e-01 7.183172598439e-01 7.200622343922e-01 7.218200171082e-01 7.235819343742e-01 7.253454732856e-01 7.270970410580e-01 7.288361626160e-01 7.305506210729e-01 7.322361621775e-01 7.338855973200e-01 7.354892352937e-01 7.370450838799e-01 7.385401562976e-01 7.399727956381e-01 7.413337702080e-01 7.426157707731e-01 7.438152608858e-01 7.449214832506e-01 7.459337197747e-01 7.468406587760e-01 7.476395139668e-01 7.483250586423e-01 7.488889597792e-01 7.493299792676e-01 7.496392249564e-01 7.498162687671e-01 7.498537239216e-01 7.497482289636e-01 7.494977239657e-01 7.490957368105e-01 7.485426207413e-01 7.478317325162e-01 7.469647859389e-01 7.459372330006e-01 7.447467642157e-01 7.433955715654e-01 7.418778636344e-01 7.401988121206e-01 7.383522966556e-01 7.363436780056e-01 7.341721383798e-01 7.318365273521e-01 7.293429974148e-01 7.266881385544e-01 7.238802531969e-01 7.209184741429e-01 7.178068141997e-01 7.145511736610e-01 7.111527695047e-01 7.076218628354e-01 7.039567388589e-01 7.001686322125e-01 6.962630597095e-01 6.922441920624e-01 6.881240884300e-01 6.839034130118e-01 6.795988627730e-01 6.752124289876e-01 6.707567785947e-01 6.662414274671e-01 6.616737723867e-01 6.570686077006e-01 6.524312589648e-01 6.477786263896e-01 6.431182131140e-01 6.384625938475e-01 6.338257079989e-01 6.292169103864e-01 6.246520766506e-01 6.201398194295e-01 6.156966624118e-01 6.113330489412e-01 6.070607269517e-01 6.028963886500e-01 5.988463055950e-01 5.949296593747e-01 5.911517758219e-01 5.875281517218e-01 5.840685047732e-01 5.807813386679e-01 5.776808066540e-01 5.747700338447e-01 5.720632882337e-01 5.695631128253e-01 5.672775297108e-01 5.652140896639e-01 5.633719874674e-01 5.617610515314e-01 5.603762290491e-01 5.592233140515e-01 5.583011180892e-01 5.576051198379e-01 5.571381778363e-01 5.568894736007e-01 5.568603427815e-01 5.570400858420e-01 5.574233512441e-01 5.580019955773e-01 5.587641387812e-01 5.597039150161e-01 5.608058616022e-01 5.620607540477e-01 5.634554763351e-01 5.649760109380e-01 5.666110248412e-01 5.683434627896e-01 5.701620028227e-01 5.720510717779e-01 5.739946356989e-01 5.759792482862e-01 5.779895244117e-01 5.800110147281e-01 5.820273242437e-01 5.840255465457e-01 5.859899875659e-01 5.879080614305e-01 5.897631623202e-01 5.915449730246e-01 5.932380019602e-01 5.948300747657e-01 5.963100086994e-01 5.976631919648e-01 5.988815331844e-01 5.999519951187e-01 6.008647415420e-01 6.016120895978e-01 6.021814057279e-01 6.025684073156e-01 6.027622277118e-01 6.027570742479e-01 6.025472059878e-01 6.021247837062e-01 6.014878620538e-01 6.006302542836e-01 5.995489550283e-01 5.982421595150e-01 5.967086115501e-01 5.949461843258e-01 5.929551528626e-01 5.907377422375e-01 5.882947303849e-01 5.856299773940e-01 5.827454094796e-01 5.796485494589e-01 5.763434805041e-01 5.728384540699e-01 5.691409851452e-01 5.652607430380e-01 5.612082127834e-01 5.569938488686e-01 5.526325544939e-01 5.481360499077e-01 5.435211441124e-01 5.388035256789e-01 5.340000662607e-01 5.291321706318e-01 5.242158152969e-01 5.192755251154e-01 5.143317735295e-01 5.094057799543e-01 5.045268776385e-01 4.997126942463e-01 4.949945584702e-01 4.903945740629e-01 4.859397860868e-01 4.816585019047e-01 4.775719511902e-01 4.737112668268e-01 4.700965844450e-01 4.667533819597e-01 4.637058861063e-01 4.609712704919e-01 4.585732198899e-01 4.565235146435e-01 4.548395218392e-01 4.535309889365e-01 4.526067392348e-01 4.520721486258e-01 4.519266981303e-01 4.521716397838e-01 4.527978455831e-01 4.538012427914e-01 4.551656582073e-01 4.568780442303e-01 4.589217025166e-01 4.612719208684e-01 4.639122367570e-01 4.668112202732e-01 4.699466875694e-01 4.732893081351e-01 4.768078320732e-01 4.804772160818e-01 4.842621453305e-01 4.881362152388e-01 4.920663517212e-01 4.960240220750e-01 4.999804975531e-01 5.039034437740e-01 5.077701761802e-01 5.115492845079e-01 5.152192858726e-01 5.187529652838e-01 5.221286992781e-01 5.253272323351e-01 5.283231818754e-01 5.311052095647e-01 5.336509428815e-01 5.359504553278e-01 5.379874867591e-01 5.397510423837e-01 5.412349326677e-01 5.424258462992e-01 5.433247456985e-01 5.439229626218e-01 5.442216528282e-01 5.442211089514e-01 5.439197584565e-01 5.433291030335e-01 5.424481461106e-01 5.412911114888e-01 5.398658057194e-01 5.381848307856e-01 5.362675805678e-01 5.341248026105e-01 5.317837401903e-01 5.292614204399e-01 5.265831322525e-01 5.237786363614e-01 5.208714458722e-01 5.179003688046e-01 5.148912972523e-01 5.118841141609e-01 5.089154258278e-01 5.060208239097e-01 5.032465069043e-01 5.006260026215e-01 4.982066247348e-01 4.960264550920e-01 4.941274321361e-01 4.925501717331e-01 4.913284498709e-01 4.905044935180e-01 4.901028895305e-01 4.901560484769e-01 4.906859629052e-01 4.917069733135e-01 4.932376148258e-01 4.952745546100e-01 4.978235428855e-01 5.008705387747e-01 5.044019135190e-01 5.083971600806e-01 5.128210392088e-01 5.176466259963e-01 5.228244293893e-01 5.283141358161e-01 5.340630912855e-01 5.400131889935e-01 5.461138059018e-01 5.522988328527e-01 5.585110263340e-01 5.646859969407e-01 5.707606746893e-01 5.766780052825e-01 5.823714979539e-01 5.877893904353e-01 5.928694854162e-01 5.975639899409e-01 6.018244469281e-01 6.056011465973e-01 6.088627315887e-01 6.115665772460e-01 6.136894900467e-01 6.152088255583e-01 6.161067632844e-01 6.163789672997e-01 6.160204522246e-01 6.150428373112e-01 6.134577642166e-01 6.112918605340e-01 6.085772174956e-01 6.053528939127e-01 6.016735027154e-01 5.975920952642e-01 5.931808463375e-01 5.885105146548e-01 5.836633067040e-01 5.787282403291e-01 5.737964037642e-01 5.689672318715e-01 5.643343485288e-01 5.600010173036e-01 5.560584235560e-01 5.526008392540e-01 5.497120186285e-01 5.474612413271e-01 5.459184873566e-01 5.451232645168e-01 5.451128031087e-01 5.458986118781e-01 5.474768221255e-01 5.498314258791e-01 5.529161488453e-01 5.566862251298e-01 5.610691421432e-01 5.659872793204e-01 5.713546302264e-01 5.770718259288e-01 5.830454443671e-01 5.891668066768e-01 5.953370527762e-01 6.014537098360e-01 6.074178302364e-01 6.131361064624e-01 6.185155885298e-01 6.234779441461e-01 6.279384407247e-01 6.318351706140e-01 6.351012080924e-01 6.376819028424e-01 6.395372118406e-01 6.406237775036e-01 6.409244757513e-01 6.404153653030e-01 6.390982298015e-01 6.369803176888e-01 6.340764335108e-01 6.304322018095e-01 6.260855089995e-01 6.211098144844e-01 6.155839522297e-01 6.096048672856e-01 6.032932526721e-01 5.967749086298e-01 5.902084257581e-01 5.837488329236e-01 5.775762584010e-01 5.718739033353e-01 5.668227898018e-01 5.626121139658e-01 5.594010761217e-01 5.573484079015e-01 5.565667409513e-01 5.571449793421e-01 5.591246725440e-01 5.624944470987e-01 5.672112002576e-01 5.731627862553e-01 5.802147873705e-01 5.881817503561e-01 5.968545262747e-01 6.060032299854e-01 6.153796538161e-01 6.247430160530e-01 6.338362072490e-01 6.424301527172e-01 6.502966997584e-01 6.572302125425e-01 6.630544310234e-01 6.676002379431e-01 6.707517228387e-01 6.723970463690e-01 6.724717122998e-01 6.709390982469e-01 6.677862675065e-01 6.630485974198e-01 6.567737345126e-01 6.490604730840e-01 6.400239945957e-01 6.298151169657e-01 6.186199356748e-01 6.066341682504e-01 5.941024353763e-01 5.812675170938e-01 5.684091264640e-01 5.558109564319e-01 5.437619096528e-01 5.325611362609e-01 5.224772063808e-01 5.137783265419e-01 5.066757367382e-01 5.013461728201e-01 4.979006106595e-01 4.963773346194e-01 4.967571199664e-01 4.989258781317e-01 5.027268249354e-01 5.079267589495e-01 5.142610517104e-01 5.214333435691e-01 5.291185681412e-01 5.370086239866e-01 5.447744281450e-01 5.521288656784e-01 5.587874561138e-01 5.644999437331e-01 5.690627709193e-01 5.722864360770e-01 5.740536905115e-01 5.742683884492e-01 5.729007759067e-01 5.699703110951e-01 5.655433447787e-01 5.597578986369e-01 5.527863231741e-01 5.448799962565e-01 5.363181104435e-01 5.274328189242e-01 5.185962397814e-01 5.101783108481e-01 5.025782085739e-01 4.961456817031e-01 4.912089253791e-01 4.880192797030e-01 4.867382633904e-01 4.874440453953e-01 4.900933643196e-01 4.945696779701e-01 5.006606464739e-01 5.081062252006e-01 5.166091914534e-01 5.258526744439e-01 5.355390346377e-01 5.453695645576e-01 5.550921968587e-01 5.644738385096e-01 5.733189910591e-01 5.814689071107e-01 5.887845729702e-01 5.951683514194e-01 6.005313568243e-01 6.048162750352e-01 6.079822331826e-01 6.100053919133e-01 6.108862877955e-01 6.106357692733e-01 6.092990341785e-01 6.069321970367e-01 6.036236024819e-01 5.994808892404e-01 5.946364991320e-01 5.892474824211e-01 5.834794165462e-01 5.781065183337e-01 5.716142991822e-01 5.649778104584e-01 5.592993465212e-01 5.552761067442e-01 5.528659395206e-01 5.513507818504e-01 5.497562077982e-01 5.473884632131e-01 5.442352328722e-01 5.409912480598e-01 5.387242917027e-01 5.383394676610e-01 5.400973413542e-01 5.434743268186e-01 5.474564070582e-01 5.510756739702e-01 5.538856487682e-01 5.561623165501e-01 5.587257616511e-01 5.624630167002e-01 5.678098106952e-01 5.744729856904e-01 5.815230041275e-01 5.878131952711e-01 5.925017617885e-01 5.953694168597e-01 5.968307143955e-01 5.976490679320e-01 5.984666560836e-01 5.994048705638e-01 5.999594929547e-01 5.992231829996e-01 5.963190554752e-01 5.908405769866e-01 5.830720297100e-01 5.738847903543e-01 5.643761183342e-01 5.554036106019e-01 5.472276579234e-01 5.394922359132e-01 5.315569455235e-01 5.229768109524e-01 5.138960328594e-01 5.051406627559e-01 4.979276661512e-01 4.933122477830e-01 4.916760499103e-01 4.925324646891e-01 4.947875976161e-01 4.973177619860e-01 4.994988408154e-01 5.014315420150e-01 5.037764474372e-01 5.073063590014e-01 5.123766927997e-01 5.186574020059e-01 5.252747142555e-01 5.312505769409e-01 5.360094965130e-01 5.397054467489e-01 5.431703685334e-01 5.475259833342e-01 5.536322084270e-01 5.616534756846e-01 5.709527543075e-01 5.804114185536e-01 5.889457609417e-01 5.959348523297e-01 6.013790754210e-01 6.057450174467e-01 6.095531564988e-01 6.129632692801e-01 6.155864681159e-01 6.166060708854e-01 6.151707696211e-01 6.108829962869e-01 6.041096207982e-01 5.959972607701e-01 5.881627179479e-01 5.821462112455e-01 5.788617868947e-01 5.783503261989e-01 5.799642907867e-01 5.828273830701e-01 5.863203946015e-01 5.903025421301e-01 5.949343061512e-01 6.002625176618e-01 6.058299569122e-01 6.105327137320e-01 6.128794916644e-01 6.115806453145e-01 6.061970114172e-01 5.969543676400e-01 5.739112533621e-01 5.261680405208e-01 4.871401861040e-01 4.917350662203e-01 5.396016451830e-01 5.959487204055e-01 6.271966990513e-01 6.191715867652e-01 5.797358444674e-01 5.365163716785e-01 5.239958442644e-01 5.535567081030e-01 6.006431767633e-01 6.311644496474e-01 6.255618478055e-01 5.858303392997e-01 5.356046588577e-01 5.117739579372e-01 5.357034187950e-01 5.887376731012e-01 6.335435880544e-01 6.435237134728e-01 6.118639438203e-01 5.516957097283e-01 4.933574043827e-01 4.711005377293e-01 4.931479510721e-01 5.329567934617e-01 5.594314970899e-01 5.582924235954e-01 5.342546577276e-01 5.058847509912e-01 4.938901821159e-01 5.045541971986e-01 5.251282943125e-01 5.378917915151e-01 5.344226495528e-01 5.196052675425e-01 5.072680147153e-01 5.092649076453e-01 5.248715229103e-01 5.422858359030e-01 5.500091906344e-01 5.457691368724e-01 5.376509819825e-01 5.375439421737e-01 5.500796148918e-01 5.670471756709e-01 5.739185411943e-01 5.608847072202e-01 5.302145416323e-01 4.978779716024e-01 4.863345341340e-01 5.060854265581e-01 5.439058353756e-01 5.757545023182e-01 5.846914663613e-01 5.684511885488e-01 5.396554594980e-01 5.197742902299e-01 5.243495201516e-01 5.487675177659e-01 5.735521561907e-01 5.818052418302e-01 5.702928428456e-01 5.514820755634e-01 5.468675170427e-01 5.700855349087e-01 6.128261100512e-01 6.521109809032e-01 6.672500359550e-01 6.497226420488e-01 6.062034985018e-01 5.576922468080e-01 5.319337401649e-01 5.442876436955e-01 5.833522384213e-01 6.236493123851e-01 6.454698192021e-01 6.420364309932e-01 6.181770335987e-01 5.858765843161e-01 5.578807483705e-01 5.413380717121e-01 5.357883225515e-01 5.372751676300e-01 5.437195902981e-01 5.557539267714e-01 5.731944209706e-01 5.915736792840e-01 6.027972969849e-01 5.994378342418e-01 5.794686153147e-01 5.493543786251e-01 5.236707853773e-01 5.185981103677e-01 5.397668420130e-01 5.766313737431e-01 6.109866868922e-01 6.280506503475e-01 6.217879680223e-01 5.960548045145e-01
 7.184746633588e-01 7.185806886295e-01 7.189254518048e-01 7.195266219584e-01 7.201989197238e-01 7.207001509205e-01 7.209182871353e-01 7.209566499190e-01 7.210489775757e-01 7.213816503920e-01 7.219563900415e-01 7.225859568237e-01 7.230347843375e-01 7.231981517919e-01 7.231893148359e-01 7.232562762652e-01 7.235873397928e-01 7.241580408834e-01 7.247531725402e-01 7.251364623231e-01 7.252387511788e-01 7.252071711514e-01 7.252879313079e-01 7.256348735195e-01 7.261892016066e-01 7.267292682837e-01 7.270453437580e-01 7.271036317489e-01 7.270695913165e-01 7.271767015827e-01 7.275418458641e-01 7.280763719205e-01 7.285561877212e-01 7.288010935698e-01 7.288183517128e-01 7.287936834766e-01 7.289391353847e-01 7.293241605007e-01 7.298255121646e-01 7.302306295162e-01 7.304069754097e-01 7.303984578685e-01 7.303888946572e-01 7.305576334099e-01 7.309403609365e-01 7.314017762159e-01 7.317433966737e-01 7.318590137217e-01 7.318191161505e-01 7.318108222933e-01 7.319930462405e-01 7.323703889174e-01 7.327895802464e-01 7.330627497776e-01 7.331156272036e-01 7.330436379852e-01 7.330320634430e-01 7.332100713032e-01 7.335576687068e-01 7.339220092931e-01 7.341317046380e-01 7.341272250172e-01 7.340069082439e-01 7.339556748336e-01 7.341034254333e-01 7.344242144471e-01 7.347511912411e-01 7.348990193845e-01 7.348110615030e-01 7.346141098305e-01 7.345251367188e-01 7.346766725426e-01 7.350022830337e-01 7.352892611427e-01 7.353488457761e-01 7.351707109533e-01 7.349332758361e-01 7.348612044914e-01 7.350426400418e-01 7.353582198642e-01 7.355823971417e-01 7.355645950460e-01 7.353418574067e-01 7.351045206679e-01 7.350495163169e-01 7.352294386560e-01 7.355137946193e-01 7.356890889426e-01 7.356207270270e-01 7.353546256243e-01 7.350849045458e-01 7.350106936597e-01 7.351845945047e-01 7.354577071425e-01 7.355901488049e-01 7.354381060042e-01 7.350772327789e-01 7.347515189460e-01 7.346823801382e-01 7.348837628830e-01 7.351400715944e-01 7.351737031518e-01 7.348794991255e-01 7.344166428481e-01 7.340825138526e-01 7.340659999291e-01 7.342861400217e-01 7.344588541369e-01 7.343314970152e-01 7.338941254906e-01 7.333880367924e-01 7.331016153319e-01 7.331293745465e-01 7.333003655378e-01 7.333247888843e-01 7.330327854473e-01 7.325090179192e-01 7.320174746435e-01 7.317796916580e-01 7.317968198285e-01 7.318600867349e-01 7.317275567885e-01 7.313168465032e-01 7.307638205550e-01 7.303062607118e-01 7.300874719467e-01 7.300494084076e-01 7.299876799137e-01 7.297235569426e-01 7.292440201251e-01 7.286987126397e-01 7.282712466759e-01 7.280345929869e-01 7.278999009127e-01 7.277036163784e-01 7.273375933875e-01 7.268265999802e-01 7.262946126257e-01 7.258614541905e-01 7.255537586784e-01 7.252971924416e-01 7.249808659409e-01 7.245459016809e-01 7.240166456371e-01 7.234781908497e-01 7.230039917937e-01 7.226083601236e-01 7.222419748104e-01 7.218339346502e-01 7.213462757755e-01 7.207955497295e-01 7.202343561447e-01 7.197106857209e-01 7.192327948900e-01 7.187698262407e-01 7.182794890764e-01 7.177413771842e-01 7.171633170807e-01 7.165713908670e-01 7.159890256090e-01 7.154237005109e-01 7.148666775666e-01 7.143025859290e-01 7.137157454884e-01 7.130998482616e-01 7.124585395622e-01 7.118076122647e-01 7.111636938554e-01 7.105327719442e-01 7.099055264797e-01 7.092658919634e-01 7.085996135243e-01 7.079062490000e-01 7.071976203355e-01 7.064908135878e-01 7.057949663622e-01 7.051059294317e-01 7.044084815820e-01 7.036859398660e-01 7.029362590501e-01 7.021715712033e-01 7.014103880107e-01 7.006609163448e-01 6.999144470427e-01 6.991541093103e-01 6.983699343812e-01 6.975680490461e-01 6.967636496005e-01 6.959657350627e-01 6.951693858987e-01 6.943639246441e-01 6.935401547989e-01 6.927015537550e-01 6.918598407286e-01 6.910223376135e-01 6.901858500326e-01 6.893382917640e-01 6.884720462924e-01 6.875914852815e-01 6.867089109447e-01 6.858327868839e-01 6.849569519864e-01 6.840679558986e-01 6.831593477596e-01 6.822357909211e-01 6.813093172002e-01 6.803880244967e-01 6.794652168514e-01 6.785283270174e-01 6.775719591256e-01 6.766019920824e-01 6.756309281852e-01 6.746626430994e-01 6.736906099786e-01 6.727040352614e-01 6.716986346148e-01 6.706842806219e-01 6.696711576925e-01 6.686592950252e-01 6.676418334936e-01 6.666094039962e-01 6.655636743204e-01 6.645142510484e-01 6.634684164742e-01 6.624237194579e-01 6.613690873474e-01 6.603027542167e-01 6.592294426998e-01 6.581567935910e-01 6.570876312600e-01 6.560151243935e-01 6.549315385387e-01 6.538390174513e-01 6.527428756564e-01 6.516476821360e-01 6.505525825754e-01 6.494505547689e-01 6.483378756102e-01 6.472189148183e-01 6.460987150196e-01 6.449781958564e-01 6.438532190665e-01 6.427204862393e-01 6.415810182904e-01 6.404389912728e-01 6.392972914812e-01 6.381532814609e-01 6.370035709425e-01 6.358496763692e-01 6.346943111557e-01 6.335385703993e-01 6.323828035250e-01 6.312225153841e-01 6.300595924592e-01 6.288963298568e-01 6.277333437121e-01 6.265682299442e-01 6.254015470315e-01 6.242313974613e-01 6.230606516012e-01 6.218906261527e-01 6.207205253691e-01 6.195466750416e-01 6.183716334587e-01 6.171974264611e-01 6.160245927172e-01 6.148530802345e-01 6.136809044077e-01 6.125080663590e-01 6.113364888888e-01 6.101679719345e-01 6.090003920901e-01 6.078335620549e-01 6.066691316394e-01 6.055065892598e-01 6.043480084668e-01 6.031909803363e-01 6.020352766477e-01 6.008807182658e-01 5.997296350311e-01 5.985826555817e-01 5.974397398259e-01 5.963005638248e-01 5.951647181399e-01 5.940328404225e-01 5.929055987640e-01 5.917817627519e-01 5.906620019149e-01 5.895487742555e-01 5.884420989309e-01 5.873416816227e-01 5.862464865762e-01 5.851544124715e-01 5.840674779111e-01 5.829879945895e-01 5.819151760442e-01 5.808509849392e-01 5.797931660202e-01 5.787425653084e-01 5.776982388127e-01 5.766610614682e-01 5.756315652657e-01 5.746107401863e-01 5.736006607355e-01 5.725983391160e-01 5.716049446065e-01 5.706203050604e-01 5.696443027298e-01 5.686778148199e-01 5.677223838167e-01 5.667779632212e-01 5.658443775161e-01 5.649210438532e-01 5.640075026482e-01 5.631054635516e-01 5.622150228683e-01 5.613377722980e-01 5.604727397666e-01 5.596195914055e-01 5.587779741977e-01 5.579483501241e-01 5.571327284079e-01 5.563309289620e-01 5.555427222204e-01 5.547684172245e-01 5.540068169762e-01 5.532597750993e-01 5.525265868579e-01 5.518089752822e-01 5.511069128281e-01 5.504199180852e-01 5.497480090472e-01 5.490905642081e-01 5.484485596496e-01 5.478241306278e-01 5.472163144169e-01 5.466249123255e-01 5.460497834589e-01 5.454905868795e-01 5.449486731211e-01 5.444237230819e-01 5.439170463748e-01 5.434294576424e-01 5.429581408729e-01 5.425049767401e-01 5.420691179818e-01 5.416521729353e-01 5.412543415145e-01 5.408763746950e-01 5.405166073324e-01 5.401745440685e-01 5.398519275402e-01 5.395494960328e-01 5.392668174350e-01 5.390050153421e-01 5.387618383112e-01 5.385386019558e-01 5.383344879907e-01 5.381518854482e-01 5.379908515362e-01 5.378497212875e-01 5.377283918723e-01 5.376268983654e-01 5.375466515459e-01 5.374876131654e-01 5.374504856423e-01 5.374334982280e-01 5.374368147317e-01 5.374604419911e-01 5.375053887274e-01 5.375719265335e-01 5.376608180431e-01 5.377688690199e-01 5.378982366373e-01 5.380478801824e-01 5.382193948590e-01 5.384118413911e-01 5.386253539826e-01 5.388596265529e-01 5.391148829838e-01 5.393913256837e-01 5.396889774352e-01 5.400074815530e-01 5.403459770493e-01 5.407057216318e-01 5.410860042913e-01 5.414873503353e-01 5.419098870720e-01 5.423524527299e-01 5.428144738068e-01 5.432968219406e-01 5.437994781486e-01 5.443227624778e-01 5.448663245269e-01 5.454285971757e-01 5.460103865112e-01 5.466112691704e-01 5.472320385767e-01 5.478718953456e-01 5.485308125519e-01 5.492081752270e-01 5.499043493184e-01 5.506183154287e-01 5.513503550252e-01 5.521012687177e-01 5.528687210579e-01 5.536551848707e-01 5.544583213527e-01 5.552783216732e-01 5.561155715250e-01 5.569685548990e-01 5.578387815121e-01 5.587254272191e-01 5.596277729981e-01 5.605454198257e-01 5.614782845964e-01 5.624259239536e-01 5.633887924080e-01 5.643663872471e-01 5.653583164830e-01 5.663638535958e-01 5.673834185983e-01 5.684160389304e-01 5.694612962679e-01 5.705204853801e-01 5.715910514514e-01 5.726745728395e-01 5.737695838834e-01 5.748761031127e-01 5.759934375826e-01 5.771223043111e-01 5.782617010037e-01 5.794114656512e-01 5.805700558254e-01 5.817385543815e-01 5.829165219415e-01 5.841033511816e-01 5.852991129636e-01 5.865028611907e-01 5.877137130280e-01 5.889322845087e-01 5.901578413437e-01 5.913906753869e-01 5.926299844649e-01 5.938751347839e-01 5.951259331058e-01 5.963822277301e-01 5.976423709766e-01 5.989080242476e-01 6.001781220441e-01 6.014519473774e-01 6.027295981537e-01 6.040097780583e-01 6.052937206416e-01 6.065789738958e-01 6.078667668837e-01 6.091562770406e-01 6.104471649211e-01 6.117383870676e-01 6.130309356247e-01 6.143236133353e-01 6.156156236101e-01 6.169073290498e-01 6.181980596631e-01 6.194875867587e-01 6.207755550381e-01 6.220612663616e-01 6.233450855553e-01 6.246260588527e-01 6.259029949399e-01 6.271774391454e-01 6.284472112353e-01 6.297134831118e-01 6.309748168915e-01 6.322309695296e-01 6.334817553822e-01 6.347269433133e-01 6.359661313454e-01 6.371999710715e-01 6.384255767119e-01 6.396447262631e-01 6.408562880544e-01 6.420602253987e-01 6.432562696660e-01 6.444436216222e-01 6.456220966299e-01 6.467918421080e-01 6.479514220191e-01 6.491013383755e-01 6.502422960981e-01 6.513718737584e-01 6.524908878516e-01 6.535986814959e-01 6.546951463486e-01 6.557806377502e-01 6.568525956409e-01 6.579132809501e-01 6.589611824035e-01 6.599954444218e-01 6.610169031562e-01 6.620253360840e-01 6.630191463746e-01 6.639998630364e-01 6.649652477685e-01 6.659167445500e-01 6.668530277875e-01 6.677739653301e-01 6.686800372030e-01 6.695698303444e-01 6.704440697137e-01 6.713023923544e-01 6.721438466465e-01 6.729688639797e-01 6.737765714466e-01 6.745674662058e-01 6.753412280231e-01 6.760970233936e-01 6.768353517942e-01 6.775564772862e-01 6.782587010623e-01 6.789418904688e-01 6.796074667825e-01 6.802544989035e-01 6.808826160148e-01 6.814915089014e-01 6.820813709737e-01 6.826515397834e-01 6.832022776130e-01 6.837337653192e-01 6.842451487826e-01 6.847369004455e-01 6.852084057836e-01 6.856601546352e-01 6.860917649868e-01 6.865030937875e-01 6.868936912756e-01 6.872649255337e-01 6.876141923615e-01 6.879440647614e-01 6.882525666527e-01 6.885408062191e-01 6.888084760614e-01 6.890552463518e-01 6.892816352537e-01 6.894863069532e-01 6.896713917059e-01 6.898355222170e-01 6.899785225683e-01 6.901023249514e-01 6.902041352415e-01 6.902856427028e-01 6.903473849348e-01 6.903882624258e-01 6.904090182433e-01 6.904100133449e-01 6.903902075146e-01 6.903513551985e-01 6.902918280703e-01 6.902136838203e-01 6.901157543402e-01 6.899981659036e-01 6.898621936313e-01 6.897066664691e-01 6.895331284016e-01 6.893410814520e-01 6.891309935587e-01 6.889027839170e-01 6.886564912226e-01 6.883930586486e-01 6.881131461578e-01 6.878165073265e-01 6.875031312300e-01 6.871736561340e-01 6.868286547992e-01 6.864681743910e-01 6.860921139267e-01 6.857020539510e-01 6.852977001071e-01 6.848801695608e-01 6.844483567256e-01 6.840038071564e-01 6.835475559223e-01 6.830791831113e-01 6.825990606158e-01 6.821079822652e-01 6.816073677096e-01 6.810964190417e-01 6.805759843183e-01 6.800472187981e-01 6.795102070836e-01 6.789659035403e-01 6.784149322381e-01 6.778578413287e-01 6.772947751563e-01 6.767272439273e-01 6.761550744065e-01 6.755798590751e-01 6.750018472775e-01 6.744217856861e-01 6.738403859846e-01 6.732578094061e-01 6.726759451167e-01 6.720947386011e-01 6.715154668239e-01 6.709387059735e-01 6.703649276505e-01 6.697954554009e-01 6.692315276932e-01 6.686731543967e-01 6.681208558527e-01 6.675764120963e-01 6.670412177302e-01 6.665146984713e-01 6.659975890543e-01 6.654922955370e-01 6.649986572620e-01 6.645181616239e-01 6.640508849472e-01 6.635978635413e-01 6.631611555842e-01 6.627401306335e-01 6.623369523402e-01 6.619514822080e-01 6.615857183863e-01 6.612397996487e-01 6.609144154729e-01 6.606113028832e-01 6.603300132695e-01 6.600730562688e-01 6.598403232205e-01 6.596321298086e-01 6.594513110852e-01 6.592961981562e-01 6.591701521654e-01 6.590720439825e-01 6.590026392707e-01 6.589647309292e-01 6.589567739566e-01 6.589810231994e-01 6.590371379650e-01 6.591266735474e-01 6.592499954895e-01 6.594074509078e-01 6.596009630176e-01 6.598287112315e-01 6.600936540707e-01 6.603960647629e-01 6.607342502709e-01 6.611115460308e-01 6.615266926898e-01 6.619810247993e-01 6.624739192483e-01 6.630059797484e-01 6.635793090021e-01 6.641915526943e-01 6.648452440923e-01 6.655392023432e-01 6.662734425747e-01 6.670500466876e-01 6.678659712752e-01 6.687251801291e-01 6.696240749160e-01 6.705646165832e-01 6.715467788519e-01 6.725689010874e-01 6.736332863992e-01 6.747374803955e-01 6.758830571713e-01 6.770692722484e-01 6.782943602267e-01 6.795604454989e-01 6.808639365403e-01 6.822084223360e-01 6.835897568215e-01 6.850093430169e-01 6.864676976335e-01 6.879607327452e-01 6.894915735433e-01 6.910563534453e-01 6.926575652858e-01 6.942919574128e-01 6.959580988892e-01 6.976594852394e-01 6.993890770918e-01 7.011526059569e-01 7.029432590224e-01 7.047636803215e-01 7.066123884736e-01 7.084861048337e-01 7.103869604309e-01 7.123106941554e-01 7.142585599516e-01 7.162286535182e-01 7.182184680523e-01 7.202299900334e-01 7.222573006540e-01 7.243040798086e-01 7.263651569470e-01 7.284411106901e-01 7.305313756557e-01 7.326312318367e-01 7.347433571944e-01 7.368626410019e-01 7.389907118473e-01 7.411243263268e-01 7.432614529778e-01 7.454038991456e-01 7.475452630067e-01 7.496886700922e-01 7.518300362299e-01 7.539677389251e-01 7.561022812360e-01 7.582285181451e-01 7.603491827349e-01 7.624594143792e-01 7.645590538854e-01 7.666467487834e-01 7.687193773134e-01 7.707781118319e-01 7.728180169352e-01 7.748407626294e-01 7.768425691769e-01 7.788223112152e-01 7.807797773965e-01 7.827103256209e-01 7.846161215063e-01 7.864927422937e-01 7.883409936917e-01 7.901577072619e-01 7.919404360601e-01 7.936914202427e-01 7.954045110914e-01 7.970827267421e-01 7.987205639796e-01 8.003191989384e-01 8.018767901908e-01 8.033898510485e-01 8.048607185318e-01 8.062839294840e-01 8.076622751938e-01 8.089908180907e-01 8.102704188351e-01 8.114995518477e-01 8.126744266613e-01 8.137988692595e-01 8.148658198428e-01 8.158789939800e-01 8.168337276577e-01 8.177309545819e-01 8.185699939631e-01 8.193466013025e-01 8.200647195475e-01 8.207180178170e-01 8.213101046923e-01 8.218368159713e-01 8.222988386835e-01 8.226960590240e-01 8.230243090561e-01 8.232886962936e-01 8.234820348203e-01 8.236083794430e-01 8.236646977678e-01 8.236507469381e-01 8.235687479210e-01 8.234133282619e-01 8.231896595722e-01 8.228918031617e-01 8.225247093852e-01 8.220854329102e-01 8.215722260363e-01 8.209899009372e-01 8.203331990914e-01 8.196070718691e-01 8.188070610808e-01 8.179365991053e-01 8.169953398246e-01 8.159824602666e-01 8.149005838596e-01 8.137470250181e-01 8.125271752779e-01 8.112373558712e-01 8.098805359071e-01 8.084573805554e-01 8.069681429818e-01 8.054156030434e-01 8.037994936774e-01 8.021219959569e-01 8.003833763629e-01 7.985859557396e-01 7.967319048097e-01 7.948223735523e-01 7.928592992694e-01 7.908445626077e-01 7.887803699014e-01 7.866692770635e-01 7.845120360879e-01 7.823137315922e-01 7.800742649422e-01 7.777980972944e-01 7.754864606114e-01 7.731431464185e-01 7.707723883916e-01 7.683742413703e-01 7.659545172361e-01 7.635148953437e-01 7.610603865085e-01 7.585934619046e-01 7.561175786804e-01 7.536378760092e-01 7.511555683190e-01 7.486774120481e-01 7.462050515254e-01 7.437446701114e-01 7.412987253116e-01 7.388709910007e-01 7.364686351512e-01 7.340917267801e-01 7.317494367167e-01 7.294409786963e-01 7.271747569308e-01 7.249541652267e-01 7.227812001614e-01 7.206645563269e-01 7.186036071795e-01 7.166065959808e-01 7.146755620265e-01 7.128152815584e-01 7.110302156084e-01 7.093221504526e-01 7.076991649656e-01 7.061595184145e-01 7.047118035511e-01 7.033558745162e-01 7.020958227744e-01 7.009359266884e-01 6.998758800105e-01 6.989227308321e-01 6.980729226193e-01 6.973332582855e-01 6.967031942350e-01 6.961831295072e-01 6.957775861396e-01 6.954822728443e-01 6.953022798853e-01 6.952342701856e-01 6.952802783390e-01 6.954394369064e-01 6.957081414969e-01 6.960891468042e-01 6.965765390812e-01 6.971710814747e-01 6.978692671676e-01 6.986674672812e-01 6.995653221603e-01 7.005544511861e-01 7.016370096669e-01 7.028031042421e-01 7.040526053373e-01 7.053789556049e-01 7.067756665916e-01 7.082413678390e-01 7.097657547377e-01 7.113471593825e-01 7.129761466442e-01 7.146484332328e-01 7.163573612501e-01 7.180942444255e-01 7.198571241933e-01 7.216326785281e-01 7.234194878163e-01 7.252062191833e-01 7.269890488033e-01 7.287598594327e-01 7.305087286616e-01 7.322332149947e-01 7.339206702996e-01 7.355695905696e-01 7.371681957431e-01 7.387103650454e-01 7.401922791555e-01 7.416009515926e-01 7.429361943660e-01 7.441860677061e-01 7.453468339443e-01 7.464127004201e-01 7.473738862182e-01 7.482302365109e-01 7.489693142300e-01 7.495916254401e-01 7.500883295420e-01 7.504547080600e-01 7.506885204436e-01 7.507803971208e-01 7.507325058203e-01 7.505351895572e-01 7.501894050372e-01 7.496890022310e-01 7.490317428208e-01 7.482179442324e-01 7.472398111785e-01 7.461018118588e-01 7.447983449188e-01 7.433310139675e-01 7.416983141475e-01 7.398978506987e-01 7.379359054791e-01 7.358062333720e-01 7.335155246769e-01 7.310616834966e-01 7.284479343969e-01 7.256794368617e-01 7.227545062877e-01 7.196816826374e-01 7.164599811725e-01 7.130983724894e-01 7.095993456906e-01 7.059678975939e-01 7.022132571915e-01 6.983359748440e-01 6.943506180308e-01 6.902584725626e-01 6.860692403728e-01 6.817927298898e-01 6.774343052698e-01 6.730083034893e-01 6.685190988263e-01 6.639807921426e-01 6.594015690976e-01 6.547938126307e-01 6.501688829732e-01 6.455354072941e-01 6.409111434182e-01 6.363010131938e-01 6.317233947550e-01 6.271885479287e-01 6.227073526747e-01 6.182964717969e-01 6.139638369745e-01 6.097272531292e-01 6.055943947918e-01 6.015821550195e-01 5.977003976925e-01 5.939590907034e-01 5.903748815766e-01 5.869526024078e-01 5.837081269218e-01 5.806468380771e-01 5.777791356593e-01 5.751151215561e-01 5.726573040451e-01 5.704184711860e-01 5.683968786455e-01 5.666025345810e-01 5.650357052299e-01 5.636980027283e-01 5.625930083156e-01 5.617154622406e-01 5.610693757100e-01 5.606473418379e-01 5.604470321376e-01 5.604644858400e-01 5.606899945695e-01 5.611203696189e-01 5.617426095608e-01 5.625519515937e-01 5.635348649209e-01 5.646804925420e-01 5.659795564758e-01 5.674158964896e-01 5.689786491628e-01 5.706537445451e-01 5.724266978306e-01 5.742839921988e-01 5.762090399719e-01 5.781896046318e-01 5.802090191675e-01 5.822534843211e-01 5.843060490315e-01 5.863543621127e-01 5.883809035427e-01 5.903738405663e-01 5.923173757924e-01 5.941972701306e-01 5.960018699721e-01 5.977154133223e-01 5.993278132161e-01 6.008242401340e-01 6.021930784921e-01 6.034247862842e-01 6.045057958881e-01 6.054287571143e-01 6.061809813170e-01 6.067559794394e-01 6.071446661476e-01 6.073377423616e-01 6.073305589880e-01 6.071151531832e-01 6.066868141278e-01 6.060401501032e-01 6.051704201169e-01 6.040769092819e-01 6.027540591274e-01 6.012021724332e-01 5.994205615487e-01 5.974088215658e-01 5.951678861195e-01 5.927009000623e-01 5.900107299532e-01 5.871016933310e-01 5.839780244526e-01 5.806465515150e-01 5.771163201450e-01 5.733930684722e-01 5.694894227689e-01 5.654136634901e-01 5.611799696160e-01 5.568006430710e-01 5.522891920741e-01 5.476651069597e-01 5.429397194922e-01 5.381367641309e-01 5.332725929701e-01 5.283668867310e-01 5.234452109287e-01 5.185252455584e-01 5.136365901722e-01 5.087972155304e-01 5.040365547447e-01 4.993807160602e-01 4.948510973210e-01 4.904812959029e-01 4.862906179409e-01 4.823089410219e-01 4.785629859295e-01 4.750721442460e-01 4.718666730480e-01 4.689625828772e-01 4.663844590637e-01 4.641489651301e-01 4.622702219825e-01 4.607639981520e-01 4.596374519603e-01 4.589006763112e-01 4.585536463556e-01 4.586009598581e-01 4.590341545794e-01 4.598502959173e-01 4.610391291684e-01 4.625831786689e-01 4.644726049321e-01 4.666818962223e-01 4.691944202492e-01 4.719840675895e-01 4.750226183843e-01 4.782888179690e-01 4.817464196259e-01 4.853723408404e-01 4.891329914603e-01 4.929972506346e-01 4.969374729879e-01 5.009195661096e-01 5.049179653610e-01 5.088987762610e-01 5.128368124618e-01 5.167030354799e-01 5.204701381608e-01 5.241163002478e-01 5.276130224603e-01 5.309429504313e-01 5.340800603956e-01 5.370094803350e-01 5.397117566471e-01 5.421697886396e-01 5.443724125076e-01 5.463031916693e-01 5.479567956652e-01 5.493199550531e-01 5.503877760275e-01 5.511567969230e-01 5.516204515460e-01 5.517837070084e-01 5.516403996937e-01 5.512004470856e-01 5.504660185347e-01 5.494432110035e-01 5.481478853314e-01 5.465838567454e-01 5.447729692647e-01 5.427258626401e-01 5.404647213113e-01 5.380128391425e-01 5.353879743112e-01 5.326237375448e-01 5.297427884899e-01 5.267800377193e-01 5.237679583901e-01 5.207385189259e-01 5.177352706673e-01 5.147917833063e-01 5.119529251800e-01 5.092583590751e-01 5.067496831890e-01 5.044745999901e-01 5.024692591668e-01 5.007814549462e-01 4.994457804598e-01 4.985039327245e-01 4.979893069498e-01 4.979297532879e-01 4.983560019976e-01 4.992822020607e-01 5.007285996905e-01 5.026985394542e-01 5.051928750138e-01 5.082094716286e-01 5.117264017100e-01 5.157309420172e-01 5.201871420860e-01 5.250651634575e-01 5.303225657149e-01 5.359098861499e-01 5.417810009515e-01 5.478734199881e-01 5.541336315140e-01 5.604974902379e-01 5.669018262769e-01 5.732840287129e-01 5.795764966916e-01 5.857202493874e-01 5.916476778827e-01 5.973019721758e-01 6.026246845888e-01 6.075583963720e-01 6.120597334892e-01 6.160729621157e-01 6.195645008876e-01 6.224968266439e-01 6.248372417565e-01 6.265686238631e-01 6.276692238823e-01 6.281348173442e-01 6.279613414903e-01 6.271586704224e-01 6.257414106116e-01 6.237327019549e-01 6.211694615113e-01 6.180875813715e-01 6.145434491841e-01 6.105928854113e-01 6.063033654407e-01 6.017522160325e-01 5.970177213825e-01 5.921922568294e-01 5.873645760925e-01 5.826339589861e-01 5.780962622896e-01 5.738499922643e-01 5.699905459146e-01 5.666052726194e-01 5.637830167528e-01 5.615894109420e-01 5.600918827225e-01 5.593343018876e-01 5.593457767947e-01 5.601482496835e-01 5.617290633768e-01 5.640767293433e-01 5.671504602086e-01 5.708985643978e-01 5.752601682217e-01 5.801515224561e-01 5.854938578078e-01 5.911882004187e-01 5.971412119262e-01 6.032499588891e-01 6.094123964759e-01 6.155295889029e-01 6.215004170822e-01 6.272337672721e-01 6.326332600215e-01 6.376201630952e-01 6.421101924805e-01 6.460335848569e-01 6.493279805836e-01 6.519289409920e-01 6.537980239736e-01 6.548887315325e-01 6.551760705684e-01 6.546421172958e-01 6.532749818511e-01 6.510903393831e-01 6.480968957324e-01 6.443371021502e-01 6.398571790792e-01 6.347214354613e-01 6.290194397336e-01 6.228450178104e-01 6.163275788274e-01 6.095957735561e-01 6.028095395200e-01 5.961392056203e-01 5.897589827555e-01 5.838657514725e-01 5.786395620300e-01 5.742728654413e-01 5.709309783041e-01 5.687626515516e-01 5.678880428103e-01 5.683808661818e-01 5.702821953257e-01 5.735691438600e-01 5.781865442348e-01 5.840179046535e-01 5.909104873169e-01 5.986770237481e-01 6.070944434841e-01 6.159318405739e-01 6.249334779787e-01 6.338544879918e-01 6.424442498777e-01 6.504681347145e-01 6.577099203599e-01 6.639626731606e-01 6.690629766296e-01 6.728529953382e-01 6.752190305482e-01 6.760738159101e-01 6.753527365245e-01 6.730422116097e-01 6.691385045704e-01 6.636886617486e-01 6.567608960735e-01 6.484565939228e-01 6.389167579138e-01 6.282923811177e-01 6.167873037701e-01 6.046102391287e-01 5.920083713026e-01 5.792441379185e-01 5.665931252123e-01 5.543579759426e-01 5.428237811632e-01 5.322923919326e-01 5.230341081049e-01 5.153005135342e-01 5.093009219785e-01 5.051815276214e-01 5.030391590541e-01 5.028760165702e-01 5.046403462385e-01 5.081903846995e-01 5.133261947184e-01 5.197973893364e-01 5.273001667549e-01 5.355235825259e-01 5.441227932492e-01 5.527723825469e-01 5.611457935747e-01 5.689365420826e-01 5.758773135323e-01 5.817122227637e-01 5.862504192771e-01 5.893221016196e-01 5.908164240544e-01 5.906741916411e-01 5.888788875347e-01 5.854869071467e-01 5.805908717534e-01 5.743602955340e-01 5.670038676421e-01 5.587871567910e-01 5.500303806597e-01 5.410696624887e-01 5.322917149360e-01 5.240674688612e-01 5.167751865990e-01 5.107556716211e-01 5.062896019063e-01 5.036007070163e-01 5.028031055765e-01 5.039381425845e-01 5.069361876343e-01 5.116523910846e-01 5.178746729371e-01 5.253363887909e-01 5.337586558167e-01 5.428368147219e-01 5.522909087223e-01 5.618468777587e-01 5.712578376369e-01 5.803111146498e-01 5.888091286792e-01 5.965981701530e-01 6.035340501218e-01 6.095086019436e-01 6.144305944863e-01 6.182297377334e-01 6.208652520194e-01 6.223067217282e-01 6.225645401516e-01 6.216629493643e-01 6.196599116890e-01 6.166419905593e-01 6.127210970077e-01 6.080425474899e-01 6.027635844743e-01 5.976001196655e-01 5.911604485026e-01 5.844376049504e-01 5.785566670305e-01 5.742332491956e-01 5.714357822310e-01 5.694488500212e-01 5.672917454322e-01 5.642635094126e-01 5.603502690196e-01 5.562561754496e-01 5.530729828754e-01 5.517370827263e-01 5.525427628190e-01 5.549854371374e-01 5.580580196468e-01 5.607919699337e-01 5.627463307480e-01 5.642208044755e-01 5.660788294585e-01 5.692584747735e-01 5.742409195015e-01 5.807519819898e-01 5.878629399993e-01 5.944178754436e-01 5.995695515091e-01 6.031068121000e-01 6.054590494685e-01 6.073974054934e-01 6.095452701765e-01 6.119769646327e-01 6.141108586087e-01 6.149623494972e-01 6.135866850634e-01 6.095309257533e-01 6.030445846058e-01 5.949712505851e-01 5.863704994870e-01 5.780502974278e-01 5.702190322254e-01 5.624719170566e-01 5.541384792673e-01 5.447661193206e-01 5.345142853141e-01 5.242574471716e-01 5.152990580983e-01 5.088146492035e-01 5.053183750505e-01 5.044426623233e-01 5.051706688168e-01 5.064129660337e-01 5.075575944753e-01 5.087178265198e-01 5.105652602764e-01 5.138782886643e-01 5.189895072989e-01 5.255091567270e-01 5.324741821759e-01 5.388085150906e-01 5.438564520122e-01 5.477233532744e-01 5.512371422442e-01 5.555541552324e-01 5.615979809887e-01 5.696104302941e-01 5.790286731577e-01 5.887994165992e-01 5.978956348758e-01 6.057511518790e-01 6.124106252625e-01 6.183600300368e-01 6.240923751244e-01 6.296869579664e-01 6.346209695188e-01 6.379161676759e-01 6.385583309322e-01 6.359913536858e-01 6.304461132357e-01 6.229495597727e-01 6.150383020596e-01 6.082306725656e-01 6.034982647763e-01 6.010309567502e-01 6.003976913848e-01 6.009794088314e-01 6.024289350442e-01 6.048670957121e-01 6.086759842033e-01 6.140323938104e-01 6.204579190774e-01 6.266490451885e-01 6.307271100638e-01 6.308502202103e-01 6.258705602476e-01 6.150046376956e-01 5.792850687508e-01 5.216920171939e-01 4.821311491069e-01 4.957433489831e-01 5.528162308417e-01 6.117578393252e-01 6.392923251216e-01 6.245620387581e-01 5.797831601428e-01 5.369504775485e-01 5.315846637204e-01 5.696738452901e-01 6.210708123561e-01 6.509900135961e-01 6.418065747801e-01 5.979749075148e-01 5.453397757730e-01 5.217786517466e-01 5.474346857366e-01 6.020260035705e-01 6.483622854532e-01 6.610703745304e-01 6.344422654033e-01 5.814608628479e-01 5.293484918282e-01 5.063165651775e-01 5.188008088463e-01 5.462929085082e-01 5.638810751800e-01 5.602723829809e-01 5.405034372150e-01 5.203375707444e-01 5.145838770011e-01 5.247864511787e-01 5.391715899518e-01 5.446843241543e-01 5.372415681769e-01 5.236884620088e-01 5.162389455969e-01 5.220736154904e-01 5.366608793661e-01 5.485916152059e-01 5.499781523727e-01 5.428488433979e-01 5.380174561566e-01 5.463568894221e-01 5.678609795222e-01 5.900576524141e-01 5.975438190707e-01 5.822901235323e-01 5.491708828775e-01 5.159989121784e-01 5.048872107794e-01 5.240611276504e-01 5.590477266646e-01 5.868890132340e-01 5.929332241507e-01 5.773381755504e-01 5.540530130470e-01 5.427828222759e-01 5.538467352473e-01 5.784306165273e-01 5.973105960922e-01 5.964581828374e-01 5.760337053896e-01 5.517516261223e-01 5.472086926962e-01 5.750655693457e-01 6.237291977078e-01 6.681415533740e-01 6.875872285058e-01 6.742277513982e-01 6.347542312594e-01 5.884352760000e-01 5.597479068855e-01 5.630318491932e-01 5.910880978934e-01 6.239344431600e-01 6.451486039809e-01 6.488213404188e-01 6.380837111268e-01 6.202111934878e-01 6.011927420920e-01 5.829437681854e-01 5.650022312545e-01 5.488533390299e-01 5.403656084713e-01 5.466150851068e-01 5.687185646804e-01 5.981227364509e-01 6.209254421342e-01 6.254047576274e-01 6.074442213312e-01 5.731499583492e-01 5.384414452968e-01 5.231737156405e-01 5.379049093604e-01 5.745138912616e-01 6.137414068805e-01 6.385724696048e-01 6.409135382720e-01 6.227612025840e-01
 7.141556108774e-01 7.142876908608e-01 7.146581810331e-01 7.152837212975e-01 7.159788076392e-01 7.165023049241e-01 7.167444701099e-01 7.168098925198e-01 7.169300964918e-01 7.172906175010e-01 7.178924977483e-01 7.185477532737e-01 7.190217228967e-01 7.192117503493e-01 7.192309954560e-01 7.193280017767e-01 7.196888701460e-01 7.202889481493e-01 7.209124564724e-01 7.213239627149e-01 7.214550264494e-01 7.214533457800e-01 7.215658866353e-01 7.219438913454e-01 7.225291602854e-01 7.230990114460e-01 7.234456688079e-01 7.235357069250e-01 7.235349553078e-01 7.236745252884e-01 7.240713597511e-01 7.246370808616e-01 7.251494219032e-01 7.254278695202e-01 7.254802704549e-01 7.254902856061e-01 7.256697184321e-01 7.260875046764e-01 7.266217682878e-01 7.270623229311e-01 7.272754206199e-01 7.273037506157e-01 7.273307078496e-01 7.275355728463e-01 7.279540619430e-01 7.284516311778e-01 7.288295612769e-01 7.289842548225e-01 7.289843535034e-01 7.290156535993e-01 7.292357014410e-01 7.296495539533e-01 7.301057296495e-01 7.304185428810e-01 7.305135489045e-01 7.304844019630e-01 7.305128830041e-01 7.307292442550e-01 7.311156483948e-01 7.315203830038e-01 7.317737493124e-01 7.318139629504e-01 7.317367082250e-01 7.317266533165e-01 7.319154141126e-01 7.322799658821e-01 7.326525352357e-01 7.328461229667e-01 7.328025509014e-01 7.326500107646e-01 7.326070964863e-01 7.328063128301e-01 7.331802942501e-01 7.335145869983e-01 7.336202039339e-01 7.334887318889e-01 7.333008520914e-01 7.332810895258e-01 7.335144144982e-01 7.338798483698e-01 7.341514888063e-01 7.341815182573e-01 7.340098335661e-01 7.338274637736e-01 7.338276239333e-01 7.340598852567e-01 7.343933474719e-01 7.346175568041e-01 7.346014399158e-01 7.343907737531e-01 7.341769283045e-01 7.341577283134e-01 7.343831292441e-01 7.347070387134e-01 7.348912308667e-01 7.347938860941e-01 7.344898761149e-01 7.342205574138e-01 7.342057338941e-01 7.344603744294e-01 7.347692167453e-01 7.348572851796e-01 7.346196931405e-01 7.342144792433e-01 7.339376018899e-01 7.339761218132e-01 7.342507447723e-01 7.344784503820e-01 7.344073138459e-01 7.340282483155e-01 7.335807281918e-01 7.333518745313e-01 7.334366619133e-01 7.336643335928e-01 7.337456867002e-01 7.335110682154e-01 7.330463300729e-01 7.326149919584e-01 7.324364189821e-01 7.325126253265e-01 7.326346488934e-01 7.325605457296e-01 7.322088366140e-01 7.317167129627e-01 7.313202731239e-01 7.311630681390e-01 7.311857326119e-01 7.311830348385e-01 7.309781391488e-01 7.305589133170e-01 7.300751320206e-01 7.297103478651e-01 7.295357624108e-01 7.294617616269e-01 7.293251205277e-01 7.290193049197e-01 7.285696644728e-01 7.281002045345e-01 7.277295574988e-01 7.274831759078e-01 7.272872543502e-01 7.270325324145e-01 7.266588451132e-01 7.261921109392e-01 7.257158077692e-01 7.253037437655e-01 7.249704087302e-01 7.246659858872e-01 7.243194052836e-01 7.238937489604e-01 7.234050483273e-01 7.229064062712e-01 7.224450784977e-01 7.220289316905e-01 7.216278908538e-01 7.211996595099e-01 7.207232882542e-01 7.202072668345e-01 7.196768222650e-01 7.191561926500e-01 7.186524953187e-01 7.181580878237e-01 7.176559464036e-01 7.171305057251e-01 7.165755765152e-01 7.159950777330e-01 7.154054704938e-01 7.148236490681e-01 7.142542231446e-01 7.136889998442e-01 7.131100403868e-01 7.125040146208e-01 7.118708252955e-01 7.112229468023e-01 7.105774440425e-01 7.099424797620e-01 7.093140548337e-01 7.086753285485e-01 7.080125006049e-01 7.073212770127e-01 7.066165123643e-01 7.059155666390e-01 7.052257010517e-01 7.045382410903e-01 7.038361195979e-01 7.031096401033e-01 7.023659847299e-01 7.016196796749e-01 7.008801850315e-01 7.001413863877e-01 6.993925327259e-01 6.986251083636e-01 6.978427067889e-01 6.970574424005e-01 6.962764770965e-01 6.954954751911e-01 6.947021569095e-01 6.938900383227e-01 6.930632617763e-01 6.922351504711e-01 6.914125163476e-01 6.905896308789e-01 6.897527603512e-01 6.888949287457e-01 6.880221391534e-01 6.871473388511e-01 6.862769535564e-01 6.854042823145e-01 6.845154661829e-01 6.836065241982e-01 6.826843298641e-01 6.817621444275e-01 6.808409794095e-01 6.799153366837e-01 6.789732994839e-01 6.780128240694e-01 6.770439583636e-01 6.760753001734e-01 6.751076161005e-01 6.741327683401e-01 6.731421607968e-01 6.721378781589e-01 6.711304102595e-01 6.701266224178e-01 6.691215838363e-01 6.681068470310e-01 6.670791240064e-01 6.660438963240e-01 6.650087713957e-01 6.639764583942e-01 6.629398535698e-01 6.618916570699e-01 6.608329676676e-01 6.597703618726e-01 6.587086287858e-01 6.576450788403e-01 6.565736484233e-01 6.554901703985e-01 6.544005083480e-01 6.533093175836e-01 6.522161704538e-01 6.511169667498e-01 6.500096392600e-01 6.488947495126e-01 6.477762502744e-01 6.466577919028e-01 6.455353890612e-01 6.444063491584e-01 6.432728368569e-01 6.421365144250e-01 6.409992164548e-01 6.398602831942e-01 6.387161407136e-01 6.375679685798e-01 6.364184591899e-01 6.352680357169e-01 6.341141937128e-01 6.329577060556e-01 6.317970967514e-01 6.306342423742e-01 6.294720848237e-01 6.283072506793e-01 6.271380688408e-01 6.259669039813e-01 6.247950794917e-01 6.236229604343e-01 6.224514007071e-01 6.212780016932e-01 6.201020547905e-01 6.189273229675e-01 6.177538588037e-01 6.165798056603e-01 6.154058071288e-01 6.142317455166e-01 6.130587483681e-01 6.118884029193e-01 6.107187344365e-01 6.095478714822e-01 6.083771186985e-01 6.072092627564e-01 6.060436669173e-01 6.048806644774e-01 6.037198992348e-01 6.025617359055e-01 6.014057442339e-01 6.002528527472e-01 5.991013996948e-01 5.979530306938e-01 5.968091883178e-01 5.956711793829e-01 5.945377637544e-01 5.934079893989e-01 5.922796024389e-01 5.911554003021e-01 5.900361624342e-01 5.889229730176e-01 5.878158418631e-01 5.867145575066e-01 5.856183763910e-01 5.845277535519e-01 5.834413018516e-01 5.823620523116e-01 5.812898371517e-01 5.802258552983e-01 5.791691458777e-01 5.781196381499e-01 5.770768539970e-01 5.760410222470e-01 5.750140081221e-01 5.739956932428e-01 5.729866798194e-01 5.719869143854e-01 5.709958151524e-01 5.700138520406e-01 5.690412903785e-01 5.680787702900e-01 5.671273324389e-01 5.661869507349e-01 5.652568515663e-01 5.643370908809e-01 5.634274767399e-01 5.625299557456e-01 5.616452345479e-01 5.607726532173e-01 5.599120571952e-01 5.590627441972e-01 5.582262961881e-01 5.574025430072e-01 5.565930675029e-01 5.557977188217e-01 5.550158827576e-01 5.542478788281e-01 5.534925958002e-01 5.527519991866e-01 5.520268809306e-01 5.513166425353e-01 5.506226090456e-01 5.499432149416e-01 5.492784573186e-01 5.486295516691e-01 5.479963053211e-01 5.473809033134e-01 5.467825342068e-01 5.461999466632e-01 5.456341219322e-01 5.450841913887e-01 5.445518299688e-01 5.440382684889e-01 5.435433663905e-01 5.430654448158e-01 5.426051117526e-01 5.421630142679e-01 5.417393697441e-01 5.413361187052e-01 5.409516024211e-01 5.405856727167e-01 5.402382522379e-01 5.399102761947e-01 5.396024913700e-01 5.393156880916e-01 5.390481540843e-01 5.388000909124e-01 5.385716475451e-01 5.383637658726e-01 5.381763660077e-01 5.380109936340e-01 5.378653771100e-01 5.377395542538e-01 5.376341598700e-01 5.375494230713e-01 5.374870795900e-01 5.374451798451e-01 5.374240093062e-01 5.374236944862e-01 5.374439231496e-01 5.374855597494e-01 5.375487730029e-01 5.376332606668e-01 5.377382311181e-01 5.378644116797e-01 5.380127247734e-01 5.381820230821e-01 5.383733868001e-01 5.385847496246e-01 5.388174522431e-01 5.390725973288e-01 5.393481624034e-01 5.396460340720e-01 5.399645477268e-01 5.403029102756e-01 5.406626711554e-01 5.410440652127e-01 5.414461542381e-01 5.418695167693e-01 5.423134044153e-01 5.427768212979e-01 5.432616247958e-01 5.437663551478e-01 5.442915494232e-01 5.448372707575e-01 5.454028759991e-01 5.459884081037e-01 5.465929552441e-01 5.472166677642e-01 5.478599005697e-01 5.485231547354e-01 5.492053123793e-01 5.499067378228e-01 5.506257488504e-01 5.513632443179e-01 5.521187111337e-01 5.528933642825e-01 5.536856581409e-01 5.544953836747e-01 5.553223712683e-01 5.561663709180e-01 5.570269440540e-01 5.579043457580e-01 5.587984494981e-01 5.597084551686e-01 5.606344792366e-01 5.615762344928e-01 5.625331767186e-01 5.635047947564e-01 5.644916849127e-01 5.654932855153e-01 5.665093006616e-01 5.675391815474e-01 5.685823814654e-01 5.696382898445e-01 5.707078709232e-01 5.717903054643e-01 5.728850268680e-01 5.739916236914e-01 5.751097732847e-01 5.762394851662e-01 5.773802311385e-01 5.785328693377e-01 5.796949853485e-01 5.808668818070e-01 5.820494362166e-01 5.832402545226e-01 5.844407741512e-01 5.856502008929e-01 5.868679145952e-01 5.880940957014e-01 5.893266769326e-01 5.905670061774e-01 5.918144456462e-01 5.930688449482e-01 5.943293088323e-01 5.955963063176e-01 5.968681820718e-01 5.981445182913e-01 5.994262182458e-01 6.007126306543e-01 6.020028239293e-01 6.032967209168e-01 6.045942174861e-01 6.058941176449e-01 6.071962556560e-01 6.085005121961e-01 6.098076633493e-01 6.111154802882e-01 6.124243399940e-01 6.137344145011e-01 6.150441684446e-01 6.163541764651e-01 6.176628943033e-01 6.189716180915e-01 6.202792149469e-01 6.215843083900e-01 6.228877511063e-01 6.241892318771e-01 6.254874574103e-01 6.267824381802e-01 6.280739428076e-01 6.293619998565e-01 6.306459473441e-01 6.319244120831e-01 6.331986824162e-01 6.344678090341e-01 6.357306284201e-01 6.369879253003e-01 6.382383401415e-01 6.394825598262e-01 6.407196151497e-01 6.419482237122e-01 6.431699724539e-01 6.443837392648e-01 6.455884881455e-01 6.467846189448e-01 6.479711103633e-01 6.491480816318e-01 6.503160636522e-01 6.514723113811e-01 6.526195324138e-01 6.537548015087e-01 6.548795578232e-01 6.559926543175e-01 6.570933585706e-01 6.581822274523e-01 6.592584327218e-01 6.603217116488e-01 6.613728565621e-01 6.624100560111e-01 6.634334150750e-01 6.644432508696e-01 6.654379790500e-01 6.664190318549e-01 6.673853258361e-01 6.683360426523e-01 6.692717526984e-01 6.701914728225e-01 6.710958073598e-01 6.719836667316e-01 6.728550034842e-01 6.737100504898e-01 6.745478158222e-01 6.753689044641e-01 6.761725695260e-01 6.769582057638e-01 6.777266930822e-01 6.784771918604e-01 6.792093517697e-01 6.799232116717e-01 6.806179819073e-01 6.812943814195e-01 6.819521127565e-01 6.825899312370e-01 6.832095818918e-01 6.838092531238e-01 6.843889404831e-01 6.849491595980e-01 6.854889777749e-01 6.860100522002e-01 6.865104725922e-01 6.869898135616e-01 6.874494773584e-01 6.878884910247e-01 6.883071093018e-01 6.887050838598e-01 6.890822590037e-01 6.894390716422e-01 6.897745789372e-01 6.900889596805e-01 6.903831412981e-01 6.906554795647e-01 6.909074782223e-01 6.911386594130e-01 6.913484069672e-01 6.915373705937e-01 6.917056251981e-01 6.918530893466e-01 6.919791917471e-01 6.920843600989e-01 6.921692194430e-01 6.922330232363e-01 6.922771085050e-01 6.922997465491e-01 6.923027813970e-01 6.922856603821e-01 6.922478118684e-01 6.921902281981e-01 6.921132403528e-01 6.920160764729e-01 6.919006437397e-01 6.917646147438e-01 6.916102479508e-01 6.914372345474e-01 6.912453180201e-01 6.910354719965e-01 6.908075505080e-01 6.905615760252e-01 6.902978693353e-01 6.900175251267e-01 6.897210395707e-01 6.894074396134e-01 6.890776692756e-01 6.887315187032e-01 6.883711531678e-01 6.879952157984e-01 6.876043800868e-01 6.871994187330e-01 6.867815559418e-01 6.863500414278e-01 6.859054244126e-01 6.854493867949e-01 6.849813085036e-01 6.845014775865e-01 6.840113639701e-01 6.835110143073e-01 6.830013902535e-01 6.824824094976e-01 6.819553004517e-01 6.814206054934e-01 6.808787066649e-01 6.803296325053e-01 6.797754969242e-01 6.792157348160e-01 6.786516544691e-01 6.780843516443e-01 6.775134057501e-01 6.769398421022e-01 6.763646864214e-01 6.757895213271e-01 6.752139080800e-01 6.746389286859e-01 6.740649438889e-01 6.734946127457e-01 6.729261640528e-01 6.723624635150e-01 6.718032928109e-01 6.712503752300e-01 6.707035826652e-01 6.701637240785e-01 6.696331707031e-01 6.691111083791e-01 6.685986534746e-01 6.680985682985e-01 6.676089538698e-01 6.671331751716e-01 6.666701894453e-01 6.662223760736e-01 6.657898483335e-01 6.653730873772e-01 6.649748390822e-01 6.645940829259e-01 6.642333246810e-01 6.638923597790e-01 6.635719411951e-01 6.632741599351e-01 6.629982874678e-01 6.627466470831e-01 6.625192277036e-01 6.623175968756e-01 6.621425262830e-01 6.619939416760e-01 6.618736629265e-01 6.617823556863e-01 6.617205863681e-01 6.616896114490e-01 6.616894695601e-01 6.617214111570e-01 6.617862099017e-01 6.618842523510e-01 6.620163881850e-01 6.621829100489e-01 6.623861650435e-01 6.626239750870e-01 6.628994446459e-01 6.632121748284e-01 6.635617193705e-01 6.639509474413e-01 6.643772984986e-01 6.648445599551e-01 6.653500246602e-01 6.658963894412e-01 6.664833794429e-01 6.671093918253e-01 6.677777981883e-01 6.684863597719e-01 6.692369133172e-01 6.700291036308e-01 6.708620883610e-01 6.717378893930e-01 6.726535765420e-01 6.736124946167e-01 6.746129776882e-01 6.756539725560e-01 6.767379489159e-01 6.778610616261e-01 6.790275512875e-01 6.802331166929e-01 6.814793456850e-01 6.827668496409e-01 6.840915010095e-01 6.854583929730e-01 6.868615899914e-01 6.883047208685e-01 6.897844536944e-01 6.913010183723e-01 6.928557472425e-01 6.944436684989e-01 6.960692310492e-01 6.977269778157e-01 6.994183619935e-01 7.011437139539e-01 7.028981038668e-01 7.046859811258e-01 7.065014809224e-01 7.083466905054e-01 7.102195019842e-01 7.121176525291e-01 7.140439409196e-01 7.159916473299e-01 7.179649518932e-01 7.199584428470e-01 7.219728830783e-01 7.240080480033e-01 7.260591142112e-01 7.281297162589e-01 7.302133424987e-01 7.323126220544e-01 7.344242993438e-01 7.365462141721e-01 7.386800799560e-01 7.408196168285e-01 7.429682234679e-01 7.451214227293e-01 7.472780506903e-01 7.494386354888e-01 7.515976278317e-01 7.537591724393e-01 7.559154328113e-01 7.580699160989e-01 7.602180185903e-01 7.623588407817e-01 7.644926634778e-01 7.666136427852e-01 7.687255266724e-01 7.708219011048e-01 7.729039753864e-01 7.749703873454e-01 7.770165471336e-01 7.790451263505e-01 7.810502132482e-01 7.830341286820e-01 7.849921095728e-01 7.869240571103e-01 7.888292195920e-01 7.907026070623e-01 7.925475471334e-01 7.943572417267e-01 7.961350525140e-01 7.978764350618e-01 7.995796209569e-01 8.012468415313e-01 8.028706384504e-01 8.044557127471e-01 8.059955798658e-01 8.074915945959e-01 8.089419249165e-01 8.103432097936e-01 8.116984749326e-01 8.130004005797e-01 8.142533458201e-01 8.154512023438e-01 8.165967989311e-01 8.176869950330e-01 8.187183500223e-01 8.196951399122e-01 8.206094956550e-01 8.214670948875e-01 8.222608820163e-01 8.229930463118e-01 8.236638480966e-01 8.242665303476e-01 8.248076908503e-01 8.252787304544e-01 8.256859544903e-01 8.260233548677e-01 8.262925553095e-01 8.264933149669e-01 8.266214960194e-01 8.266826544175e-01 8.266687813853e-01 8.265851139595e-01 8.264286782246e-01 8.261989377765e-01 8.258983506633e-01 8.255210493283e-01 8.250729091108e-01 8.245494062311e-01 8.239529159553e-01 8.232830596770e-01 8.225376373511e-01 8.217214377749e-01 8.208298147008e-01 8.198666885186e-01 8.188296174682e-01 8.177214989985e-01 8.165415879673e-01 8.152905485056e-01 8.139707370423e-01 8.125795270780e-01 8.111220202253e-01 8.095964356152e-01 8.080036683686e-01 8.063483202910e-01 8.046273425665e-01 8.028463327449e-01 8.010034942765e-01 7.991023262186e-01 7.971447980097e-01 7.951316804073e-01 7.930663801536e-01 7.909492292943e-01 7.887845287773e-01 7.865736120844e-01 7.843177108378e-01 7.820227958861e-01 7.796876413868e-01 7.773187246025e-01 7.749160947680e-01 7.724847643023e-01 7.700274446572e-01 7.675466691398e-01 7.650479507007e-01 7.625315542903e-01 7.600049493717e-01 7.574684286339e-01 7.549283546046e-01 7.523872633090e-01 7.498497735075e-01 7.473205305583e-01 7.448014855271e-01 7.423001045608e-01 7.398179674255e-01 7.373616731288e-01 7.349351332327e-01 7.325408938500e-01 7.301869204893e-01 7.278732701763e-01 7.256099321758e-01 7.233962729086e-01 7.212396441393e-01 7.191444919744e-01 7.171129542439e-01 7.151532663056e-01 7.132649588935e-01 7.114562747950e-01 7.097285633980e-01 7.080871630580e-01 7.065361820995e-01 7.050763985140e-01 7.037153978726e-01 7.024521448444e-01 7.012924583457e-01 7.002386145716e-01 6.992914105534e-01 6.984555308235e-01 6.977300069974e-01 6.971194773144e-01 6.966223394305e-01 6.962413772641e-01 6.959772698983e-01 6.958272298270e-01 6.957969483835e-01 6.958797005570e-01 6.960791701799e-01 6.963919612681e-01 6.968160532957e-01 6.973523470423e-01 6.979936187924e-01 6.987437442139e-01 6.995927665105e-01 7.005411076677e-01 7.015851247115e-01 7.027189911028e-01 7.039399638550e-01 7.052401034889e-01 7.066198843080e-01 7.080677278711e-01 7.095819398818e-01 7.111560145808e-01 7.127820944501e-01 7.144563425517e-01 7.161689500784e-01 7.179177151736e-01 7.196908806582e-01 7.214839855216e-01 7.232910814141e-01 7.251004979739e-01 7.269112473884e-01 7.287095231816e-01 7.304927631279e-01 7.322508889314e-01 7.339765908919e-01 7.356652007406e-01 7.373042550021e-01 7.388930046110e-01 7.404177687287e-01 7.418753170342e-01 7.432592162236e-01 7.445575526080e-01 7.457722293374e-01 7.468872566371e-01 7.479031113861e-01 7.488110617844e-01 7.496044121264e-01 7.502820352171e-01 7.508309985695e-01 7.512537610264e-01 7.515396129508e-01 7.516880453145e-01 7.516923605691e-01 7.515486570280e-01 7.512560631344e-01 7.508069136168e-01 7.502034705332e-01 7.494376483918e-01 7.485113516161e-01 7.474221306276e-01 7.461665788146e-01 7.447475604407e-01 7.431583334398e-01 7.414057560849e-01 7.394859542719e-01 7.373994645290e-01 7.351508270999e-01 7.327367780002e-01 7.301648705200e-01 7.274321656825e-01 7.245469818347e-01 7.215094802579e-01 7.183238786029e-01 7.149976909728e-01 7.115308157310e-01 7.079351819540e-01 7.042101025406e-01 7.003661195313e-01 6.964107305356e-01 6.923477347359e-01 6.881907329998e-01 6.839410340587e-01 6.796148025002e-01 6.752164966152e-01 6.707565350290e-01 6.662486198921e-01 6.616974155895e-01 6.571201231620e-01 6.525231384750e-01 6.479218468419e-01 6.433265936858e-01 6.387484016381e-01 6.342030266873e-01 6.296985455402e-01 6.252527131007e-01 6.208738601454e-01 6.165774477345e-01 6.123765941557e-01 6.082804167425e-01 6.043071400442e-01 6.004617162526e-01 5.967634743779e-01 5.932181395059e-01 5.898384176698e-01 5.866364732890e-01 5.836181315965e-01 5.807967817907e-01 5.781757323429e-01 5.757666930583e-01 5.735730932326e-01 5.715996230528e-01 5.698541278792e-01 5.683339041309e-01 5.670470075576e-01 5.659893472073e-01 5.651625947278e-01 5.645661063579e-01 5.641922256948e-01 5.640430796760e-01 5.641077006024e-01 5.643837728832e-01 5.648617158322e-01 5.655324288532e-01 5.663888871549e-01 5.674172084390e-01 5.686104822206e-01 5.699534315594e-01 5.714340810302e-01 5.730408661443e-01 5.747579207599e-01 5.765728978296e-01 5.784697636409e-01 5.804343692047e-01 5.824524120614e-01 5.845085043451e-01 5.865873278040e-01 5.886740956456e-01 5.907544153376e-01 5.928122724683e-01 5.948341035394e-01 5.968047235088e-01 5.987117014290e-01 6.005391804025e-01 6.022753004478e-01 6.039073555752e-01 6.054211522457e-01 6.068072039600e-01 6.080515748045e-01 6.091453854826e-01 6.100772540321e-01 6.108361013501e-01 6.114174628531e-01 6.118072187492e-01 6.120009587064e-01 6.119913800229e-01 6.117707985044e-01 6.113361222801e-01 6.106799152697e-01 6.097989061336e-01 6.086908418123e-01 6.073522203464e-01 6.057831243687e-01 6.039814859726e-01 6.019483361307e-01 5.996855897268e-01 5.971950895031e-01 5.944802069282e-01 5.915458033342e-01 5.883972979931e-01 5.850420137454e-01 5.814868396249e-01 5.777405383944e-01 5.738154997447e-01 5.697196818867e-01 5.654694743748e-01 5.610746462131e-01 5.565549431004e-01 5.519231630325e-01 5.471982013528e-01 5.424006910440e-01 5.375461473961e-01 5.326614111998e-01 5.277637682071e-01 5.228788663154e-01 5.180323870406e-01 5.132450221474e-01 5.085486886358e-01 5.039624630772e-01 4.995186058353e-01 4.952420060583e-01 4.911557076334e-01 4.872927365537e-01 4.836706782676e-01 4.803206489149e-01 4.772620126452e-01 4.745158648566e-01 4.721056453801e-01 4.700430534870e-01 4.683482922645e-01 4.670285256520e-01 4.660953184104e-01 4.655531760543e-01 4.654040526178e-01 4.656482227934e-01 4.662773466366e-01 4.672881975299e-01 4.686635982364e-01 4.703933589362e-01 4.724578601661e-01 4.748347696517e-01 4.775077052561e-01 4.804429410699e-01 4.836214708715e-01 4.870103252411e-01 4.905815879951e-01 4.943073338013e-01 4.981517632354e-01 5.020904965894e-01 5.060875506480e-01 5.101149942128e-01 5.141431581156e-01 5.181413804818e-01 5.220834042726e-01 5.259387935094e-01 5.296853179325e-01 5.332948557144e-01 5.367459008893e-01 5.400165544035e-01 5.430846513567e-01 5.459345335079e-01 5.485456245993e-01 5.509065276974e-01 5.529998226375e-01 5.548162906737e-01 5.563462690356e-01 5.575793298328e-01 5.585140554777e-01 5.591410076838e-01 5.594624035481e-01 5.594768562100e-01 5.591850222650e-01 5.585950599902e-01 5.577072618817e-01 5.565380096111e-01 5.550919499739e-01 5.533856287221e-01 5.514357334972e-01 5.492555521988e-01 5.468730307114e-01 5.443049215190e-01 5.415802997086e-01 5.387274916796e-01 5.357738793079e-01 5.327591040214e-01 5.297103181461e-01 5.266723296756e-01 5.236820976040e-01 5.207791907291e-01 5.180113495637e-01 5.154158678723e-01 5.130441611567e-01 5.109352589201e-01 5.091355180333e-01 5.076871231863e-01 5.066269319792e-01 5.059985275028e-01 5.058275047101e-01 5.061479918741e-01 5.069806291513e-01 5.083410766278e-01 5.102439109800e-01 5.126857476676e-01 5.156683253024e-01 5.191737165167e-01 5.231854533570e-01 5.276761607206e-01 5.326063218318e-01 5.379434125772e-01 5.436308279552e-01 5.496238548671e-01 5.558604181690e-01 5.622807651460e-01 5.688259018214e-01 5.754237817244e-01 5.820145235462e-01 5.885260145870e-01 5.948969964942e-01 6.010604934671e-01 6.069516404730e-01 6.125177327594e-01 6.176929010785e-01 6.224331939556e-01 6.266852523378e-01 6.304080052445e-01 6.335674311971e-01 6.361275787548e-01 6.380701034988e-01 6.393750654008e-01 6.400347436494e-01 6.400481481359e-01 6.394213944291e-01 6.381736918913e-01 6.363245341721e-01 6.339125427368e-01 6.309771749093e-01 6.275700422259e-01 6.237521267104e-01 6.195881060096e-01 6.151576386121e-01 6.105388554504e-01 6.058229769043e-01 6.011003780232e-01 5.964690025232e-01 5.920260068125e-01 5.878646470891e-01 5.840871411150e-01 5.807731042536e-01 5.780114754753e-01 5.758718655717e-01 5.744130146057e-01 5.736877036935e-01 5.737172627989e-01 5.745273546201e-01 5.761089391870e-01 5.784449173014e-01 5.815035462479e-01 5.852286636754e-01 5.895666119467e-01 5.944341628114e-01 5.997537755003e-01 6.054314528897e-01 6.113703743633e-01 6.174758998996e-01 6.236398080222e-01 6.297684552242e-01 6.357580635068e-01 6.415175447354e-01 6.469509415826e-01 6.519713640008e-01 6.565025665570e-01 6.604608851431e-01 6.637876429012e-01 6.664156367697e-01 6.682968634409e-01 6.693897697772e-01 6.696576870399e-01 6.690882577994e-01 6.676608969160e-01 6.653891458183e-01 6.622884158702e-01 6.583897243126e-01 6.537508524968e-01 6.484297282535e-01 6.425234801021e-01 6.361297892810e-01 6.293768631873e-01 6.224070347200e-01 6.153771573131e-01 6.084703182554e-01 6.018629584820e-01 5.957555495537e-01 5.903368257296e-01 5.857943999614e-01 5.823012843970e-01 5.799971148715e-01 5.790040019649e-01 5.793854629222e-01 5.811744804219e-01 5.843443739190e-01 5.888187698958e-01 5.944833037769e-01 6.011656711578e-01 6.086750441708e-01 6.167800412097e-01 6.252438468069e-01 6.338114950468e-01 6.422318266495e-01 6.502640206303e-01 6.576680448150e-01 6.642412118666e-01 6.697828464305e-01 6.741329342574e-01 6.771558284427e-01 6.787359893509e-01 6.788097177138e-01 6.773213391118e-01 6.742668978559e-01 6.696635567578e-01 6.635632518035e-01 6.560555833363e-01 6.472461845472e-01 6.372919563163e-01 6.263583131677e-01 6.146516947905e-01 6.024020073205e-01 5.898546289539e-01 5.772916529070e-01 5.649906596830e-01 5.532590755893e-01 5.423920523210e-01 5.326819995877e-01 5.244058253991e-01 5.177947418755e-01 5.130481493205e-01 5.102855885196e-01 5.095734803623e-01 5.108863139090e-01 5.141256480940e-01 5.191248567670e-01 5.256371895011e-01 5.333887515809e-01 5.420459624955e-01 5.512745479780e-01 5.607201130057e-01 5.700364752843e-01 5.789044045925e-01 5.870081825070e-01 5.940891026883e-01 5.999060105505e-01 6.042728080706e-01 6.070518923343e-01 6.081447236081e-01 6.075261639210e-01 6.052059496679e-01 6.012713308669e-01 5.958510475698e-01 5.891381385195e-01 5.813824581043e-01 5.728636928290e-01 5.639268615401e-01 5.549213699985e-01 5.462297789292e-01 5.382262325981e-01 5.312577944174e-01 5.256482634769e-01 5.216388974988e-01 5.194151229471e-01 5.190588828945e-01 5.205714176959e-01 5.238688389020e-01 5.287840678989e-01 5.351098733570e-01 5.425800137771e-01 5.509279583633e-01 5.598676339303e-01 5.691249841327e-01 5.784469157856e-01 5.875869070664e-01 5.963398633866e-01 6.045061158239e-01 6.119237814484e-01 6.184492386367e-01 6.239570402562e-01 6.283601848603e-01 6.315805002177e-01 6.335831018367e-01 6.343501701678e-01 6.339027124755e-01 6.322957927973e-01 6.296102393747e-01 6.259701803780e-01 6.215174858242e-01 6.168276099127e-01 6.107026789858e-01 6.041536127715e-01 5.983226857865e-01 5.939386966568e-01 5.909767394673e-01 5.887207097451e-01 5.861843550276e-01 5.826604817606e-01 5.781358705149e-01 5.733247408193e-01 5.693375135098e-01 5.671363648739e-01 5.670397805420e-01 5.685582966248e-01 5.706887139689e-01 5.724597952700e-01 5.734334569485e-01 5.739298616524e-01 5.748539654783e-01 5.771963337349e-01 5.814883990643e-01 5.874903956314e-01 5.942832597912e-01 6.007133200822e-01 6.059368213207e-01 6.097622797216e-01 6.126500706656e-01 6.153931316099e-01 6.186161982675e-01 6.223565725417e-01 6.259677616293e-01 6.283863127285e-01 6.286026903583e-01 6.261133021540e-01 6.211369828482e-01 6.144880054107e-01 6.071855654908e-01 5.999793056506e-01 5.930115873907e-01 5.858094024583e-01 5.776480292007e-01 5.680421711632e-01 5.571441964553e-01 5.458499759830e-01 5.355209527625e-01 5.274223965179e-01 5.221860281983e-01 5.195606253535e-01 5.186242085490e-01 5.183457890729e-01 5.181566993249e-01 5.182044372716e-01 5.192008825510e-01 5.219555710703e-01 5.268069053317e-01 5.333240013294e-01 5.404595477789e-01 5.470379261584e-01 5.523046069723e-01 5.562965173957e-01 5.598085725657e-01 5.640044413031e-01 5.698471131318e-01 5.776410244259e-01 5.868914064710e-01 5.966173829683e-01 6.058660575498e-01 6.141475794393e-01 6.215832058347e-01 6.287153408238e-01 6.360524902167e-01 6.436288191873e-01 6.508185265754e-01 6.564997691458e-01 6.594967441870e-01 6.590963594548e-01 6.553782999085e-01 6.492305304157e-01 6.420640989322e-01 6.353079640856e-01 6.299056799019e-01 6.260993196183e-01 6.235937883157e-01 6.219721238227e-01 6.211438247224e-01 6.215224263103e-01 6.237919987951e-01 6.283790238006e-01 6.349398689094e-01 6.421258354089e-01 6.478204051937e-01 6.497408696961e-01 6.459027993895e-01 6.332305653272e-01 5.858483271718e-01 5.213244604866e-01 4.841514602096e-01 5.065688986976e-01 5.693323830253e-01 6.269918175305e-01 6.482324689918e-01 6.259522806764e-01 5.767072390401e-01 5.362737046237e-01 5.394326121844e-01 5.854578751567e-01 6.396766697276e-01 6.680376371570e-01 6.555380151299e-01 6.091732812040e-01 5.562597710255e-01 5.338640960757e-01 5.595314430270e-01 6.123844049086e-01 6.572487387425e-01 6.712045588125e-01 6.502556498862e-01 6.072253747080e-01 5.655312594295e-01 5.461276521208e-01 5.517495811890e-01 5.666280201867e-01 5.730994490946e-01 5.646607624393e-01 5.477022450268e-01 5.352242774324e-01 5.358392446202e-01 5.461994582143e-01 5.550467120727e-01 5.536257501071e-01 5.423787291484e-01 5.303505189029e-01 5.279472120865e-01 5.374159317139e-01 5.504799945548e-01 5.561250729200e-01 5.500370433772e-01 5.387804931283e-01 5.362098046785e-01 5.521206115894e-01 5.817959452546e-01 6.088530538319e-01 6.173312310140e-01 6.010494979217e-01 5.673893890618e-01 5.356061614119e-01 5.265529867785e-01 5.453709752108e-01 5.763900513497e-01 5.983302460152e-01 5.995326106479e-01 5.832660114854e-01 5.653133668003e-01 5.636388957295e-01 5.830677304321e-01 6.102389076792e-01 6.255312278895e-01 6.171217284953e-01 5.880762279760e-01 5.570033146306e-01 5.496378650055e-01 5.785435665444e-01 6.301095887916e-01 6.779776159821e-01 7.016508572347e-01 6.939843670145e-01 6.615239147811e-01 6.212790601329e-01 5.933046225565e-01 5.890420112451e-01 6.042625546726e-01 6.254973800024e-01 6.417210029188e-01 6.495532973968e-01 6.511553218314e-01 6.491324336931e-01 6.426908256397e-01 6.281546230649e-01 6.032962478293e-01 5.721629749446e-01 5.467894345329e-01 5.419248678092e-01 5.631347413151e-01 5.999495292087e-01 6.332814990133e-01 6.470172509443e-01 6.344231258284e-01 6.001999709820e-01 5.598206249847e-01 5.346464226616e-01 5.396279965792e-01 5.711777475312e-01 6.112790248090e-01 6.416712053219e-01 6.523211916171e-01 6.431001050476e-01
 7.095399051478e-01 7.096958046812e-01 7.100897818236e-01 7.107380430306e-01 7.114540452338e-01 7.119973786187e-01 7.122624624068e-01 7.123525988252e-01 7.124987687623e-01 7.128854869112e-01 7.135118007004e-01 7.141908218660e-01 7.146886451225e-01 7.149032728278e-01 7.149487128405e-01 7.150738483638e-01 7.154630643618e-01 7.160907957316e-01 7.167400024795e-01 7.171771639355e-01 7.173356506898e-01 7.173625114236e-01 7.175039073980e-01 7.179118025608e-01 7.185259789843e-01 7.191239986911e-01 7.194992194221e-01 7.196192123812e-01 7.196493300739e-01 7.198199057704e-01 7.202468062955e-01 7.208422661454e-01 7.213841762542e-01 7.216946429991e-01 7.217798893582e-01 7.218230616180e-01 7.220344034388e-01 7.224832376322e-01 7.230489975025e-01 7.235230118319e-01 7.237706332320e-01 7.238342709701e-01 7.238963964671e-01 7.241356198211e-01 7.245876724154e-01 7.251183584270e-01 7.255314229530e-01 7.257234376851e-01 7.257617079443e-01 7.258311250469e-01 7.260874906965e-01 7.265357460344e-01 7.270272571771e-01 7.273780415343e-01 7.275137327133e-01 7.275257898669e-01 7.275928424270e-01 7.278454716673e-01 7.282681976140e-01 7.287121052301e-01 7.290082673541e-01 7.290911354772e-01 7.290549711831e-01 7.290843384982e-01 7.293130900057e-01 7.297195826601e-01 7.301365488625e-01 7.303742422262e-01 7.303737287528e-01 7.302640791110e-01 7.302658204671e-01 7.305112695893e-01 7.309328189045e-01 7.313126302607e-01 7.314627674752e-01 7.313768351066e-01 7.312372329336e-01 7.312682041851e-01 7.315521986317e-01 7.319658894384e-01 7.322832827548e-01 7.323599081537e-01 7.322386424464e-01 7.321098771838e-01 7.321640511675e-01 7.324471773763e-01 7.328285157035e-01 7.331003710674e-01 7.331342843767e-01 7.329779048387e-01 7.328200453493e-01 7.328547838122e-01 7.331302977814e-01 7.335030468407e-01 7.337376441688e-01 7.336940981197e-01 7.334464268741e-01 7.332327904206e-01 7.332714145445e-01 7.335772307219e-01 7.339376497305e-01 7.340794954432e-01 7.338976085979e-01 7.335492806051e-01 7.333285900800e-01 7.334218018300e-01 7.337502503948e-01 7.340319682231e-01 7.340165364194e-01 7.336942770557e-01 7.333046787094e-01 7.331333205515e-01 7.332744194308e-01 7.335580140295e-01 7.336955955265e-01 7.335185495446e-01 7.331126880692e-01 7.327402142036e-01 7.326208626328e-01 7.327558194315e-01 7.329360170143e-01 7.329199006408e-01 7.326270717145e-01 7.321949868001e-01 7.318598612525e-01 7.317643141141e-01 7.318469643011e-01 7.319028453131e-01 7.317568767463e-01 7.313983758075e-01 7.309765018821e-01 7.306749100810e-01 7.305614391758e-01 7.305478072259e-01 7.304705952698e-01 7.302248594527e-01 7.298378448314e-01 7.294312594411e-01 7.291223369704e-01 7.289384571449e-01 7.288036696619e-01 7.286105353124e-01 7.282980337816e-01 7.278942552358e-01 7.274804115556e-01 7.271316210729e-01 7.268611965500e-01 7.266188999525e-01 7.263349221203e-01 7.259715530521e-01 7.255456674722e-01 7.251103570800e-01 7.247120759146e-01 7.243590181167e-01 7.240206615716e-01 7.236552723481e-01 7.232419265879e-01 7.227887336543e-01 7.223209330138e-01 7.218635016399e-01 7.214225365582e-01 7.209912260898e-01 7.205521328176e-01 7.200903276642e-01 7.195978783412e-01 7.190796129840e-01 7.185531203189e-01 7.180344700886e-01 7.175285546890e-01 7.170266563256e-01 7.165098855726e-01 7.159663008649e-01 7.153951351148e-01 7.148098351766e-01 7.142269668296e-01 7.136547349451e-01 7.130888660390e-01 7.125120625642e-01 7.119104364447e-01 7.112809644628e-01 7.106379653215e-01 7.099991447312e-01 7.093713950487e-01 7.087454158603e-01 7.081033739524e-01 7.074373177117e-01 7.067545281472e-01 7.060696511287e-01 7.053905630873e-01 7.047124981917e-01 7.040227922083e-01 7.033142756587e-01 7.025910408500e-01 7.018655516600e-01 7.011441297881e-01 7.004215398032e-01 6.996860948744e-01 6.989309396209e-01 6.981619617161e-01 6.973912241783e-01 6.966261098902e-01 6.958594886620e-01 6.950778002389e-01 6.942744181367e-01 6.934564368472e-01 6.926372045295e-01 6.918216412691e-01 6.910015626004e-01 6.901652818674e-01 6.893086443777e-01 6.884394762402e-01 6.875687408663e-01 6.866997189461e-01 6.858241061475e-01 6.849317127883e-01 6.840208415175e-01 6.831013077026e-01 6.821820390425e-01 6.812634823492e-01 6.803361581763e-01 6.793923191298e-01 6.784355417898e-01 6.774747877621e-01 6.765173013077e-01 6.755576232829e-01 6.745872728524e-01 6.736035120769e-01 6.726117669421e-01 6.716205020972e-01 6.706312201114e-01 6.696359987929e-01 6.686280869986e-01 6.676092989616e-01 6.665867826324e-01 6.655638608610e-01 6.645381445266e-01 6.635031167820e-01 6.624560080369e-01 6.614014399656e-01 6.603451478990e-01 6.592856458174e-01 6.582196835889e-01 6.571443399354e-01 6.560605406765e-01 6.549729576378e-01 6.538844469333e-01 6.527905246855e-01 6.516895427159e-01 6.505833031289e-01 6.494730703575e-01 6.483610162064e-01 6.472459958682e-01 6.461257447458e-01 6.449999587978e-01 6.438718339106e-01 6.427417902397e-01 6.416083662052e-01 6.404693928583e-01 6.393263020991e-01 6.381794834043e-01 6.370323258514e-01 6.358814538403e-01 6.347254580875e-01 6.335663524173e-01 6.324050047512e-01 6.312429724493e-01 6.300797178399e-01 6.289140218176e-01 6.277444092372e-01 6.265746128052e-01 6.254050416693e-01 6.242334127986e-01 6.230602662710e-01 6.218865082983e-01 6.207127374932e-01 6.195396529064e-01 6.183662001944e-01 6.171902583909e-01 6.160138323822e-01 6.148378449194e-01 6.136634402053e-01 6.124898783060e-01 6.113178198848e-01 6.101460728214e-01 6.089758265121e-01 6.078068439657e-01 6.066380259819e-01 6.054711410335e-01 6.043077385313e-01 6.031481741941e-01 6.019921492380e-01 6.008374364377e-01 5.996836330917e-01 5.985318623856e-01 5.973835207482e-01 5.962403752023e-01 5.951010621945e-01 5.939673444993e-01 5.928359960251e-01 5.917081674931e-01 5.905847792639e-01 5.894659208593e-01 5.883528750724e-01 5.872454291752e-01 5.861454301110e-01 5.850495334876e-01 5.839595026452e-01 5.828749305690e-01 5.817973207283e-01 5.807272010665e-01 5.796638652386e-01 5.786089666990e-01 5.775615776311e-01 5.765214514798e-01 5.754879322264e-01 5.744638130947e-01 5.734491866341e-01 5.724438716602e-01 5.714475624241e-01 5.704591664988e-01 5.694801274393e-01 5.685117901329e-01 5.675538183461e-01 5.666065919473e-01 5.656699891367e-01 5.647433809137e-01 5.638275907124e-01 5.629238040215e-01 5.620319095454e-01 5.611523591185e-01 5.602854791346e-01 5.594300879181e-01 5.585868972854e-01 5.577563130395e-01 5.569393234596e-01 5.561368449352e-01 5.553492129680e-01 5.545735534146e-01 5.538118287059e-01 5.530645051978e-01 5.523312404944e-01 5.516149921617e-01 5.509131437073e-01 5.502269693974e-01 5.495557612654e-01 5.488993768353e-01 5.482598299069e-01 5.476373301017e-01 5.470319220482e-01 5.464432586394e-01 5.458701215216e-01 5.453145466300e-01 5.447754341081e-01 5.442565587983e-01 5.437554272023e-01 5.432715958686e-01 5.428056595968e-01 5.423577289752e-01 5.419298252952e-01 5.415216057523e-01 5.411313920006e-01 5.407611391426e-01 5.404086008821e-01 5.400755794872e-01 5.397639502243e-01 5.394722770014e-01 5.392004766868e-01 5.389473447147e-01 5.387147804238e-01 5.385019656724e-01 5.383115568188e-01 5.381402410345e-01 5.379903402138e-01 5.378604820517e-01 5.377511635949e-01 5.376635039635e-01 5.375965614038e-01 5.375502243358e-01 5.375252016293e-01 5.375214858719e-01 5.375396476127e-01 5.375793596762e-01 5.376397075570e-01 5.377216952079e-01 5.378249587880e-01 5.379502700591e-01 5.380969629873e-01 5.382659386033e-01 5.384558835464e-01 5.386673026595e-01 5.388999098905e-01 5.391540395654e-01 5.394305455880e-01 5.397280908396e-01 5.400467170159e-01 5.403869276315e-01 5.407482618307e-01 5.411298789960e-01 5.415336619987e-01 5.419590699764e-01 5.424048588468e-01 5.428712329175e-01 5.433580291460e-01 5.438660018476e-01 5.443936198007e-01 5.449431811294e-01 5.455123414336e-01 5.461013240043e-01 5.467104115590e-01 5.473386133544e-01 5.479872314219e-01 5.486552055863e-01 5.493428018686e-01 5.500496134926e-01 5.507749147024e-01 5.515184625318e-01 5.522808010072e-01 5.530613411349e-01 5.538609156848e-01 5.546778210430e-01 5.555122350146e-01 5.563640224008e-01 5.572322917787e-01 5.581189002219e-01 5.590213914054e-01 5.599407020313e-01 5.608761912810e-01 5.618274570107e-01 5.627937791778e-01 5.637760370391e-01 5.647730664794e-01 5.657851990003e-01 5.668120749055e-01 5.678527548741e-01 5.689068771369e-01 5.699747616128e-01 5.710562472534e-01 5.721509927603e-01 5.732582607765e-01 5.743773612482e-01 5.755085430599e-01 5.766511871749e-01 5.778054352762e-01 5.789711730323e-01 5.801473223175e-01 5.813340638457e-01 5.825298617786e-01 5.837355384226e-01 5.849509559720e-01 5.861755893168e-01 5.874086299508e-01 5.886492828736e-01 5.898981127312e-01 5.911546506985e-01 5.924185848120e-01 5.936891938609e-01 5.949660762191e-01 5.962492328697e-01 5.975374789032e-01 5.988313335622e-01 6.001300798941e-01 6.014334421418e-01 6.027413754325e-01 6.040522965882e-01 6.053667890546e-01 6.066847459461e-01 6.080050094001e-01 6.093281570431e-01 6.106525967217e-01 6.119785232755e-01 6.133055477166e-01 6.146332743464e-01 6.159614068890e-01 6.172894924165e-01 6.186167968969e-01 6.199439999867e-01 6.212693634169e-01 6.225934602032e-01 6.239155373729e-01 6.252351401109e-01 6.265520279075e-01 6.278662282269e-01 6.291763620435e-01 6.304835098326e-01 6.317855215113e-01 6.330835581603e-01 6.343764225341e-01 6.356633131356e-01 6.369455410150e-01 6.382211583711e-01 6.394898744520e-01 6.407533425348e-01 6.420080498184e-01 6.432559283252e-01 6.444959618042e-01 6.457273040682e-01 6.469506288570e-01 6.481643816589e-01 6.493687681521e-01 6.505645704129e-01 6.517482668534e-01 6.529234305894e-01 6.540874985627e-01 6.552402894840e-01 6.563826576754e-01 6.575121882439e-01 6.586303713298e-01 6.597363280290e-01 6.608288072934e-01 6.619093239307e-01 6.629763058037e-01 6.640298739758e-01 6.650695850452e-01 6.660944392737e-01 6.671056410262e-01 6.681017005737e-01 6.690826293189e-01 6.700488946118e-01 6.709994746216e-01 6.719338860195e-01 6.728525863349e-01 6.737545667238e-01 6.746399672397e-01 6.755086063909e-01 6.763600449176e-01 6.771943348352e-01 6.780108947658e-01 6.788095193743e-01 6.795907253188e-01 6.803527921267e-01 6.810973386429e-01 6.818225810348e-01 6.825282956048e-01 6.832162434585e-01 6.838840260256e-01 6.845340315748e-01 6.851628559722e-01 6.857721297391e-01 6.863621130191e-01 6.869311940828e-01 6.874807824677e-01 6.880100816698e-01 6.885185031774e-01 6.890067255725e-01 6.894743516615e-01 6.899204884563e-01 6.903463068270e-01 6.907516326067e-01 6.911357328788e-01 6.914977294870e-01 6.918395369025e-01 6.921601192811e-01 6.924586304150e-01 6.927375196653e-01 6.929939961451e-01 6.932298613810e-01 6.934439722221e-01 6.936366681062e-01 6.938088895649e-01 6.939594217984e-01 6.940890206526e-01 6.941975714877e-01 6.942847547799e-01 6.943514070004e-01 6.943976855846e-01 6.944227155773e-01 6.944277083680e-01 6.944113471957e-01 6.943754107151e-01 6.943189986181e-01 6.942425916321e-01 6.941468952660e-01 6.940309519264e-01 6.938957197939e-01 6.937421810406e-01 6.935689937797e-01 6.933767504322e-01 6.931665265881e-01 6.929379055095e-01 6.926923461667e-01 6.924282412623e-01 6.921468546715e-01 6.918490605760e-01 6.915346714862e-01 6.912043988232e-01 6.908574927943e-01 6.904958302002e-01 6.901200698711e-01 6.897282775169e-01 6.893230733897e-01 6.889044011587e-01 6.884725741232e-01 6.880282349721e-01 6.875719281642e-01 6.871035770660e-01 6.866243884458e-01 6.861341909674e-01 6.856349341498e-01 6.851258203901e-01 6.846081780975e-01 6.840824411975e-01 6.835490621170e-01 6.830090747815e-01 6.824625554723e-01 6.819115577355e-01 6.813541247084e-01 6.807941185277e-01 6.802303272249e-01 6.796635124374e-01 6.790956873875e-01 6.785261179847e-01 6.779570054963e-01 6.773880550484e-01 6.768198165917e-01 6.762546798864e-01 6.756918548923e-01 6.751334075816e-01 6.745791928166e-01 6.740307710261e-01 6.734887882508e-01 6.729537105684e-01 6.724273865050e-01 6.719099276526e-01 6.714021153826e-01 6.709056311724e-01 6.704208024866e-01 6.699491009410e-01 6.694905315443e-01 6.690470060651e-01 6.686187847798e-01 6.682066979194e-01 6.678126306835e-01 6.674368436682e-01 6.670800470648e-01 6.667434250668e-01 6.664283943903e-01 6.661352692862e-01 6.658638569157e-01 6.656179582440e-01 6.653958073021e-01 6.651997628134e-01 6.650305590729e-01 6.648878993063e-01 6.647743724804e-01 6.646891515079e-01 6.646348004426e-01 6.646109032696e-01 6.646172644598e-01 6.646577847957e-01 6.647297854949e-01 6.648364113062e-01 6.649779431635e-01 6.651533270754e-01 6.653658782469e-01 6.656135492425e-01 6.658994697220e-01 6.662226825308e-01 6.665839863277e-01 6.669840634600e-01 6.674228423555e-01 6.679025325879e-01 6.684208369663e-01 6.689806466698e-01 6.695812189351e-01 6.702211775983e-01 6.709052757832e-01 6.716279574293e-01 6.723948715009e-01 6.732028916088e-01 6.740522065997e-01 6.749453466055e-01 6.758785244977e-01 6.768563413333e-01 6.778741639062e-01 6.789349823253e-01 6.800378800929e-01 6.811808040471e-01 6.823679226036e-01 6.835929120147e-01 6.848611085129e-01 6.861691998169e-01 6.875167977115e-01 6.889054283846e-01 6.903305556289e-01 6.917970865565e-01 6.932996141378e-01 6.948399969915e-01 6.964181282379e-01 6.980297162393e-01 6.996803856517e-01 7.013610743460e-01 7.030782434380e-01 7.048270331245e-01 7.066069145486e-01 7.084193973296e-01 7.102588707803e-01 7.121303106414e-01 7.140268664390e-01 7.159506995278e-01 7.179013436765e-01 7.198733781585e-01 7.218721716913e-01 7.238889967806e-01 7.259286045813e-01 7.279862742471e-01 7.300617648312e-01 7.321553217300e-01 7.342608554585e-01 7.363842261414e-01 7.385164335062e-01 7.406611555931e-01 7.428155972687e-01 7.449760336237e-01 7.471453487256e-01 7.493162333775e-01 7.514935521447e-01 7.536710455578e-01 7.558479976499e-01 7.580257488273e-01 7.601969109063e-01 7.623667412875e-01 7.645279691542e-01 7.666827983396e-01 7.688281540913e-01 7.709603260064e-01 7.730826172166e-01 7.751870784873e-01 7.772783132724e-01 7.793494746996e-01 7.814025494081e-01 7.834349986656e-01 7.854416308826e-01 7.874278579812e-01 7.893850180044e-01 7.913171953043e-01 7.932180533639e-01 7.950880845570e-01 7.969278773375e-01 7.987292400538e-01 8.004991625431e-01 8.022288342775e-01 8.039218298882e-01 8.055736098776e-01 8.071824074765e-01 8.087504048473e-01 8.102697654297e-01 8.117463741452e-01 8.131719472790e-01 8.145500404471e-01 8.158772863191e-01 8.171505547331e-01 8.183740472788e-01 8.195379383969e-01 8.206498688167e-01 8.217016445344e-01 8.226958907646e-01 8.236304458869e-01 8.245013102150e-01 8.253141195944e-01 8.260591701954e-01 8.267434741225e-01 8.273594763367e-01 8.279089975519e-01 8.283930437058e-01 8.288054185021e-01 8.291521167395e-01 8.294255095577e-01 8.296304748893e-01 8.297624336263e-01 8.298214338356e-01 8.298096865771e-01 8.297213111443e-01 8.295622014481e-01 8.293255773180e-01 8.290157809852e-01 8.286316089078e-01 8.281700972481e-01 8.276348675490e-01 8.270221404858e-01 8.263358228169e-01 8.255726966753e-01 8.247345108659e-01 8.238218873633e-01 8.228323888421e-01 8.217708723406e-01 8.206327290780e-01 8.194233018168e-01 8.181408887029e-01 8.167849783459e-01 8.153600601643e-01 8.138627909000e-01 8.122984493328e-01 8.106654444071e-01 8.089657495100e-01 8.072021998700e-01 8.053727291681e-01 8.034832461098e-01 8.015324475232e-01 7.995238801555e-01 7.974587778516e-01 7.953384314781e-01 7.931680529450e-01 7.909455642293e-01 7.886779401045e-01 7.863639052175e-01 7.840087219980e-01 7.816154089252e-01 7.791842366071e-01 7.767213341115e-01 7.742275670220e-01 7.717088409408e-01 7.691654581847e-01 7.666033341679e-01 7.640259784446e-01 7.614354289557e-01 7.588384603694e-01 7.562356202898e-01 7.536348116479e-01 7.510363021399e-01 7.484477995321e-01 7.458721781934e-01 7.433130257381e-01 7.407778649857e-01 7.382659178040e-01 7.357885678282e-01 7.333446199055e-01 7.309417846088e-01 7.285846465702e-01 7.262758217475e-01 7.240237288394e-01 7.218282221215e-01 7.196982027063e-01 7.176361031265e-01 7.156462483880e-01 7.137346340426e-01 7.119026057257e-01 7.101576788943e-01 7.085014358966e-01 7.069385886868e-01 7.054727087969e-01 7.041059511320e-01 7.028452558999e-01 7.016881549944e-01 7.006420089804e-01 6.997068169602e-01 6.988846296243e-01 6.981794893025e-01 6.975894443787e-01 6.971207444586e-01 6.967675597503e-01 6.965361841184e-01 6.964235067406e-01 6.964293729718e-01 6.965556236270e-01 6.967972608921e-01 6.971566606229e-01 6.976282610849e-01 6.982134015194e-01 6.989079882365e-01 6.997070596236e-01 7.006121736203e-01 7.016130157108e-01 7.027117183175e-01 7.038997179198e-01 7.051743607699e-01 7.065295346779e-01 7.079580551058e-01 7.094590682804e-01 7.110215490817e-01 7.126429116798e-01 7.143141712610e-01 7.160298584912e-01 7.177842565073e-01 7.195666846770e-01 7.213752182585e-01 7.231969459403e-01 7.250290192189e-01 7.268618592906e-01 7.286875459966e-01 7.305012724954e-01 7.322894984709e-01 7.340524205338e-01 7.357755266809e-01 7.374552386456e-01 7.390845424664e-01 7.406514090598e-01 7.421558468535e-01 7.435827036137e-01 7.449319625059e-01 7.461926063847e-01 7.473584484524e-01 7.484262103278e-01 7.493831946617e-01 7.502310123770e-01 7.509570400867e-01 7.515604528191e-01 7.520345265985e-01 7.523726882958e-01 7.525737046312e-01 7.526281779593e-01 7.525380742058e-01 7.522946948267e-01 7.518973019777e-01 7.513426008907e-01 7.506266902042e-01 7.497504391207e-01 7.487066452075e-01 7.474997612546e-01 7.461248167629e-01 7.445820219932e-01 7.428731612203e-01 7.409938568714e-01 7.389522637951e-01 7.367419233227e-01 7.343696155392e-01 7.318356442580e-01 7.291415345581e-01 7.262937007481e-01 7.232905749751e-01 7.201431349881e-01 7.168487537625e-01 7.134178699216e-01 7.098542024932e-01 7.061610971481e-01 7.023512377912e-01 6.984241891230e-01 6.943942302374e-01 6.902663344282e-01 6.860479229471e-01 6.817515290797e-01 6.773828069038e-01 6.729551104889e-01 6.684754581090e-01 6.639570782088e-01 6.594099294194e-01 6.548440094124e-01 6.502759907016e-01 6.457105987811e-01 6.411671800745e-01 6.366539305858e-01 6.321852209836e-01 6.277739003817e-01 6.234316195301e-01 6.191736862327e-01 6.150083781725e-01 6.109543733074e-01 6.070190421897e-01 6.032167269616e-01 5.995601758271e-01 5.960574102139e-01 5.927241660579e-01 5.895656602146e-01 5.865949268733e-01 5.838196078765e-01 5.812466792147e-01 5.788868222594e-01 5.767411831322e-01 5.748204992219e-01 5.731228103908e-01 5.716558596840e-01 5.704199348252e-01 5.694129162005e-01 5.686395282277e-01 5.680920423714e-01 5.677719021487e-01 5.676722400287e-01 5.677884808921e-01 5.681162123095e-01 5.686427266528e-01 5.693656303859e-01 5.702701765572e-01 5.713488330816e-01 5.725892519212e-01 5.739789214670e-01 5.755071721911e-01 5.771579849336e-01 5.789195096673e-01 5.807774581883e-01 5.827163564690e-01 5.847224224574e-01 5.867798864321e-01 5.888742671477e-01 5.909896807255e-01 5.931124670079e-01 5.952256437323e-01 5.973169357748e-01 5.993687405087e-01 6.013685737613e-01 6.033030496915e-01 6.051556336947e-01 6.069156224440e-01 6.085676084270e-01 6.101008603303e-01 6.115036722937e-01 6.127621413071e-01 6.138689942299e-01 6.148100382794e-01 6.155785417781e-01 6.161630445721e-01 6.165567819559e-01 6.167517271896e-01 6.167394628665e-01 6.165156763051e-01 6.160731009733e-01 6.154073431975e-01 6.145159119720e-01 6.133938077072e-01 6.120401178073e-01 6.104531138535e-01 6.086318618212e-01 6.065792595052e-01 6.042944294111e-01 6.017809290556e-01 5.990429745136e-01 5.960852336242e-01 5.929134910244e-01 5.895346229895e-01 5.859572842928e-01 5.821909642455e-01 5.782455547136e-01 5.741353783438e-01 5.698709315574e-01 5.654673057399e-01 5.609424186519e-01 5.563093067183e-01 5.515912443865e-01 5.468037374288e-01 5.419690036446e-01 5.371101525430e-01 5.322463694605e-01 5.274073029782e-01 5.226107460282e-01 5.178883003953e-01 5.132636102847e-01 5.087609627618e-01 5.044138709277e-01 5.002402737622e-01 4.962749088204e-01 4.925387387258e-01 4.890570972391e-01 4.858586163589e-01 4.829592420787e-01 4.803848781583e-01 4.781514942993e-01 4.762756300257e-01 4.747726369004e-01 4.736501261330e-01 4.729190737954e-01 4.725789013818e-01 4.726347144103e-01 4.730806493941e-01 4.739116365445e-01 4.751180227756e-01 4.766848998830e-01 4.786003914669e-01 4.808388154317e-01 4.833856028607e-01 4.862117638024e-01 4.892930035925e-01 4.926043154469e-01 4.961113088891e-01 4.997902687269e-01 5.036059828094e-01 5.075310635504e-01 5.115327796093e-01 5.155791058469e-01 5.196432878846e-01 5.236914258845e-01 5.276979719378e-01 5.316320411317e-01 5.354679806858e-01 5.391813945700e-01 5.427446648803e-01 5.461386983111e-01 5.493385219383e-01 5.523271237638e-01 5.550849669175e-01 5.575958562993e-01 5.598464873437e-01 5.618206744816e-01 5.635119210201e-01 5.649065213028e-01 5.660015028729e-01 5.667893142309e-01 5.672660959666e-01 5.674342108623e-01 5.672898962957e-01 5.668413119406e-01 5.660896502808e-01 5.650446378780e-01 5.637172437091e-01 5.621158821665e-01 5.602619122240e-01 5.581651255345e-01 5.558514247204e-01 5.533415717736e-01 5.506577896828e-01 5.478335083981e-01 5.448927509686e-01 5.418745260695e-01 5.388100080483e-01 5.357378527768e-01 5.327022379916e-01 5.297380083743e-01 5.268971073311e-01 5.242178870015e-01 5.217499563880e-01 5.195398087373e-01 5.176282257412e-01 5.160674819473e-01 5.148918509934e-01 5.141476347456e-01 5.138669319306e-01 5.140812436687e-01 5.148196214867e-01 5.160960066776e-01 5.179300304263e-01 5.203205097760e-01 5.232684194288e-01 5.267646575608e-01 5.307838640398e-01 5.353082850307e-01 5.402948955175e-01 5.457091324619e-01 5.515011265549e-01 5.576142693193e-01 5.639977385781e-01 5.705807940817e-01 5.773061730928e-01 5.841011592913e-01 5.908999533011e-01 5.976335060958e-01 6.042311697180e-01 6.106321255797e-01 6.167631172949e-01 6.225700767325e-01 6.279894233968e-01 6.329671512705e-01 6.374590951661e-01 6.414131345702e-01 6.447988753531e-01 6.475799933799e-01 6.497328783886e-01 6.512425180928e-01 6.520966152603e-01 6.522976708998e-01 6.518485368052e-01 6.507703587821e-01 6.490840408506e-01 6.468247594546e-01 6.440368643213e-01 6.407681341989e-01 6.370842183181e-01 6.330477270403e-01 6.287382823856e-01 6.242366298974e-01 6.196302606899e-01 6.150144497720e-01 6.104795302136e-01 6.061290800415e-01 6.020527612778e-01 5.983493593330e-01 5.951035035473e-01 5.923963060684e-01 5.903050828839e-01 5.888800492874e-01 5.881767971239e-01 5.882210726623e-01 5.890304888692e-01 5.906072453959e-01 5.929270652658e-01 5.959671698317e-01 5.996711069710e-01 6.039835093186e-01 6.088321035147e-01 6.141319042070e-01 6.197999419640e-01 6.257341189918e-01 6.318441541495e-01 6.380231490811e-01 6.441738303290e-01 6.501971628636e-01 6.559928161606e-01 6.614727289334e-01 6.665396445429e-01 6.711178038126e-01 6.751217019936e-01 6.784835025599e-01 6.811403665012e-01 6.830319097857e-01 6.841206051139e-01 6.843610354764e-01 6.837382691095e-01 6.822369053274e-01 6.798574347038e-01 6.766250596004e-01 6.725646251233e-01 6.677366645005e-01 6.622053012897e-01 6.560640821475e-01 6.494229068163e-01 6.424063476220e-01 6.351723796464e-01 6.278757040519e-01 6.207069522110e-01 6.138528312660e-01 6.075096416449e-01 6.018793643768e-01 5.971416834904e-01 5.934751603600e-01 5.910150212653e-01 5.898750347930e-01 5.901189861520e-01 5.917610393434e-01 5.947737687583e-01 5.990640249418e-01 6.045097741037e-01 6.109315825465e-01 6.181272923942e-01 6.258650009184e-01 6.338971690378e-01 6.419771380108e-01 6.498456894351e-01 6.572731165107e-01 6.640228203177e-01 6.698948962100e-01 6.747085335559e-01 6.783012787068e-01 6.805597394389e-01 6.813755512930e-01 6.806957709104e-01 6.784850648072e-01 6.747424152960e-01 6.695076442580e-01 6.628359157832e-01 6.548354579886e-01 6.456226296008e-01 6.353593321705e-01 6.242321030255e-01 6.124462571878e-01 6.002510609350e-01 5.878958198342e-01 5.756711078887e-01 5.638677857274e-01 5.527898966374e-01 5.427448319106e-01 5.340144431901e-01 5.268739244847e-01 5.215382579287e-01 5.181860357234e-01 5.169116588183e-01 5.177384997541e-01 5.206135930151e-01 5.253879680696e-01 5.318620288521e-01 5.397511858789e-01 5.487477679092e-01 5.584991720780e-01 5.686416947337e-01 5.788212660242e-01 5.886753946934e-01 5.978878970009e-01 6.061528335637e-01 6.132123144717e-01 6.188532064834e-01 6.228990855783e-01 6.252425345185e-01 6.258120510213e-01 6.246102579610e-01 6.216858071873e-01 6.171487150979e-01 6.111730054344e-01 6.039685529143e-01 5.958196731951e-01 5.870286861888e-01 5.779450229467e-01 5.689367361202e-01 5.603689395849e-01 5.526137297677e-01 5.459889732762e-01 5.407878400412e-01 5.372223889336e-01 5.354344320525e-01 5.354849690154e-01 5.373389115858e-01 5.409036567304e-01 5.460008253582e-01 5.524222995811e-01 5.599148088660e-01 5.682111824951e-01 5.770454857567e-01 5.861431386901e-01 5.952605947764e-01 6.041518951286e-01 6.126039628954e-01 6.204200381933e-01 6.274225189339e-01 6.334684014629e-01 6.384264567349e-01 6.422111969374e-01 6.447550217344e-01 6.460331101479e-01 6.460562369249e-01 6.448685045464e-01 6.425610794951e-01 6.392499805332e-01 6.352893555630e-01 6.297417842272e-01 6.236305975303e-01 6.181137377678e-01 6.139277711149e-01 6.110459170600e-01 6.087483592762e-01 6.060439250655e-01 6.022237166169e-01 5.972762303913e-01 5.919253496375e-01 5.873005365108e-01 5.843827629509e-01 5.835077799661e-01 5.841954511071e-01 5.854397533809e-01 5.862621797072e-01 5.862248114389e-01 5.856616041019e-01 5.855136580247e-01 5.868233895920e-01 5.901722006589e-01 5.953599757234e-01 6.014876801165e-01 6.074106480224e-01 6.122980725651e-01 6.159898398514e-01 6.189901445795e-01 6.221346599055e-01 6.260692025444e-01 6.308118247387e-01 6.356632820128e-01 6.394932444050e-01 6.412253084410e-01 6.403107343071e-01 6.369372942406e-01 6.318938181466e-01 6.261619532873e-01 6.204301506799e-01 6.147615260634e-01 6.086020605672e-01 6.011527925106e-01 5.918794482947e-01 5.809055144651e-01 5.691236678028e-01 5.579218946369e-01 5.486241080449e-01 5.419472017116e-01 5.377411879055e-01 5.351769051500e-01 5.332978300123e-01 5.315951849943e-01 5.302770630284e-01 5.301207885947e-01 5.319973579653e-01 5.362797613948e-01 5.425244691192e-01 5.496206423623e-01 5.562965729660e-01 5.616948582726e-01 5.657635154915e-01 5.692431994016e-01 5.732744754647e-01 5.788334789954e-01 5.862605354057e-01 5.951162056663e-01 6.044832304516e-01 6.134871034604e-01 6.217298927971e-01 6.294348329939e-01 6.372385453456e-01 6.457113300615e-01 6.548849631754e-01 6.640693641682e-01 6.720263162664e-01 6.774377768080e-01 6.794370289194e-01 6.779547986167e-01 6.737278512454e-01 6.680175215410e-01 6.621161320014e-01 6.568699846198e-01 6.524839372314e-01 6.487034852527e-01 6.452348668457e-01 6.421848418084e-01 6.402418766544e-01 6.404219967075e-01 6.434966561227e-01 6.493964076454e-01 6.569172174528e-01 6.639041556223e-01 6.678546922621e-01 6.656448805838e-01 6.492653407156e-01 5.930939406200e-01 5.258053194428e-01 4.944967012887e-01 5.250486679023e-01 5.896844899314e-01 6.422465504726e-01 6.548047146901e-01 6.244265422401e-01 5.719622127925e-01 5.360233080344e-01 5.483976570281e-01 6.007963733973e-01 6.556837937555e-01 6.812416287976e-01 6.658026666508e-01 6.189998915261e-01 5.687548767370e-01 5.491448727536e-01 5.734031146599e-01 6.209650412165e-01 6.607063022295e-01 6.736954320551e-01 6.584332084057e-01 6.275047259351e-01 5.996333618559e-01 5.876084667693e-01 5.894640067791e-01 5.928269361229e-01 5.873117499584e-01 5.724589254940e-01 5.570515572370e-01 5.514498300319e-01 5.579416589229e-01 5.684270720294e-01 5.720153984542e-01 5.639863935899e-01 5.493867163490e-01 5.395387954002e-01 5.427151234910e-01 5.559633263660e-01 5.673605213202e-01 5.662651130856e-01 5.518029889532e-01 5.351872381760e-01 5.335830735651e-01 5.557239499505e-01 5.922225395112e-01 6.232012103644e-01 6.325102899811e-01 6.159848914350e-01 5.835321545266e-01 5.555055025519e-01 5.505982905628e-01 5.700080351707e-01 5.966655484517e-01 6.112590985320e-01 6.056664714746e-01 5.869719590287e-01 5.734217934595e-01 5.814147756001e-01 6.102096480299e-01 6.418528731213e-01 6.559649945923e-01 6.423644239601e-01 6.063992008214e-01 5.687877507031e-01 5.567375361360e-01 5.831434075522e-01 6.338536590382e-01 6.823942462971e-01 7.090451474393e-01 7.075907028314e-01 6.844023462270e-01 6.538499885765e-01 6.307503076247e-01 6.221202683002e-01 6.247857429467e-01 6.313849706791e-01 6.379101021652e-01 6.456910896329e-01 6.573020191177e-01 6.710340268573e-01 6.793520133300e-01 6.729233050629e-01 6.468493794883e-01 6.055740527965e-01 5.645597894661e-01 5.451521694433e-01 5.596753577828e-01 5.989838162151e-01 6.403067129398e-01 6.633595763556e-01 6.584879446812e-01 6.283116719843e-01 5.865674375158e-01 5.539427374400e-01 5.478917681869e-01 5.701429365632e-01 6.064499337946e-01 6.390269753309e-01 6.564605894241e-01 6.564452913778e-01
 7.046358673915e-01 7.048137616854e-01 7.052297844568e-01 7.058987261069e-01 7.066328160651e-01 7.071948409997e-01 7.074801215815e-01 7.075927899305e-01 7.077635137814e-01 7.081741535723e-01 7.088231386012e-01 7.095241507165e-01 7.100437576043e-01 7.102804713322e-01 7.103505720463e-01 7.105020611030e-01 7.109175741257e-01 7.115700967381e-01 7.122433470568e-01 7.127051984515e-01 7.128888595307e-01 7.129417998210e-01 7.131106456943e-01 7.135467630645e-01 7.141876034858e-01 7.148117917642e-01 7.152130467626e-01 7.153612660345e-01 7.154203173514e-01 7.156199147085e-01 7.160749388189e-01 7.166977736746e-01 7.172676886349e-01 7.176080899729e-01 7.177245162549e-01 7.177992437969e-01 7.180402310392e-01 7.185182265361e-01 7.191137693384e-01 7.196189470840e-01 7.198990787980e-01 7.199961051517e-01 7.200912405079e-01 7.203625044678e-01 7.208463327225e-01 7.214090573186e-01 7.218559160252e-01 7.220833269890e-01 7.221576982294e-01 7.222626705567e-01 7.225532343821e-01 7.230343414958e-01 7.235596660804e-01 7.239465453214e-01 7.241211761685e-01 7.241717172561e-01 7.242756387139e-01 7.245634773241e-01 7.250209155695e-01 7.255030139400e-01 7.258395297481e-01 7.259630778167e-01 7.259662197122e-01 7.260330526659e-01 7.263001575897e-01 7.267478580912e-01 7.272073259955e-01 7.274877106312e-01 7.275283678858e-01 7.274596527789e-01 7.275039518233e-01 7.277947595804e-01 7.282620318220e-01 7.286858060873e-01 7.288791898553e-01 7.288368383428e-01 7.287437716324e-01 7.288240320244e-01 7.291582432249e-01 7.296185878695e-01 7.299797152072e-01 7.301018796629e-01 7.300294580276e-01 7.299529320679e-01 7.300593597383e-01 7.303920659588e-01 7.308198783697e-01 7.311376654128e-01 7.312206091107e-01 7.311177061881e-01 7.310144039078e-01 7.311006703980e-01 7.314252993553e-01 7.318454487272e-01 7.321295913651e-01 7.321393925772e-01 7.319460748451e-01 7.317866521319e-01 7.318771104758e-01 7.322334990498e-01 7.326445809413e-01 7.328389659322e-01 7.327113922967e-01 7.324189107478e-01 7.322533841078e-01 7.324003206904e-01 7.327812985952e-01 7.331160784534e-01 7.331553095776e-01 7.328893691818e-01 7.325568580663e-01 7.324419531402e-01 7.326386471809e-01 7.329773677560e-01 7.331702736234e-01 7.330498793011e-01 7.327021294982e-01 7.323878332995e-01 7.323277990499e-01 7.325207262161e-01 7.327578492171e-01 7.327991136223e-01 7.325646694274e-01 7.321923316251e-01 7.319181212175e-01 7.318838108277e-01 7.320256563682e-01 7.321400735460e-01 7.320529019759e-01 7.317545328909e-01 7.313944683682e-01 7.311546490232e-01 7.311024627228e-01 7.311488386812e-01 7.311314044179e-01 7.309466231222e-01 7.306211702600e-01 7.302766719078e-01 7.300302646626e-01 7.299087401988e-01 7.298352540646e-01 7.297027818556e-01 7.294528022444e-01 7.291114111445e-01 7.287610453404e-01 7.284753751695e-01 7.282680479636e-01 7.280880716239e-01 7.278664341808e-01 7.275661673138e-01 7.272038379185e-01 7.268321830410e-01 7.264972770590e-01 7.262082792950e-01 7.259329675333e-01 7.256306373343e-01 7.252816056331e-01 7.248917977117e-01 7.244880045559e-01 7.240938917913e-01 7.237168868840e-01 7.233498721591e-01 7.229750482883e-01 7.225771052286e-01 7.221484463093e-01 7.216937001532e-01 7.212311769965e-01 7.207769252406e-01 7.203360410659e-01 7.198983827286e-01 7.194452947555e-01 7.189652727257e-01 7.184574663940e-01 7.179364459196e-01 7.174178801289e-01 7.169103519382e-01 7.164083234570e-01 7.158959451580e-01 7.153565606717e-01 7.147903709354e-01 7.142108874146e-01 7.136362954491e-01 7.130727227500e-01 7.125099565086e-01 7.119303015936e-01 7.113269064468e-01 7.107070494976e-01 7.100858848391e-01 7.094703220809e-01 7.088545836100e-01 7.082266186418e-01 7.075794426562e-01 7.069182758198e-01 7.062552531745e-01 7.055958103866e-01 7.049343047602e-01 7.042591096950e-01 7.035641183903e-01 7.028555058454e-01 7.021453811613e-01 7.014410779539e-01 7.007339511099e-01 7.000099510097e-01 6.992644034545e-01 6.985052081261e-01 6.977439366175e-01 6.969864126272e-01 6.962229310321e-01 6.954433015891e-01 6.946423722333e-01 6.938290703768e-01 6.930140963707e-01 6.922007816119e-01 6.913795145401e-01 6.905412522321e-01 6.896835016555e-01 6.888177678346e-01 6.879523666393e-01 6.870869037640e-01 6.862117980060e-01 6.853190580292e-01 6.844134771326e-01 6.835044594266e-01 6.825978500934e-01 6.816892077857e-01 6.807676773156e-01 6.798327412698e-01 6.788900692901e-01 6.779473328540e-01 6.770057581298e-01 6.760567713620e-01 6.750944015187e-01 6.741212155552e-01 6.731439634841e-01 6.721651814897e-01 6.711830764931e-01 6.701904028848e-01 6.691848113995e-01 6.681719942773e-01 6.671561622393e-01 6.661365004564e-01 6.651093328234e-01 6.640721376037e-01 6.630255701274e-01 6.619753502402e-01 6.609228969569e-01 6.598647604438e-01 6.587981863231e-01 6.577254842551e-01 6.566483964878e-01 6.555686845859e-01 6.544852913364e-01 6.533948324988e-01 6.522982549066e-01 6.511995283595e-01 6.500966980950e-01 6.489897287297e-01 6.478768017760e-01 6.467580805342e-01 6.456359540213e-01 6.445112677905e-01 6.433819163392e-01 6.422469625928e-01 6.411074165220e-01 6.399650366058e-01 6.388210680060e-01 6.376744885930e-01 6.365237557636e-01 6.353691963441e-01 6.342129267458e-01 6.330553908841e-01 6.318949257025e-01 6.307318711440e-01 6.295668658065e-01 6.284009933554e-01 6.272348126059e-01 6.260664102437e-01 6.248940541819e-01 6.237197842806e-01 6.225453796637e-01 6.213713131439e-01 6.201969020407e-01 6.190225954452e-01 6.178470719901e-01 6.166718231067e-01 6.154973418047e-01 6.143212556823e-01 6.131453652472e-01 6.119716956980e-01 6.108005251804e-01 6.096311355918e-01 6.084621127854e-01 6.072924947244e-01 6.061232292649e-01 6.049567373569e-01 6.037933860267e-01 6.026332254027e-01 6.014757231382e-01 6.003201754934e-01 5.991661869389e-01 5.980154896784e-01 5.968672348522e-01 5.957234151785e-01 5.945852719375e-01 5.934511837533e-01 5.923195791761e-01 5.911933658956e-01 5.900710840947e-01 5.889532096000e-01 5.878417205586e-01 5.867357541016e-01 5.856363917034e-01 5.845428161099e-01 5.834543355377e-01 5.823719804995e-01 5.812972448187e-01 5.802302203641e-01 5.791704969022e-01 5.781183310493e-01 5.770729676037e-01 5.760344953645e-01 5.750057811718e-01 5.739853615353e-01 5.729742336958e-01 5.719724503295e-01 5.709787794918e-01 5.699942996965e-01 5.690199774171e-01 5.680559872371e-01 5.671027708067e-01 5.661610242300e-01 5.652293667322e-01 5.643073894603e-01 5.633973642685e-01 5.624993525377e-01 5.616138768649e-01 5.607408138703e-01 5.598790309036e-01 5.590298842270e-01 5.581935908854e-01 5.573699164284e-01 5.565610545004e-01 5.557662611656e-01 5.549850154037e-01 5.542173650952e-01 5.534632099828e-01 5.527243084494e-01 5.520006681092e-01 5.512929929488e-01 5.506005780489e-01 5.499228206660e-01 5.492610177929e-01 5.486155461402e-01 5.479878514158e-01 5.473768080609e-01 5.467815947317e-01 5.462040343342e-01 5.456424553625e-01 5.451003647881e-01 5.445761178976e-01 5.440701156431e-01 5.435813639388e-01 5.431103760301e-01 5.426578737913e-01 5.422259692911e-01 5.418130506978e-01 5.414185747798e-01 5.410426873417e-01 5.406859524247e-01 5.403489452225e-01 5.400322254619e-01 5.397359571972e-01 5.394592788037e-01 5.392022014338e-01 5.389647948940e-01 5.387488885327e-01 5.385532320832e-01 5.383784157684e-01 5.382238966857e-01 5.380907117862e-01 5.379785445653e-01 5.378878385310e-01 5.378179508904e-01 5.377691401610e-01 5.377424550292e-01 5.377364717299e-01 5.377524694447e-01 5.377908868615e-01 5.378504915214e-01 5.379310751655e-01 5.380337114124e-01 5.381575783727e-01 5.383042342249e-01 5.384728714007e-01 5.386627415418e-01 5.388743334693e-01 5.391068357727e-01 5.393617092311e-01 5.396389736647e-01 5.399376925724e-01 5.402576131059e-01 5.405997122855e-01 5.409624807391e-01 5.413464913426e-01 5.417527677281e-01 5.421795415824e-01 5.426283306652e-01 5.430982265255e-01 5.435889224318e-01 5.441000064864e-01 5.446321879625e-01 5.451851470919e-01 5.457590032012e-01 5.463534546891e-01 5.469674425666e-01 5.476011696848e-01 5.482551648375e-01 5.489291414511e-01 5.496227699473e-01 5.503351971559e-01 5.510671410321e-01 5.518186014395e-01 5.525876187565e-01 5.533763765400e-01 5.541834915713e-01 5.550081240474e-01 5.558514737239e-01 5.567122020573e-01 5.575897052300e-01 5.584856149705e-01 5.593978529380e-01 5.603270220899e-01 5.612726448918e-01 5.622337025719e-01 5.632108910829e-01 5.642037637678e-01 5.652124384449e-01 5.662362875585e-01 5.672749759418e-01 5.683276543848e-01 5.693937182492e-01 5.704745693155e-01 5.715690702290e-01 5.726768980682e-01 5.737973378772e-01 5.749299256608e-01 5.760751967476e-01 5.772320126657e-01 5.784009195833e-01 5.795807691774e-01 5.807723888353e-01 5.819741990109e-01 5.831855999542e-01 5.844077242333e-01 5.856390540090e-01 5.868789376302e-01 5.881283111298e-01 5.893861181701e-01 5.906516547245e-01 5.919251307344e-01 5.932059264888e-01 5.944937323399e-01 5.957877293609e-01 5.970878736109e-01 5.983943403440e-01 5.997063548011e-01 6.010231455760e-01 6.023448565832e-01 6.036707034401e-01 6.050001578395e-01 6.063332663005e-01 6.076694498606e-01 6.090086750414e-01 6.103504540492e-01 6.116932409001e-01 6.130384041724e-01 6.143839070690e-01 6.157309119717e-01 6.170787029435e-01 6.184257601549e-01 6.197727724386e-01 6.211188878545e-01 6.224641642899e-01 6.238077999786e-01 6.251490454284e-01 6.264880570600e-01 6.278252461445e-01 6.291582707834e-01 6.304885798427e-01 6.318149119433e-01 6.331366473602e-01 6.344544431492e-01 6.357659773415e-01 6.370735121798e-01 6.383748338374e-01 6.396695997906e-01 6.409582996930e-01 6.422405236268e-01 6.435145209125e-01 6.447814318623e-01 6.460399991885e-01 6.472907595907e-01 6.485325151473e-01 6.497651091799e-01 6.509886002443e-01 6.522018869489e-01 6.534054169266e-01 6.545986737858e-01 6.557803764703e-01 6.569517511336e-01 6.581114074391e-01 6.592591197991e-01 6.603950044853e-01 6.615180679583e-01 6.626282798434e-01 6.637258619613e-01 6.648096495054e-01 6.658794896873e-01 6.669359479777e-01 6.679774481047e-01 6.690046294630e-01 6.700165130160e-01 6.710135694540e-01 6.719957430381e-01 6.729610945218e-01 6.739107293666e-01 6.748435844290e-01 6.757603496206e-01 6.766599903452e-01 6.775426416545e-01 6.784083158815e-01 6.792560544534e-01 6.800856688930e-01 6.808977535745e-01 6.816909310298e-01 6.824659710850e-01 6.832221176634e-01 6.839590168689e-01 6.846773169746e-01 6.853757616643e-01 6.860551641894e-01 6.867145865707e-01 6.873537098537e-01 6.879739181298e-01 6.885727335403e-01 6.891518131070e-01 6.897102646017e-01 6.902475709054e-01 6.907652748241e-01 6.912612410339e-01 6.917363687741e-01 6.921906303351e-01 6.926231734558e-01 6.930352608739e-01 6.934254769299e-01 6.937941174402e-01 6.941416486593e-01 6.944675250355e-01 6.947722125233e-01 6.950551632521e-01 6.953164288575e-01 6.955567623488e-01 6.957748352294e-01 6.959720525260e-01 6.961470249804e-01 6.963011273022e-01 6.964338254010e-01 6.965445608545e-01 6.966349870987e-01 6.967036367863e-01 6.967514538754e-01 6.967786801381e-01 6.967841205916e-01 6.967696213553e-01 6.967344581578e-01 6.966786304736e-01 6.966030648003e-01 6.965071401745e-01 6.963913389076e-01 6.962568077694e-01 6.961018120963e-01 6.959282922072e-01 6.957359726829e-01 6.955248915773e-01 6.952954752882e-01 6.950484170893e-01 6.947837049613e-01 6.945019781798e-01 6.942024169501e-01 6.938870164700e-01 6.935554602550e-01 6.932080582618e-01 6.928454691344e-01 6.924676055974e-01 6.920752841880e-01 6.916690621951e-01 6.912498933948e-01 6.908176719695e-01 6.903720260397e-01 6.899147744444e-01 6.894463210233e-01 6.889670268106e-01 6.884776409287e-01 6.879779134210e-01 6.874700678230e-01 6.869526093379e-01 6.864280267581e-01 6.858960689730e-01 6.853584329003e-01 6.848145007387e-01 6.842648348338e-01 6.837117813669e-01 6.831546404946e-01 6.825946210837e-01 6.820332239769e-01 6.814695768336e-01 6.809068967948e-01 6.803428073379e-01 6.797806419301e-01 6.792203511361e-01 6.786626747451e-01 6.781088900040e-01 6.775596423044e-01 6.770156710216e-01 6.764778188855e-01 6.759475082198e-01 6.754251285535e-01 6.749115962500e-01 6.744084204994e-01 6.739159121192e-01 6.734351752374e-01 6.729673757954e-01 6.725123404199e-01 6.720729088565e-01 6.716488771957e-01 6.712408270349e-01 6.708507839671e-01 6.704790710619e-01 6.701269225449e-01 6.697940889247e-01 6.694833719257e-01 6.691947850870e-01 6.689288106957e-01 6.686882073122e-01 6.684707124813e-01 6.682799592464e-01 6.681164622006e-01 6.679797654429e-01 6.678720494234e-01 6.677930396723e-01 6.677454897472e-01 6.677280997970e-01 6.677421978182e-01 6.677899783871e-01 6.678701156380e-01 6.679850154585e-01 6.681345479872e-01 6.683192619232e-01 6.685414230430e-01 6.687985684926e-01 6.690953581768e-01 6.694282076776e-01 6.698010110492e-01 6.702127750806e-01 6.706631366482e-01 6.711557853573e-01 6.716860585071e-01 6.722597843610e-01 6.728733545670e-01 6.735287221244e-01 6.742270918561e-01 6.749653909044e-01 6.757482511779e-01 6.765715007977e-01 6.774387928820e-01 6.783485415664e-01 6.792994442990e-01 6.802955823006e-01 6.813313788674e-01 6.824122606925e-01 6.835338299058e-01 6.846972336063e-01 6.859042082355e-01 6.871504774555e-01 6.884408091768e-01 6.897691910417e-01 6.911398619349e-01 6.925502178843e-01 6.939980477596e-01 6.954883186920e-01 6.970129488557e-01 6.985786714703e-01 7.001793651084e-01 7.018158591331e-01 7.034897273897e-01 7.051948660667e-01 7.069382206066e-01 7.087102496312e-01 7.105161497847e-01 7.123531684249e-01 7.142176565614e-01 7.161145556278e-01 7.180348748268e-01 7.199856010809e-01 7.219592958845e-01 7.239569296565e-01 7.259799358565e-01 7.280201635887e-01 7.300852136268e-01 7.321652498497e-01 7.342654837778e-01 7.363818939195e-01 7.385105889371e-01 7.406560308533e-01 7.428100249454e-01 7.449768408272e-01 7.471509978999e-01 7.493321073612e-01 7.515206967388e-01 7.537106485004e-01 7.559066771998e-01 7.580999453311e-01 7.602951837608e-01 7.624873113297e-01 7.646746728118e-01 7.668588146369e-01 7.690322883077e-01 7.712003949608e-01 7.733554575172e-01 7.754993626008e-01 7.776293208603e-01 7.797415497833e-01 7.818401420041e-01 7.839153391816e-01 7.859734449586e-01 7.880069033128e-01 7.900169905844e-01 7.920027553605e-01 7.939575155692e-01 7.958877821598e-01 7.977829035700e-01 7.996484017553e-01 8.014789419927e-01 8.032722363380e-01 8.050312011973e-01 8.067469984686e-01 8.084265617068e-01 8.100603368026e-01 8.116519937847e-01 8.131988273091e-01 8.146969184388e-01 8.161495085465e-01 8.175485487677e-01 8.188997326390e-01 8.201954637061e-01 8.214383802715e-01 8.226259218591e-01 8.237541095644e-01 8.248279151131e-01 8.258374375728e-01 8.267895115392e-01 8.276775457852e-01 8.285022471286e-01 8.292639726718e-01 8.299569593979e-01 8.305869303643e-01 8.311448267627e-01 8.316374332029e-01 8.320580976804e-01 8.324079660637e-01 8.326880206690e-01 8.328922417831e-01 8.330269303012e-01 8.330845363071e-01 8.330691258267e-01 8.329779959234e-01 8.328104399683e-01 8.325686508111e-01 8.322473875366e-01 8.318522275470e-01 8.313781535398e-01 8.308260321763e-01 8.301984502059e-01 8.294911432873e-01 8.287078768373e-01 8.278459111647e-01 8.269082196218e-01 8.258930630031e-01 8.248008623159e-01 8.236338999999e-01 8.223899672541e-01 8.210733030539e-01 8.196814804767e-01 8.182166269356e-01 8.166816095696e-01 8.150730118232e-01 8.133974445269e-01 8.116512560489e-01 8.098400785936e-01 8.079629383813e-01 8.060213577948e-01 8.040196127459e-01 8.019556486293e-01 7.998368420298e-01 7.976602085257e-01 7.954308758330e-01 7.931513697997e-01 7.908214253960e-01 7.884492348691e-01 7.860315263321e-01 7.835755762161e-01 7.810814715027e-01 7.785544974550e-01 7.759983356684e-01 7.734128087791e-01 7.708065829077e-01 7.681791719582e-01 7.655385757399e-01 7.628840162702e-01 7.602225980139e-01 7.575584822700e-01 7.548936542302e-01 7.522362298330e-01 7.495861388264e-01 7.469525701965e-01 7.443364344517e-01 7.417442242722e-01 7.391811199879e-01 7.366489102477e-01 7.341574208719e-01 7.317059543829e-01 7.293036915128e-01 7.269542442908e-01 7.246604050402e-01 7.224306690433e-01 7.202653985333e-01 7.181747975525e-01 7.161573193317e-01 7.142217014888e-01 7.123718596225e-01 7.106085750331e-01 7.089417184594e-01 7.073689657820e-01 7.058989198257e-01 7.045323071752e-01 7.032727094003e-01 7.021250132169e-01 7.010880551247e-01 7.001691876354e-01 6.993652200546e-01 6.986824193906e-01 6.981197861763e-01 6.976776844610e-01 6.973598857504e-01 6.971625353638e-01 6.970898927677e-01 6.971371428491e-01 6.973071030791e-01 6.975966103256e-01 6.980028427092e-01 6.985275797085e-01 6.991634469815e-01 6.999117105909e-01 7.007658011760e-01 7.017242163768e-01 7.027831014449e-01 7.039343422858e-01 7.051791611095e-01 7.065065333485e-01 7.079151035361e-01 7.093967725872e-01 7.109466608201e-01 7.125587123933e-01 7.142244798644e-01 7.159407350260e-01 7.176958041962e-01 7.194875040429e-01 7.213051125630e-01 7.231411350515e-01 7.249912311912e-01 7.268428922740e-01 7.286938737051e-01 7.305318668178e-01 7.323518518617e-01 7.341452008898e-01 7.359023141449e-01 7.376204619191e-01 7.392854068747e-01 7.408963154831e-01 7.424399307167e-01 7.439120872498e-01 7.453062984520e-01 7.466112243019e-01 7.478271806211e-01 7.489398670177e-01 7.499481826580e-01 7.508439639322e-01 7.516193088961e-01 7.522742121395e-01 7.527967061522e-01 7.531873133825e-01 7.534362244434e-01 7.535425743576e-01 7.535020083256e-01 7.533071368954e-01 7.529596984438e-01 7.524517457375e-01 7.517850651191e-01 7.509542195958e-01 7.499571516991e-01 7.487959589137e-01 7.474638356476e-01 7.459667264273e-01 7.442990966342e-01 7.424639077010e-01 7.404614297664e-01 7.382913607497e-01 7.359597411855e-01 7.334621429978e-01 7.308076229566e-01 7.279946227773e-01 7.250294217550e-01 7.219156342669e-01 7.186551060161e-01 7.152586804510e-01 7.117264271646e-01 7.080687412522e-01 7.042886721309e-01 7.003950553010e-01 6.963973683390e-01 6.922990121095e-01 6.881149712273e-01 6.838474507753e-01 6.795107256293e-01 6.751142952012e-01 6.706656535085e-01 6.661805150858e-01 6.616640398190e-01 6.571338787384e-01 6.525958132793e-01 6.480667364257e-01 6.435577746908e-01 6.390798137330e-01 6.346486585265e-01 6.302736036005e-01 6.259712397774e-01 6.217515184923e-01 6.176278242205e-01 6.136151119175e-01 6.097212466639e-01 6.059643115628e-01 6.023499998307e-01 5.988946354292e-01 5.956070106770e-01 5.924961007404e-01 5.895752665597e-01 5.868478403728e-01 5.843275687026e-01 5.820166887998e-01 5.799243330538e-01 5.780550625957e-01 5.764105537639e-01 5.749977718110e-01 5.738129350995e-01 5.728620329451e-01 5.721407164272e-01 5.716476849729e-01 5.713818967223e-01 5.713350235514e-01 5.715059565347e-01 5.718842073211e-01 5.724649322362e-01 5.732392285732e-01 5.741947958931e-01 5.753249420460e-01 5.766144900330e-01 5.780545790700e-01 5.796302805521e-01 5.813286668951e-01 5.831361707254e-01 5.850390206077e-01 5.870223388927e-01 5.890707956269e-01 5.911701462435e-01 5.933037176086e-01 5.954587753563e-01 5.976187081914e-01 5.997678408269e-01 6.018928711467e-01 6.039768190333e-01 6.060082525300e-01 6.079697288307e-01 6.098493838347e-01 6.116336287949e-01 6.133084042435e-01 6.148628910077e-01 6.162822092350e-01 6.175584952877e-01 6.186776005193e-01 6.196297267468e-01 6.204072247824e-01 6.209975329517e-01 6.213951736734e-01 6.215904169940e-01 6.215776196967e-01 6.213497044945e-01 6.208998886073e-01 6.202263349176e-01 6.193235270841e-01 6.181886429634e-01 6.168200485201e-01 6.152161931436e-01 6.133770815117e-01 6.113047979527e-01 6.089990403996e-01 6.064651132171e-01 6.037050868020e-01 6.007250624657e-01 5.975324037758e-01 5.941323744567e-01 5.905355684861e-01 5.867513758853e-01 5.827916223165e-01 5.786686997298e-01 5.743943657789e-01 5.699887599125e-01 5.654627739174e-01 5.608369853352e-01 5.561309117475e-01 5.513610977317e-01 5.465549480932e-01 5.417284549530e-01 5.369104279119e-01 5.321230507983e-01 5.273895856167e-01 5.227419804058e-01 5.181992705385e-01 5.137954471783e-01 5.095529045445e-01 5.054994090514e-01 5.016644009201e-01 4.980678186717e-01 4.947412122874e-01 4.917029893275e-01 4.889775408202e-01 4.865847758190e-01 4.845396090193e-01 4.828620737637e-01 4.815587551697e-01 4.806440286122e-01 4.801203021111e-01 4.799908384542e-01 4.802561687590e-01 4.809092470449e-01 4.819450994457e-01 4.833484215707e-01 4.851088628453e-01 4.872061915776e-01 4.896202084615e-01 4.923308669674e-01 4.953080910974e-01 4.985314426952e-01 5.019669202008e-01 5.055890365092e-01 5.093667369150e-01 5.132658725934e-01 5.172616041838e-01 5.213166649494e-01 5.254050711641e-01 5.294930547810e-01 5.335522657204e-01 5.375550602484e-01 5.414712772139e-01 5.452773847502e-01 5.489444453361e-01 5.524522693722e-01 5.557762930426e-01 5.588956135194e-01 5.617927788139e-01 5.644475831465e-01 5.668478824670e-01 5.689754055170e-01 5.708221860040e-01 5.723748103948e-01 5.736254533298e-01 5.745705864608e-01 5.752013622476e-01 5.755198868090e-01 5.755220269208e-01 5.752124537493e-01 5.745962900494e-01 5.736757838651e-01 5.724662274041e-01 5.709715383840e-01 5.692119909795e-01 5.672024859243e-01 5.649578875095e-01 5.625072497161e-01 5.598672429974e-01 5.570718081750e-01 5.541475488635e-01 5.511264731355e-01 5.480484906350e-01 5.449453640867e-01 5.418648134439e-01 5.388435049631e-01 5.359290651667e-01 5.331696026661e-01 5.306069235789e-01 5.282955069728e-01 5.262761450033e-01 5.246019143573e-01 5.233139350928e-01 5.224536745655e-01 5.220655001450e-01 5.221749031557e-01 5.228190513713e-01 5.240141804530e-01 5.257785270484e-01 5.281201903291e-01 5.310342244972e-01 5.345197140917e-01 5.385509488023e-01 5.431071493039e-01 5.481533204978e-01 5.536461671752e-01 5.595423591329e-01 5.657806994672e-01 5.723082943741e-01 5.790581827357e-01 5.859640663201e-01 5.929573849895e-01 5.999654254576e-01 6.069212392149e-01 6.137490637381e-01 6.203844267396e-01 6.267576554012e-01 6.328037249166e-01 6.384678303297e-01 6.436843951103e-01 6.484124747103e-01 6.526006938974e-01 6.562104144753e-01 6.592122258932e-01 6.615760990384e-01 6.632898833706e-01 6.643393768221e-01 6.647265348357e-01 6.644566690077e-01 6.635474615965e-01 6.620250003648e-01 6.599188629491e-01 6.572795251534e-01 6.541521352277e-01 6.506007659106e-01 6.466934390020e-01 6.425047650282e-01 6.381198868526e-01 6.336224899052e-01 6.291097843542e-01 6.246712591107e-01 6.204084162391e-01 6.164134766514e-01 6.127782596997e-01 6.095949487062e-01 6.069358420165e-01 6.048818214559e-01 6.034850718438e-01 6.027950924833e-01 6.028466902373e-01 6.036503064467e-01 6.052145692921e-01 6.075177831573e-01 6.105335085140e-01 6.142163280951e-01 6.185062383155e-01 6.233385284341e-01 6.286262642353e-01 6.342905359639e-01 6.402322262484e-01 6.463562127387e-01 6.525625145175e-01 6.587489898445e-01 6.648184283084e-01 6.706649974894e-01 6.762007681735e-01 6.813268241300e-01 6.859573692416e-01 6.900125351849e-01 6.934118791178e-01 6.960945228673e-01 6.979931311606e-01 6.990650595823e-01 6.992678825108e-01 6.985740867560e-01 6.969765565668e-01 6.944678308381e-01 6.910755576880e-01 6.868265956790e-01 6.817795421563e-01 6.760082954269e-01 6.696018612290e-01 6.626839897291e-01 6.553787687642e-01 6.478502188849e-01 6.402651929236e-01 6.328103411845e-01 6.256882463718e-01 6.190911242914e-01 6.132274964554e-01 6.082770198325e-01 6.044142398431e-01 6.017757101647e-01 6.004623050456e-01 6.005365220678e-01 6.019976651709e-01 6.048107425809e-01 6.088749715013e-01 6.140522808268e-01 6.201626313415e-01 6.269902047973e-01 6.343085194416e-01 6.418598103387e-01 6.494028606034e-01 6.566829141853e-01 6.634696087936e-01 6.695436164706e-01 6.747014520482e-01 6.787836648151e-01 6.816342335493e-01 6.831488613667e-01 6.832405566782e-01 6.818557982774e-01 6.789853108620e-01 6.746306547155e-01 6.688473932755e-01 6.617035102347e-01 6.533117566682e-01 6.438097799621e-01 6.333564268342e-01 6.221587104300e-01 6.104274008736e-01 5.984197976148e-01 5.864000135295e-01 5.746578552427e-01 5.635018629384e-01 5.532308967357e-01 5.441605234953e-01 5.365655251657e-01 5.307082002697e-01 5.267908816396e-01 5.249546219088e-01 5.252737432480e-01 5.277190714967e-01 5.322029534770e-01 5.385316116721e-01 5.464604186317e-01 5.556795141113e-01 5.658371890460e-01 5.765752850627e-01 5.875018944365e-01 5.982612602507e-01 6.084925818977e-01 6.178761813980e-01 6.261293344405e-01 6.329984434528e-01 6.383006600775e-01 6.418803599140e-01 6.436584943717e-01 6.436003144785e-01 6.417317961351e-01 6.381470036699e-01 6.329779289934e-01 6.264371553415e-01 6.187618654839e-01 6.102500877099e-01 6.012320259135e-01 5.920532850310e-01 5.830908112802e-01 5.746938129912e-01 5.672133214343e-01 5.609514542031e-01 5.561583206877e-01 5.530250010593e-01 5.516533406123e-01 5.520842378447e-01 5.542617984610e-01 5.580790914330e-01 5.633607265673e-01 5.698905245666e-01 5.774288162768e-01 5.857056039452e-01 5.944628938508e-01 6.034276802387e-01 6.123503909940e-01 6.209847145247e-01 6.291050133885e-01 6.365152330366e-01 6.430272873151e-01 6.484996096457e-01 6.528087364749e-01 6.558766457293e-01 6.576625184626e-01 6.581610026789e-01 6.574217586082e-01 6.555228375602e-01 6.525249277891e-01 6.477999964824e-01 6.423838007171e-01 6.374423131929e-01 6.337142128937e-01 6.311664780437e-01 6.290702287603e-01 6.264265521709e-01 6.225287883350e-01 6.173694864805e-01 6.116878430032e-01 6.066290786520e-01 6.031892874019e-01 6.017159346630e-01 6.017309597539e-01 6.022204526747e-01 6.021940184465e-01 6.012085421266e-01 5.996071590088e-01 5.983562133248e-01 5.985441801914e-01 6.007978107741e-01 6.049554773476e-01 6.101425760786e-01 6.152282502973e-01 6.194015275507e-01 6.225391799790e-01 6.252028754524e-01 6.282881907724e-01 6.324866104760e-01 6.378219366644e-01 6.435610593475e-01 6.485137939577e-01 6.515487808223e-01 6.520744129682e-01 6.502539464420e-01 6.468564314940e-01 6.428284159176e-01 6.388006671249e-01 6.347530005039e-01 6.300389566995e-01 6.237754087885e-01 6.153582317360e-01 6.048681280207e-01 5.931752566477e-01 5.816661552725e-01 5.716903426610e-01 5.640151452756e-01 5.585623981832e-01 5.545817338187e-01 5.511893924017e-01 5.479462244200e-01 5.451336142632e-01 5.436148790536e-01 5.443495741571e-01 5.477794478644e-01 5.534823605656e-01 5.603091892203e-01 5.669106773726e-01 5.723290678874e-01 5.764170075374e-01 5.798442754444e-01 5.837036285955e-01 5.889541356705e-01 5.959408931886e-01 6.042570122238e-01 6.130278651192e-01 6.214487828727e-01 6.292154132684e-01 6.366685400767e-01 6.445709238086e-01 6.535952197658e-01 6.638272915652e-01 6.745571057470e-01 6.844691389545e-01 6.921270881395e-01 6.965296858947e-01 6.974670795915e-01 6.955282568637e-01 6.918127344456e-01 6.874512325384e-01 6.831404258989e-01 6.789771725803e-01 6.746576209732e-01 6.699213686505e-01 6.649889305302e-01 6.607579165748e-01 6.585578269341e-01 6.595423547040e-01 6.640333156553e-01 6.711342047491e-01 6.788646322800e-01 6.847474287543e-01 6.855507280585e-01 6.620469502984e-01 6.004950867195e-01 5.354171202939e-01 5.135320439691e-01 5.511866360671e-01 6.140400593237e-01 6.580819597891e-01 6.599802712833e-01 6.214318996128e-01 5.674812101476e-01 5.381279075622e-01 5.595553777626e-01 6.157907557426e-01 6.685429268387e-01 6.897107969493e-01 6.717264495287e-01 6.269887539142e-01 5.829952805538e-01 5.684365048801e-01 5.904450827729e-01 6.293673553335e-01 6.600039095594e-01 6.691951681386e-01 6.589788064188e-01 6.415754335699e-01 6.299247337687e-01 6.279773135099e-01 6.288353455126e-01 6.226071775526e-01 6.056162051431e-01 5.839546787521e-01 5.694709690115e-01 5.699513595226e-01 5.814038786358e-01 5.913908149997e-01 5.895176806431e-01 5.750135144942e-01 5.575960881326e-01 5.508283505143e-01 5.603827334082e-01 5.778482178878e-01 5.878127024710e-01 5.799960194488e-01 5.567387677602e-01 5.338149295853e-01 5.318321093894e-01 5.585158845935e-01 6.000134397077e-01 6.334392355792e-01 6.428552263659e-01 6.263605182660e-01 5.965107859383e-01 5.744759870183e-01 5.759500252892e-01 5.974216036416e-01 6.201122413645e-01 6.266505545633e-01 6.126881950704e-01 5.896689210591e-01 5.789647608046e-01 5.957626316573e-01 6.339187219865e-01 6.710828911135e-01 6.860306859747e-01 6.698675118701e-01 6.297012210757e-01 5.874378355583e-01 5.704904827299e-01 5.917019393165e-01 6.376104752285e-01 6.831468970579e-01 7.103286062135e-01 7.144077979182e-01 7.017495192717e-01 6.838118263244e-01 6.696194542744e-01 6.607661338258e-01 6.532528985207e-01 6.442141677902e-01 6.369788815189e-01 6.396795203687e-01 6.574467421696e-01 6.852112507277e-01 7.089154344914e-01 7.136329357901e-01 6.913828412248e-01 6.456940675533e-01 5.930213580076e-01 5.586374864255e-01 5.617589214637e-01 5.978955648636e-01 6.432591973293e-01 6.742164219691e-01 6.781584567181e-01 6.552164031598e-01 6.165515758201e-01 5.804948638942e-01 5.645851491763e-01 5.749245906827e-01 6.028410529527e-01 6.333172847296e-01 6.547738037669e-01 6.630397086093e-01
 6.994527276010e-01 6.996504675673e-01 7.000866965312e-01 7.007735296370e-01 7.015239058230e-01 7.021025401614e-01 7.024058588014e-01 7.025395736517e-01 7.027330292616e-01 7.031655605297e-01 7.038355280015e-01 7.045562372993e-01 7.050949476203e-01 7.053519171256e-01 7.054452148418e-01 7.056211718147e-01 7.060613175056e-01 7.067364140208e-01 7.074318395282e-01 7.079160360983e-01 7.081224321952e-01 7.081997090965e-01 7.083947215676e-01 7.088563998478e-01 7.095215004837e-01 7.101698660054e-01 7.105957501319e-01 7.107699337813e-01 7.108561312678e-01 7.110824817031e-01 7.115635945401e-01 7.122119360155e-01 7.128084332125e-01 7.131764654647e-01 7.133220978567e-01 7.134255381275e-01 7.136946764204e-01 7.141996055793e-01 7.148227896919e-01 7.153570608657e-01 7.156684605308e-01 7.157970309015e-01 7.159229322439e-01 7.162243112594e-01 7.167378225088e-01 7.173306011562e-01 7.178092136203e-01 7.180691553243e-01 7.181776339869e-01 7.183168222405e-01 7.186396225862e-01 7.191523538996e-01 7.197092560799e-01 7.201301303189e-01 7.203416033294e-01 7.204292913846e-01 7.205682671682e-01 7.208888399598e-01 7.213794847429e-01 7.218974056956e-01 7.222718919062e-01 7.224346403334e-01 7.224753584038e-01 7.225785431714e-01 7.228825887533e-01 7.233692428413e-01 7.238692342992e-01 7.241897282768e-01 7.242702733361e-01 7.242412347693e-01 7.243269905603e-01 7.246618203725e-01 7.251722957242e-01 7.256387804632e-01 7.258732698343e-01 7.258726129279e-01 7.258250126659e-01 7.259538035869e-01 7.263358527398e-01 7.268403457363e-01 7.272442602621e-01 7.274097894078e-01 7.273843872336e-01 7.273587062082e-01 7.275164720642e-01 7.278973150809e-01 7.283696480065e-01 7.287310556556e-01 7.288622822291e-01 7.288112333104e-01 7.287602737365e-01 7.288971416613e-01 7.292694954466e-01 7.297357914227e-01 7.300677602652e-01 7.301286204686e-01 7.299886774374e-01 7.298823284386e-01 7.300239556278e-01 7.304291517073e-01 7.308892113375e-01 7.311344882316e-01 7.310609281893e-01 7.308229152963e-01 7.307111185269e-01 7.309103855136e-01 7.313427069634e-01 7.317294524061e-01 7.318221031251e-01 7.316114782330e-01 7.313352093152e-01 7.312757378403e-01 7.315269918087e-01 7.319195019931e-01 7.321667584769e-01 7.321022495994e-01 7.318112871509e-01 7.315551692552e-01 7.315526163611e-01 7.318024945853e-01 7.320963523629e-01 7.321939990877e-01 7.320169776024e-01 7.317036601831e-01 7.314901536273e-01 7.315156049043e-01 7.317160754879e-01 7.318883827345e-01 7.318594231393e-01 7.316203447472e-01 7.313213027586e-01 7.311433295971e-01 7.311529083934e-01 7.312585250504e-01 7.312997666369e-01 7.311750867801e-01 7.309106852185e-01 7.306283641896e-01 7.304454508673e-01 7.303849745588e-01 7.303723084760e-01 7.303010139916e-01 7.301135097242e-01 7.298340589175e-01 7.295468025254e-01 7.293241963377e-01 7.291794767969e-01 7.290625785477e-01 7.289036439567e-01 7.286662812089e-01 7.283674023269e-01 7.280596154584e-01 7.277891406687e-01 7.275635621304e-01 7.273519252316e-01 7.271137119924e-01 7.268282850394e-01 7.265024996629e-01 7.261629382860e-01 7.258326715761e-01 7.255204917270e-01 7.252182731113e-01 7.249084880808e-01 7.245752073199e-01 7.242103439469e-01 7.238201680484e-01 7.234227833639e-01 7.230341780882e-01 7.226591391028e-01 7.222863427222e-01 7.218983004254e-01 7.214826647673e-01 7.210395758025e-01 7.205835738586e-01 7.201308612309e-01 7.196892912467e-01 7.192524945197e-01 7.188044096651e-01 7.183298579025e-01 7.178282088191e-01 7.173140522967e-01 7.168054895995e-01 7.163077101085e-01 7.158094936660e-01 7.152946002361e-01 7.147554540997e-01 7.142001745121e-01 7.136442241493e-01 7.130938874039e-01 7.125425736410e-01 7.119787552387e-01 7.113949407436e-01 7.107982970713e-01 7.101995912260e-01 7.096045283345e-01 7.090068489260e-01 7.083940235349e-01 7.077614391334e-01 7.071153938447e-01 7.064689030949e-01 7.058272732717e-01 7.051815813789e-01 7.045190146393e-01 7.038346387301e-01 7.031363126667e-01 7.024368782569e-01 7.017396955840e-01 7.010368597863e-01 7.003162427689e-01 6.995737760958e-01 6.988194047152e-01 6.980647612370e-01 6.973098881457e-01 6.965471051898e-01 6.957655592896e-01 6.949649952157e-01 6.941568000911e-01 6.933492437353e-01 6.925402272441e-01 6.917209265484e-01 6.908840668523e-01 6.900336456123e-01 6.891805057997e-01 6.883296972494e-01 6.874750724996e-01 6.866073303965e-01 6.857257855422e-01 6.848359798781e-01 6.839463379166e-01 6.830565509977e-01 6.821593361874e-01 6.812478688582e-01 6.803251427942e-01 6.793974375877e-01 6.784681147577e-01 6.775346780542e-01 6.765895187892e-01 6.756305817412e-01 6.746643784102e-01 6.736949145524e-01 6.727207570161e-01 6.717378850348e-01 6.707438931032e-01 6.697410207236e-01 6.687340434866e-01 6.677239419641e-01 6.667066732346e-01 6.656805453869e-01 6.646478001017e-01 6.636100388411e-01 6.625687959318e-01 6.615233675747e-01 6.604693956425e-01 6.594090364522e-01 6.583452268537e-01 6.572775382996e-01 6.562034589144e-01 6.551235480919e-01 6.540363443262e-01 6.529452406851e-01 6.518503205028e-01 6.507500811406e-01 6.496428946202e-01 6.485306833126e-01 6.474148326780e-01 6.462959506266e-01 6.451738290030e-01 6.440464267337e-01 6.429143039321e-01 6.417797676844e-01 6.406424516159e-01 6.395009669704e-01 6.383562562589e-01 6.372085208804e-01 6.360583024341e-01 6.349072943235e-01 6.337523078385e-01 6.325925672531e-01 6.314294943839e-01 6.302658780391e-01 6.291008908711e-01 6.279342620000e-01 6.267662047103e-01 6.255964702574e-01 6.244261368879e-01 6.232542567257e-01 6.220796977167e-01 6.209041189620e-01 6.197298826382e-01 6.185564866769e-01 6.173839239395e-01 6.162105727831e-01 6.150346410650e-01 6.138580850875e-01 6.126831154884e-01 6.115088903013e-01 6.103373781580e-01 6.091666843185e-01 6.079970016627e-01 6.068277750762e-01 6.056593153747e-01 6.044926802700e-01 6.033289395316e-01 6.021695173113e-01 6.010109733489e-01 5.998558349511e-01 5.987033012835e-01 5.975531189427e-01 5.964065572391e-01 5.952641573873e-01 5.941257866183e-01 5.929925736779e-01 5.918636564163e-01 5.907385693592e-01 5.896181224770e-01 5.885029634133e-01 5.873941775310e-01 5.862907957916e-01 5.851937897662e-01 5.841018800733e-01 5.830158137842e-01 5.819372245126e-01 5.808654755300e-01 5.798017072794e-01 5.787450466741e-01 5.776950353871e-01 5.766533115205e-01 5.756192013050e-01 5.745942187913e-01 5.735785983379e-01 5.725721369656e-01 5.715743002905e-01 5.705846526195e-01 5.696054938887e-01 5.686362592118e-01 5.676780721573e-01 5.667311453511e-01 5.657944511802e-01 5.648677853509e-01 5.639518975018e-01 5.630478687344e-01 5.621567136099e-01 5.612783872441e-01 5.604115024127e-01 5.595571575021e-01 5.587144285365e-01 5.578851302181e-01 5.570703308556e-01 5.562705556805e-01 5.554831700687e-01 5.547102741298e-01 5.539506806777e-01 5.532061317976e-01 5.524783986831e-01 5.517659824958e-01 5.510678523992e-01 5.503853820578e-01 5.497185776159e-01 5.490694220782e-01 5.484371668445e-01 5.478221074577e-01 5.472226771417e-01 5.466392606843e-01 5.460744728377e-01 5.455277371603e-01 5.449993975617e-01 5.444886081649e-01 5.439956394981e-01 5.435197219423e-01 5.430632786192e-01 5.426265382831e-01 5.422088949793e-01 5.418092656457e-01 5.414292487193e-01 5.410683141807e-01 5.407277185168e-01 5.404063881353e-01 5.401055958952e-01 5.398242636623e-01 5.395633381123e-01 5.393234917766e-01 5.391037067986e-01 5.389056757047e-01 5.387275856582e-01 5.385705790243e-01 5.384349096562e-01 5.383207720452e-01 5.382285255527e-01 5.381572843595e-01 5.381063580662e-01 5.380777676119e-01 5.380713652446e-01 5.380862575437e-01 5.381235065892e-01 5.381824333483e-01 5.382629227187e-01 5.383652379581e-01 5.384896003233e-01 5.386360166590e-01 5.388044191070e-01 5.389949588735e-01 5.392076034998e-01 5.394419839953e-01 5.396975491356e-01 5.399762841229e-01 5.402760842645e-01 5.405987975466e-01 5.409432439350e-01 5.413082651181e-01 5.416957634218e-01 5.421043758580e-01 5.425350294742e-01 5.429878592310e-01 5.434615644057e-01 5.439560574389e-01 5.444723953784e-01 5.450087713958e-01 5.455667753692e-01 5.461457659944e-01 5.467454917366e-01 5.473655062244e-01 5.480054285753e-01 5.486657854735e-01 5.493462951020e-01 5.500468599270e-01 5.507670352483e-01 5.515073594865e-01 5.522656876126e-01 5.530439447250e-01 5.538406389798e-01 5.546561024032e-01 5.554905263904e-01 5.563428343252e-01 5.572130584733e-01 5.581012919066e-01 5.590063226792e-01 5.599287187479e-01 5.608692002540e-01 5.618257628431e-01 5.627987553865e-01 5.637876985777e-01 5.647926753407e-01 5.658136004223e-01 5.668495804180e-01 5.679008182222e-01 5.689668450128e-01 5.700468006370e-01 5.711406182771e-01 5.722493904583e-01 5.733713631666e-01 5.745060982844e-01 5.756542925429e-01 5.768145262179e-01 5.779869769210e-01 5.791709182462e-01 5.803671415616e-01 5.815747281160e-01 5.827924304050e-01 5.840204385462e-01 5.852590438264e-01 5.865067108741e-01 5.877643816584e-01 5.890311228523e-01 5.903061730785e-01 5.915896066712e-01 5.928807946461e-01 5.941796772968e-01 5.954858569920e-01 5.967984326776e-01 5.981167921189e-01 5.994425038235e-01 6.007728494438e-01 6.021086150820e-01 6.034489940651e-01 6.047938233699e-01 6.061428073839e-01 6.074955376097e-01 6.088512002664e-01 6.102102303993e-01 6.115706003771e-01 6.129340754717e-01 6.142990933790e-01 6.156652429323e-01 6.170323928458e-01 6.183999070203e-01 6.197671479944e-01 6.211344926515e-01 6.225009940842e-01 6.238665463940e-01 6.252304035167e-01 6.265922925376e-01 6.279523599647e-01 6.293093459277e-01 6.306634016608e-01 6.320142241100e-01 6.333603926572e-01 6.347031947191e-01 6.360404933230e-01 6.373735424535e-01 6.387008270030e-01 6.400219792905e-01 6.413367528350e-01 6.426451962461e-01 6.439468063541e-01 6.452414601275e-01 6.465285171990e-01 6.478074939541e-01 6.490774947049e-01 6.503384947827e-01 6.515908453946e-01 6.528337785273e-01 6.540668238898e-01 6.552894238554e-01 6.565013186520e-01 6.577021534628e-01 6.588922592769e-01 6.600702320690e-01 6.612365830949e-01 6.623901124319e-01 6.635314122970e-01 6.646602078927e-01 6.657747040777e-01 6.668763837282e-01 6.679642179241e-01 6.690368425806e-01 6.700957890314e-01 6.711391345298e-01 6.721677235829e-01 6.731810805120e-01 6.741780471094e-01 6.751599279737e-01 6.761246700070e-01 6.770730463317e-01 6.780042877374e-01 6.789183101185e-01 6.798157229270e-01 6.806957100218e-01 6.815567219828e-01 6.824005077654e-01 6.832249785928e-01 6.840311905541e-01 6.848185488332e-01 6.855866757558e-01 6.863364698973e-01 6.870653870120e-01 6.877752584456e-01 6.884658353724e-01 6.891359431493e-01 6.897861136132e-01 6.904151385381e-01 6.910241921854e-01 6.916120367931e-01 6.921796851320e-01 6.927261691454e-01 6.932512869633e-01 6.937557203598e-01 6.942386256941e-01 6.946998224791e-01 6.951400713876e-01 6.955581790715e-01 6.959550095688e-01 6.963300891403e-01 6.966826524007e-01 6.970144930722e-01 6.973237024979e-01 6.976119849579e-01 6.978778780469e-01 6.981217289763e-01 6.983442489230e-01 6.985445822540e-01 6.987232717082e-01 6.988801341498e-01 6.990148829380e-01 6.991287699423e-01 6.992205868596e-01 6.992910910701e-01 6.993408777539e-01 6.993681075599e-01 6.993750071515e-01 6.993606344111e-01 6.993256420594e-01 6.992710015542e-01 6.991950614176e-01 6.990991386032e-01 6.989828275037e-01 6.988469601214e-01 6.986918705478e-01 6.985170217320e-01 6.983235064378e-01 6.981118234563e-01 6.978810626232e-01 6.976326313036e-01 6.973666618498e-01 6.970829234794e-01 6.967827315141e-01 6.964654832849e-01 6.961327277656e-01 6.957835586702e-01 6.954187978832e-01 6.950399950181e-01 6.946460918771e-01 6.942388189023e-01 6.938177307312e-01 6.933843239295e-01 6.929376071686e-01 6.924795654740e-01 6.920108799903e-01 6.915307985495e-01 6.910411127716e-01 6.905415967982e-01 6.900339301648e-01 6.895178403924e-01 6.889938838524e-01 6.884639377541e-01 6.879269975695e-01 6.873846461492e-01 6.868387200372e-01 6.862880340087e-01 6.857347532691e-01 6.851790009019e-01 6.846209837192e-01 6.840641541211e-01 6.835050884116e-01 6.829482012325e-01 6.823930720320e-01 6.818399506461e-01 6.812909971207e-01 6.807457376882e-01 6.802064189269e-01 6.796725777742e-01 6.791459090543e-01 6.786281082849e-01 6.781182636108e-01 6.776189765315e-01 6.771301175750e-01 6.766526287227e-01 6.761887491421e-01 6.757376209155e-01 6.753017776178e-01 6.748806582482e-01 6.744768888128e-01 6.740909493131e-01 6.737226704177e-01 6.733740787067e-01 6.730456478444e-01 6.727394246240e-01 6.724550753396e-01 6.721938362213e-01 6.719578552825e-01 6.717450432289e-01 6.715598210827e-01 6.714005507598e-01 6.712695487339e-01 6.711679760336e-01 6.710946811165e-01 6.710536585999e-01 6.710426628833e-01 6.710639815979e-01 6.711196746676e-01 6.712070154038e-01 6.713303777982e-01 6.714876689345e-01 6.716818900849e-01 6.719124124280e-01 6.721801897194e-01 6.724865484462e-01 6.728300456898e-01 6.732139761551e-01 6.736361664773e-01 6.740992259160e-01 6.746039142732e-01 6.751473720462e-01 6.757348702442e-01 6.763619123725e-01 6.770321759142e-01 6.777445639542e-01 6.784987375109e-01 6.792973280625e-01 6.801365563843e-01 6.810215442521e-01 6.819478167915e-01 6.829170611434e-01 6.839314845155e-01 6.849856531928e-01 6.860868483342e-01 6.872271436053e-01 6.884119941693e-01 6.896388439245e-01 6.909064521314e-01 6.922180629542e-01 6.935676083878e-01 6.949615753877e-01 6.963935424322e-01 6.978652232066e-01 6.993784094008e-01 7.009266957362e-01 7.025165679670e-01 7.041402859079e-01 7.058028680229e-01 7.074998513185e-01 7.092305272130e-01 7.109982963488e-01 7.127949058262e-01 7.146271849241e-01 7.164879764180e-01 7.183787478104e-01 7.202998926894e-01 7.222455798629e-01 7.242217567765e-01 7.262190718055e-01 7.282429290144e-01 7.302890191826e-01 7.323547530998e-01 7.344436050136e-01 7.365472003174e-01 7.386713202685e-01 7.408088901516e-01 7.429619456811e-01 7.451287805574e-01 7.473041174706e-01 7.494929870790e-01 7.516857352862e-01 7.538885364245e-01 7.560948737725e-01 7.583044636088e-01 7.605178652327e-01 7.627279298637e-01 7.649402608046e-01 7.671459186681e-01 7.693488628713e-01 7.715452150410e-01 7.737317345974e-01 7.759117090969e-01 7.780747909711e-01 7.802290015475e-01 7.823651686674e-01 7.844858681278e-01 7.865888044277e-01 7.886682475316e-01 7.907296510652e-01 7.927629766466e-01 7.947745367359e-01 7.967566264029e-01 7.987089666554e-01 8.006339477823e-01 8.025222655548e-01 8.043808998947e-01 8.061991573319e-01 8.079833315186e-01 8.097268480980e-01 8.114283695347e-01 8.130903829254e-01 8.147041009091e-01 8.162769982132e-01 8.177983257050e-01 8.192730209467e-01 8.206971792853e-01 8.220675698886e-01 8.233877242978e-01 8.246481526827e-01 8.258563130710e-01 8.270041100965e-01 8.280937733702e-01 8.291234340676e-01 8.300876689837e-01 8.309934706730e-01 8.318302023893e-01 8.326044346166e-01 8.333099451662e-01 8.339464644225e-01 8.345166848875e-01 8.350126824327e-01 8.354413712624e-01 8.357938496983e-01 8.360752297226e-01 8.362825032992e-01 8.364131726161e-01 8.364708330577e-01 8.364491800062e-01 8.363531662398e-01 8.361774669527e-01 8.359245114505e-01 8.355938649710e-01 8.351827448468e-01 8.346943459958e-01 8.341242200217e-01 8.334764861669e-01 8.327489353533e-01 8.319407916341e-01 8.310552744009e-01 8.300878237105e-01 8.290445537590e-01 8.279212686177e-01 8.267196455294e-01 8.254425831594e-01 8.240863621889e-01 8.226572716869e-01 8.211499192760e-01 8.195714824373e-01 8.179200003571e-01 8.161948550295e-01 8.144026449355e-01 8.125393286142e-01 8.106114694226e-01 8.086161654468e-01 8.065588597682e-01 8.044408825136e-01 8.022613317738e-01 8.000281042496e-01 7.977368990669e-01 7.953965489790e-01 7.930055000751e-01 7.905678961738e-01 7.880873937346e-01 7.855647772286e-01 7.830073472103e-01 7.804134818954e-01 7.777907067617e-01 7.751399275455e-01 7.724663474972e-01 7.697743262022e-01 7.670656239366e-01 7.643473175584e-01 7.616200820205e-01 7.588921014919e-01 7.561649755602e-01 7.534437512931e-01 7.507349800698e-01 7.480397813088e-01 7.453673506864e-01 7.427183250996e-01 7.401011227724e-01 7.375181095485e-01 7.349752597315e-01 7.324795746032e-01 7.300316338902e-01 7.276414153661e-01 7.253096484138e-01 7.230436991222e-01 7.208487080591e-01 7.187266076749e-01 7.166868927835e-01 7.147285078176e-01 7.128613637224e-01 7.110856759225e-01 7.094071291018e-01 7.078310999300e-01 7.063573503658e-01 7.049944491293e-01 7.037412817640e-01 7.026035553275e-01 7.015828724569e-01 7.006797725870e-01 6.999008028082e-01 6.992413767846e-01 6.987096630221e-01 6.983007421363e-01 6.980177147524e-01 6.978610984112e-01 6.978292959051e-01 6.979235308567e-01 6.981389325662e-01 6.984788976639e-01 6.989373835429e-01 6.995137959248e-01 7.002057684631e-01 7.010079510077e-01 7.019199885073e-01 7.029332723464e-01 7.040485877592e-01 7.052572066745e-01 7.065550276010e-01 7.079382982490e-01 7.093983031758e-01 7.109327646292e-01 7.125306778937e-01 7.141899870704e-01 7.159008849791e-01 7.176561748466e-01 7.194516404470e-01 7.212751288464e-01 7.231245298235e-01 7.249865722019e-01 7.268577752188e-01 7.287289019034e-01 7.305891664997e-01 7.324372442999e-01 7.342575017222e-01 7.360490623451e-01 7.377985725212e-01 7.395004305297e-01 7.411490409868e-01 7.427316131237e-01 7.442469013716e-01 7.456809047852e-01 7.470320175474e-01 7.482909025797e-01 7.494494048644e-01 7.505049012491e-01 7.514458122259e-01 7.522720113200e-01 7.529722708547e-01 7.535437729554e-01 7.539821314394e-01 7.542787506224e-01 7.544351719510e-01 7.544400520612e-01 7.542947017889e-01 7.539932471643e-01 7.535326484250e-01 7.529119321404e-01 7.521249136182e-01 7.511754647268e-01 7.500552502237e-01 7.487685588278e-01 7.473132332613e-01 7.456869347230e-01 7.438942616992e-01 7.419300196620e-01 7.398017430195e-01 7.375063387142e-01 7.350479276062e-01 7.324295115602e-01 7.296529360528e-01 7.267246319439e-01 7.236431407943e-01 7.204195864653e-01 7.170553748891e-01 7.135565549291e-01 7.099325612280e-01 7.061835364029e-01 7.023245690259e-01 6.983570402138e-01 6.942927813240e-01 6.901394652423e-01 6.859049195411e-01 6.816015440986e-01 6.772353256424e-01 6.728224854155e-01 6.683682651624e-01 6.638867750662e-01 6.593903990112e-01 6.548878582374e-01 6.503961241565e-01 6.459220746634e-01 6.414831717755e-01 6.370895986147e-01 6.327548009988e-01 6.284929434973e-01 6.243136271300e-01 6.202342888648e-01 6.162628582034e-01 6.124163030054e-01 6.087035808963e-01 6.051366488199e-01 6.017300500481e-01 5.984894878094e-01 5.954307192119e-01 5.925583505157e-01 5.898846311113e-01 5.874159409326e-01 5.851584746775e-01 5.831211222948e-01 5.813042757173e-01 5.797164598046e-01 5.783567161399e-01 5.772286673904e-01 5.763332852561e-01 5.756663381899e-01 5.752308258429e-01 5.750194385213e-01 5.750294732206e-01 5.752554646427e-01 5.756884771746e-01 5.763254003221e-01 5.771516726505e-01 5.781623139436e-01 5.793435513030e-01 5.806854976569e-01 5.821768093412e-01 5.838023042800e-01 5.855506960331e-01 5.874065367359e-01 5.893565014576e-01 5.913859603619e-01 5.934798096967e-01 5.956222739325e-01 5.977986662975e-01 5.999945526808e-01 6.021927356628e-01 6.043806682451e-01 6.065398874125e-01 6.086597111549e-01 6.107223655200e-01 6.127140404593e-01 6.146227110329e-01 6.164320489921e-01 6.181322490129e-01 6.197076614673e-01 6.211468189584e-01 6.224400086274e-01 6.235735341623e-01 6.245393974806e-01 6.253248060636e-01 6.259230430880e-01 6.263249509144e-01 6.265219775900e-01 6.265086771849e-01 6.262761399176e-01 6.258226474609e-01 6.251408746311e-01 6.242281816539e-01 6.230814695889e-01 6.216988200467e-01 6.200790594403e-01 6.182231935241e-01 6.161323073385e-01 6.138078946796e-01 6.112537119406e-01 6.084734576186e-01 6.054744335750e-01 6.022616487767e-01 5.988446827910e-01 5.952326034506e-01 5.914335754924e-01 5.874637869665e-01 5.833318928861e-01 5.790555868342e-01 5.746507067890e-01 5.701306271260e-01 5.655195898046e-01 5.608305634790e-01 5.560901682810e-01 5.513179778741e-01 5.465356258546e-01 5.417718503422e-01 5.370452873581e-01 5.323887846084e-01 5.278236112577e-01 5.233777848530e-01 5.190828547860e-01 5.149573732988e-01 5.110382763421e-01 5.073428667084e-01 5.039015021163e-01 5.007394230047e-01 4.978746458393e-01 4.953348143028e-01 4.931322308281e-01 4.912891858512e-01 4.898159311678e-01 4.887237442205e-01 4.880232449582e-01 4.877130043538e-01 4.878006885056e-01 4.882779397557e-01 4.891421531145e-01 4.903823184722e-01 4.919848628668e-01 4.939373700785e-01 4.962141705954e-01 4.988013452165e-01 5.016695199150e-01 5.047951068628e-01 5.081518773986e-01 5.117069105544e-01 5.154355958272e-01 5.193017553708e-01 5.232789827428e-01 5.273329257064e-01 5.314333145009e-01 5.355518113982e-01 5.396535634161e-01 5.437137937756e-01 5.477004377393e-01 5.515886779702e-01 5.553515818881e-01 5.589635673655e-01 5.624034470362e-01 5.656459655795e-01 5.686751339202e-01 5.714683577175e-01 5.740103336695e-01 5.762870679774e-01 5.782825088190e-01 5.799900084751e-01 5.813928823411e-01 5.824907766848e-01 5.832738417519e-01 5.837392476036e-01 5.838884575957e-01 5.837170806669e-01 5.832339932549e-01 5.824398471747e-01 5.813462724374e-01 5.799616223177e-01 5.782967045257e-01 5.763737050229e-01 5.742024432470e-01 5.718101646496e-01 5.692187075095e-01 5.664525406255e-01 5.635471226188e-01 5.605277654115e-01 5.574361426390e-01 5.543069796793e-01 5.511826294688e-01 5.481082636016e-01 5.451235407917e-01 5.422845271284e-01 5.396314016298e-01 5.372200825206e-01 5.350970079473e-01 5.333095751273e-01 5.319112527723e-01 5.309387944750e-01 5.304417091557e-01 5.304500622922e-01 5.309997899592e-01 5.321169607356e-01 5.338131101871e-01 5.361064764322e-01 5.389905393250e-01 5.424654844186e-01 5.465106647848e-01 5.511003471999e-01 5.562066222911e-01 5.617807504016e-01 5.677804631714e-01 5.741471029833e-01 5.808207659015e-01 5.877379368484e-01 5.948254230392e-01 6.020175869133e-01 6.092368689597e-01 6.164139528799e-01 6.234720971306e-01 6.303415680801e-01 6.369562119062e-01 6.432424588643e-01 6.491469094182e-01 6.546049048817e-01 6.595660945459e-01 6.639866622824e-01 6.678203765153e-01 6.710405887653e-01 6.736162616120e-01 6.755317240559e-01 6.767770378827e-01 6.773498506175e-01 6.772596548835e-01 6.765193822547e-01 6.751591721902e-01 6.732086853883e-01 6.707152068453e-01 6.677297148630e-01 6.643114174884e-01 6.605329416340e-01 6.564639168326e-01 6.521934451932e-01 6.478046219070e-01 6.433900567509e-01 6.390456288475e-01 6.348635593433e-01 6.309443717026e-01 6.273716140647e-01 6.242401435490e-01 6.216242445020e-01 6.195964727373e-01 6.182201882806e-01 6.175349210195e-01 6.175839756817e-01 6.183768471902e-01 6.199220128879e-01 6.222052172021e-01 6.251960014186e-01 6.288581523401e-01 6.331287497189e-01 6.379483407014e-01 6.432334161960e-01 6.489015456943e-01 6.548620910349e-01 6.610131016536e-01 6.672607157648e-01 6.734958918337e-01 6.796235703242e-01 6.855358673507e-01 6.911362898751e-01 6.963302145325e-01 7.010199842335e-01 7.051277508401e-01 7.085652006470e-01 7.112658860824e-01 7.131631355994e-01 7.142037217567e-01 7.143514806581e-01 7.135670915969e-01 7.118459566482e-01 7.091834289832e-01 7.056001832459e-01 7.011340623931e-01 6.958359774104e-01 6.897931522492e-01 6.830934403906e-01 6.758663744389e-01 6.682468174431e-01 6.603962895941e-01 6.524992207269e-01 6.447381818478e-01 6.373253962493e-01 6.304569916280e-01 6.243387343576e-01 6.191579319483e-01 6.150767750471e-01 6.122359774171e-01 6.107225011734e-01 6.105933535283e-01 6.118397261800e-01 6.144108740447e-01 6.182038935900e-01 6.230667236347e-01 6.288168415328e-01 6.352308137240e-01 6.420813316299e-01 6.491127624747e-01 6.560820011736e-01 6.627482504244e-01 6.688754567199e-01 6.742655578030e-01 6.787184782540e-01 6.820840121844e-01 6.842265583691e-01 6.850407846190e-01 6.844657812727e-01 6.824500538790e-01 6.789984288273e-01 6.741272769557e-01 6.678953673225e-01 6.603918429869e-01 6.517259201333e-01 6.420555870311e-01 6.315444584078e-01 6.204062025500e-01 6.088674622948e-01 5.971852953388e-01 5.856443649335e-01 5.745326075094e-01 5.641696656787e-01 5.548582410149e-01 5.469073089188e-01 5.405925599513e-01 5.361498840804e-01 5.337689317294e-01 5.335478714064e-01 5.355258578880e-01 5.396323159838e-01 5.457253178044e-01 5.535786687677e-01 5.628953251583e-01 5.733443064539e-01 5.845401087527e-01 5.961096371740e-01 6.076577181956e-01 6.188143346498e-01 6.292384849910e-01 6.386086362862e-01 6.466674034501e-01 6.531817924097e-01 6.579902645853e-01 6.609761461907e-01 6.620798515522e-01 6.613129354301e-01 6.587268172807e-01 6.544535912155e-01 6.486571921500e-01 6.415694240242e-01 6.334655560987e-01 6.246448880979e-01 6.154581314428e-01 6.062476979814e-01 5.973812684048e-01 5.892014645065e-01 5.820265231448e-01 5.761410110626e-01 5.717598860630e-01 5.690492417870e-01 5.680845807854e-01 5.688827201843e-01 5.713820002980e-01 5.754571414726e-01 5.809389636134e-01 5.876027844382e-01 5.952136474943e-01 6.034996791656e-01 6.121965548345e-01 6.210320887041e-01 6.297393735002e-01 6.380760555736e-01 6.458011929172e-01 6.527180916956e-01 6.586442923159e-01 6.634398566982e-01 6.670076939107e-01 6.692844823267e-01 6.702688694846e-01 6.699906142195e-01 6.681477238557e-01 6.644591380129e-01 6.599692994521e-01 6.558484958561e-01 6.528295702967e-01 6.508654063655e-01 6.492135624489e-01 6.468654658099e-01 6.431157072672e-01 6.379659486070e-01 6.321745829901e-01 6.269043441850e-01 6.231656656591e-01 6.213108606426e-01 6.208582044649e-01 6.207810850939e-01 6.200734008619e-01 6.182837424660e-01 6.157566881664e-01 6.134774015200e-01 6.125662934413e-01 6.136909070067e-01 6.167198650768e-01 6.207994743886e-01 6.248121069703e-01 6.279650311722e-01 6.301767218214e-01 6.320756217672e-01 6.346324911057e-01 6.386073666569e-01 6.440548698393e-01 6.502321390351e-01 6.559093930189e-01 6.599085442897e-01 6.616025502302e-01 6.611397637131e-01 6.592764534011e-01 6.569345451706e-01 6.546934782140e-01 6.524506963800e-01 6.494626520684e-01 6.447490241805e-01 6.376298626620e-01 6.281288731398e-01 6.170767129781e-01 6.058379790537e-01 5.957572721177e-01 5.876173133220e-01 5.813767755951e-01 5.763403474159e-01 5.716826845995e-01 5.670305669303e-01 5.627429065517e-01 5.597798090002e-01 5.592061535262e-01 5.615605197324e-01 5.664779267675e-01 5.728089533439e-01 5.791466127461e-01 5.844533051653e-01 5.884881716201e-01 5.918404847993e-01 5.955421127676e-01 6.005082330078e-01 6.070599644707e-01 6.147857563047e-01 6.228295403767e-01 6.304278895579e-01 6.373590771513e-01 6.440829097606e-01 6.515048575229e-01 6.604429096332e-01 6.710842960661e-01 6.827566028707e-01 6.941113822999e-01 7.036309583202e-01 7.102064935228e-01 7.135076533803e-01 7.139879524098e-01 7.125922100346e-01 7.102742163186e-01 7.075546635796e-01 7.043670429997e-01 7.002902440664e-01 6.950080292701e-01 6.887631318298e-01 6.825753106749e-01 6.780175974420e-01 6.766108451333e-01 6.791164632009e-01 6.850765476964e-01 6.928602214234e-01 7.001643718157e-01 7.035423724273e-01 6.719204153729e-01 6.080453326513e-01 5.501740105462e-01 5.406932089702e-01 5.841283057822e-01 6.420312625220e-01 6.747648454360e-01 6.646376529953e-01 6.185145524370e-01 5.654137411529e-01 5.446591057921e-01 5.741205004089e-01 6.308679312258e-01 6.781203881727e-01 6.929485635513e-01 6.727303078911e-01 6.327900379633e-01 5.989553719573e-01 5.920914337584e-01 6.117409962674e-01 6.393743530915e-01 6.570551752816e-01 6.592258713494e-01 6.527950427241e-01 6.494970919941e-01 6.552818398233e-01 6.648527522561e-01 6.667121591504e-01 6.530366669048e-01 6.261685394264e-01 5.986248077319e-01 5.853865072205e-01 5.914733956097e-01 6.068013841623e-01 6.152471350306e-01 6.072670938052e-01 5.861214214057e-01 5.663359509915e-01 5.635906180888e-01 5.803913148341e-01 6.026424079735e-01 6.116870963433e-01 5.976490961811e-01 5.658198444617e-01 5.362365828984e-01 5.327927462433e-01 5.622182762113e-01 6.065604463186e-01 6.405030738379e-01 6.487518039842e-01 6.319856453997e-01 6.056270138990e-01 5.914378798457e-01 6.013568546285e-01 6.265847045665e-01 6.463610584879e-01 6.450082148623e-01 6.218439119922e-01 5.928649722746e-01 5.830882434777e-01 6.069873972151e-01 6.534673889422e-01 6.962157483680e-01 7.132851672729e-01 6.969500973232e-01 6.557497090972e-01 6.119739437994e-01 5.917513913888e-01 6.066643705115e-01 6.444264682119e-01 6.828560697081e-01 7.070543027331e-01 7.146934921331e-01 7.125819990946e-01 7.091429952759e-01 7.072366880675e-01 7.024946237861e-01 6.887055063467e-01 6.654254645957e-01 6.421194861705e-01 6.347525006636e-01 6.535713427573e-01 6.919860070527e-01 7.300608159041e-01 7.474420330697e-01 7.329064157017e-01 6.883519044432e-01 6.295674452481e-01 5.828644120805e-01 5.722594047536e-01 5.998159001124e-01 6.441884734502e-01 6.801638277178e-01 6.925753970513e-01 6.789079610036e-01 6.472378984677e-01 6.124240271731e-01 5.899625343104e-01 5.881931518934e-01 6.042420189089e-01 6.280198613075e-01 6.496716708476e-01 6.640381735490e-01
 6.939993048235e-01 6.942152039678e-01 6.946694942660e-01 6.953723187928e-01 6.961373866412e-01 6.967299678821e-01 6.970492352424e-01 6.972025025752e-01 6.974162562133e-01 6.978688238556e-01 6.985576616977e-01 6.992957167169e-01 6.998515782892e-01 7.001272869385e-01 7.002414804556e-01 7.004399569417e-01 7.009020551040e-01 7.015986940611e-01 7.023140294131e-01 7.028178985494e-01 7.030455132282e-01 7.031454164460e-01 7.033641513191e-01 7.038489186523e-01 7.045374038267e-01 7.052074976410e-01 7.056559708550e-01 7.058535008154e-01 7.059647868767e-01 7.062163837257e-01 7.067216601573e-01 7.073936807139e-01 7.080141786627e-01 7.084074043429e-01 7.085801847150e-01 7.087107837084e-01 7.090059499282e-01 7.095358988332e-01 7.101847283479e-01 7.107463016377e-01 7.110865684402e-01 7.112439023103e-01 7.113985248567e-01 7.117284210558e-01 7.122695489682e-01 7.128908878320e-01 7.133988026900e-01 7.136896604109e-01 7.138307110122e-01 7.140013954557e-01 7.143542260115e-01 7.148959132141e-01 7.154825962676e-01 7.159357760093e-01 7.161820216097e-01 7.163046715378e-01 7.164766340074e-01 7.168278872821e-01 7.173498743649e-01 7.179018187418e-01 7.183132700811e-01 7.185134030009e-01 7.185895368608e-01 7.187269481705e-01 7.190657740618e-01 7.195891907855e-01 7.201280970001e-01 7.204877854175e-01 7.206057491550e-01 7.206142714403e-01 7.207398734383e-01 7.211163209866e-01 7.216689898182e-01 7.221764710940e-01 7.224498319794e-01 7.224893761104e-01 7.224853177518e-01 7.226609158875e-01 7.230885555954e-01 7.236360385414e-01 7.240810381762e-01 7.242879397876e-01 7.243083867028e-01 7.243321561007e-01 7.245393136841e-01 7.249657967446e-01 7.254802259510e-01 7.258843832840e-01 7.260621350935e-01 7.260610355734e-01 7.260611972448e-01 7.262477685316e-01 7.266652252846e-01 7.271753940714e-01 7.275538676111e-01 7.276643960551e-01 7.275770350075e-01 7.275223627880e-01 7.277128698470e-01 7.281648199432e-01 7.286720739502e-01 7.289672842174e-01 7.289458998444e-01 7.287612874607e-01 7.287022656052e-01 7.289522401221e-01 7.294343927255e-01 7.298718193390e-01 7.300167843742e-01 7.298603956861e-01 7.296385691706e-01 7.296333796763e-01 7.299377313132e-01 7.303826770529e-01 7.306832540914e-01 7.306736468318e-01 7.304383262284e-01 7.302395314581e-01 7.302933553954e-01 7.305992115908e-01 7.309483769633e-01 7.311015008092e-01 7.309810387726e-01 7.307259016908e-01 7.305720317895e-01 7.306561067452e-01 7.309147385539e-01 7.311438172243e-01 7.311722300457e-01 7.309918453054e-01 7.307531722971e-01 7.306364536613e-01 7.307056846611e-01 7.308702950835e-01 7.309702491143e-01 7.309046188919e-01 7.307011568774e-01 7.304809943737e-01 7.303597319947e-01 7.303597394064e-01 7.304078117341e-01 7.303977665601e-01 7.302708406004e-01 7.300540692771e-01 7.298292468382e-01 7.296699290740e-01 7.295883248058e-01 7.295336342876e-01 7.294371917893e-01 7.292625086131e-01 7.290268643410e-01 7.287827748405e-01 7.285764988567e-01 7.284143667995e-01 7.282665523504e-01 7.280922140920e-01 7.278704886233e-01 7.276092354362e-01 7.273338723064e-01 7.270679709534e-01 7.268208346323e-01 7.265838492309e-01 7.263391053592e-01 7.260708224481e-01 7.257705783062e-01 7.254454950310e-01 7.251135516423e-01 7.247908300434e-01 7.244815880119e-01 7.241748769055e-01 7.238527080287e-01 7.235021748288e-01 7.231249649657e-01 7.227349421355e-01 7.223486412169e-01 7.219734487515e-01 7.216035893107e-01 7.212208886565e-01 7.208118857444e-01 7.203761321907e-01 7.199287190609e-01 7.194870229577e-01 7.190558680111e-01 7.186237408472e-01 7.181744220735e-01 7.177007865323e-01 7.172125225685e-01 7.167234955992e-01 7.162396629212e-01 7.157545176086e-01 7.152559217593e-01 7.147375631291e-01 7.142066284858e-01 7.136744805989e-01 7.131452784107e-01 7.126128219802e-01 7.120650440252e-01 7.114970878819e-01 7.109158416764e-01 7.103349951967e-01 7.097583374950e-01 7.091768436198e-01 7.085779340117e-01 7.079565414743e-01 7.073218347425e-01 7.066866063606e-01 7.060532108237e-01 7.054130720645e-01 7.047531757585e-01 7.040726684154e-01 7.033807595732e-01 7.026889082345e-01 7.019957832225e-01 7.012939459203e-01 7.005722136700e-01 6.998324392527e-01 6.990853317768e-01 6.983382935908e-01 6.975900466993e-01 6.968294509240e-01 6.960514016679e-01 6.952606486824e-01 6.944665813874e-01 6.936751434048e-01 6.928782338909e-01 6.920683392931e-01 6.912439179329e-01 6.904113679919e-01 6.895791625167e-01 6.887465957395e-01 6.879042818238e-01 6.870476398012e-01 6.861789279991e-01 6.853054132895e-01 6.844307911223e-01 6.835501298636e-01 6.826570253852e-01 6.817502740718e-01 6.808354306105e-01 6.799169957941e-01 6.789931402636e-01 6.780600001705e-01 6.771148490115e-01 6.761607856969e-01 6.752015187796e-01 6.742389604668e-01 6.732682048588e-01 6.722883731192e-01 6.713012942522e-01 6.703086844487e-01 6.693121063846e-01 6.683095322299e-01 6.672986498172e-01 6.662810117616e-01 6.652580424512e-01 6.642308401213e-01 6.631967529452e-01 6.621553635889e-01 6.611066485759e-01 6.600526944562e-01 6.589946584087e-01 6.579303812420e-01 6.568584455482e-01 6.557798484016e-01 6.546974809638e-01 6.536108974788e-01 6.525199739790e-01 6.514235114966e-01 6.503212298562e-01 6.492153656161e-01 6.481062478297e-01 6.469915007288e-01 6.458720502983e-01 6.447490656766e-01 6.436232295343e-01 6.424947279264e-01 6.413613425002e-01 6.402223108218e-01 6.390791220288e-01 6.379340549335e-01 6.367861519071e-01 6.356363066087e-01 6.344834235173e-01 6.333274990599e-01 6.321697913792e-01 6.310099851348e-01 6.298461737821e-01 6.286807520933e-01 6.275143681577e-01 6.263479733773e-01 6.251813032646e-01 6.240120830973e-01 6.228393395377e-01 6.216651520756e-01 6.204905245403e-01 6.193163440255e-01 6.181424121293e-01 6.169688162058e-01 6.157942587243e-01 6.146190632557e-01 6.134431007431e-01 6.122684408397e-01 6.110946780756e-01 6.099229137129e-01 6.087521254361e-01 6.075826497289e-01 6.064141898411e-01 6.052464974308e-01 6.040815742676e-01 6.029188543870e-01 6.017590520715e-01 6.006023599078e-01 5.994487888487e-01 5.982977681034e-01 5.971492543660e-01 5.960047982858e-01 5.948650735674e-01 5.937295556899e-01 5.925986331971e-01 5.914709980447e-01 5.903480051085e-01 5.892306948243e-01 5.881184255023e-01 5.870122747080e-01 5.859121130390e-01 5.848170430548e-01 5.837283355514e-01 5.826462015693e-01 5.815710090519e-01 5.805035952741e-01 5.794437338984e-01 5.783905916097e-01 5.773447404020e-01 5.763074880075e-01 5.752776909013e-01 5.742580190085e-01 5.732483007486e-01 5.722458657637e-01 5.712528462636e-01 5.702687183383e-01 5.692946453464e-01 5.683325780920e-01 5.673805070713e-01 5.664389743413e-01 5.655079762976e-01 5.645872402202e-01 5.636783148263e-01 5.627828819664e-01 5.618995086882e-01 5.610277350533e-01 5.601685503516e-01 5.593213518108e-01 5.584876294994e-01 5.576697459078e-01 5.568644300284e-01 5.560734990811e-01 5.552954690307e-01 5.545318567371e-01 5.537846104411e-01 5.530532248703e-01 5.523363661243e-01 5.516344182551e-01 5.509476475715e-01 5.502775736835e-01 5.496243318347e-01 5.489884685018e-01 5.483682399360e-01 5.477646042643e-01 5.471780134675e-01 5.466084114658e-01 5.460577473665e-01 5.455243475094e-01 5.450091413739e-01 5.445118191120e-01 5.440322949519e-01 5.435718200958e-01 5.431302401810e-01 5.427077827238e-01 5.423044563218e-01 5.419203802619e-01 5.415569205755e-01 5.412127013468e-01 5.408887350255e-01 5.405845578410e-01 5.403002433856e-01 5.400373828829e-01 5.397950095458e-01 5.395738213734e-01 5.393730441819e-01 5.391936577240e-01 5.390346973918e-01 5.388971369700e-01 5.387814001126e-01 5.386879111073e-01 5.386153084078e-01 5.385639832954e-01 5.385349657867e-01 5.385271584914e-01 5.385418463496e-01 5.385791554402e-01 5.386382851028e-01 5.387191124036e-01 5.388212512191e-01 5.389466323957e-01 5.390935847209e-01 5.392631795087e-01 5.394552459571e-01 5.396693878062e-01 5.399053904284e-01 5.401637479608e-01 5.404444073326e-01 5.407473434819e-01 5.410729053727e-01 5.414203175231e-01 5.417892113195e-01 5.421801408382e-01 5.425926302243e-01 5.430273340089e-01 5.434844936630e-01 5.439624921519e-01 5.444625894560e-01 5.449834675404e-01 5.455257316853e-01 5.460897317315e-01 5.466745296846e-01 5.472809227807e-01 5.479079951550e-01 5.485545151533e-01 5.492226116957e-01 5.499107751941e-01 5.506190710851e-01 5.513478692426e-01 5.520958536700e-01 5.528635638827e-01 5.536505221694e-01 5.544562752300e-01 5.552817659156e-01 5.561262766460e-01 5.569891609641e-01 5.578698819977e-01 5.587687445656e-01 5.596850075888e-01 5.606195613646e-01 5.615717000339e-01 5.625404018923e-01 5.635261299301e-01 5.645272868189e-01 5.655453822789e-01 5.665792063563e-01 5.676292139067e-01 5.686947020048e-01 5.697745398377e-01 5.708695091681e-01 5.719785541138e-01 5.731022689168e-01 5.742393075482e-01 5.753900906818e-01 5.765535638630e-01 5.777297833163e-01 5.789188055510e-01 5.801198287210e-01 5.813324059399e-01 5.825569946983e-01 5.837916391332e-01 5.850374640797e-01 5.862936322640e-01 5.875592203523e-01 5.888356953929e-01 5.901204931947e-01 5.914139159454e-01 5.927161481143e-01 5.940260180522e-01 5.953439224621e-01 5.966689075991e-01 5.980006206860e-01 5.993391757154e-01 6.006835619961e-01 6.020337984769e-01 6.033895554382e-01 6.047500005818e-01 6.061150794457e-01 6.074842660619e-01 6.088571965931e-01 6.102340249202e-01 6.116130723747e-01 6.129953539135e-01 6.143794050066e-01 6.157645854720e-01 6.171525069189e-01 6.185404955418e-01 6.199287035850e-01 6.213176755752e-01 6.227063877162e-01 6.240944035747e-01 6.254813285112e-01 6.268656084448e-01 6.282497427436e-01 6.296300137809e-01 6.310086717550e-01 6.323844906238e-01 6.337553456835e-01 6.351234538901e-01 6.364871907285e-01 6.378458921457e-01 6.391999824123e-01 6.405480184632e-01 6.418905485411e-01 6.432268179981e-01 6.445564472344e-01 6.458791418056e-01 6.471943802477e-01 6.485016930672e-01 6.498014999415e-01 6.510913927693e-01 6.523733594081e-01 6.536465123150e-01 6.549084804909e-01 6.561621154494e-01 6.574046316894e-01 6.586359674140e-01 6.598566249120e-01 6.610651871970e-01 6.622630919710e-01 6.634486641509e-01 6.646207149480e-01 6.657809968884e-01 6.669278125013e-01 6.680607764581e-01 6.691805890230e-01 6.702851127566e-01 6.713761861039e-01 6.724519365819e-01 6.735127764464e-01 6.745582909045e-01 6.755877064122e-01 6.766019308597e-01 6.775991829229e-01 6.785795639693e-01 6.795434481117e-01 6.804895397583e-01 6.814194402131e-01 6.823312099533e-01 6.832245832249e-01 6.840997701996e-01 6.849566566901e-01 6.857947801097e-01 6.866138144536e-01 6.874140058471e-01 6.881950683629e-01 6.889560778132e-01 6.896974690455e-01 6.904186548247e-01 6.911195412557e-01 6.918007067350e-01 6.924606627187e-01 6.931002251979e-01 6.937185082024e-01 6.943156909336e-01 6.948925865504e-01 6.954473538776e-01 6.959811586856e-01 6.964930305859e-01 6.969832914943e-01 6.974525067837e-01 6.978995742165e-01 6.983244551348e-01 6.987270833441e-01 6.991076897652e-01 6.994663952404e-01 6.998026488427e-01 7.001176127410e-01 7.004103889677e-01 7.006801651205e-01 7.009274785556e-01 7.011531025345e-01 7.013567661174e-01 7.015383368488e-01 7.016969008205e-01 7.018346084249e-01 7.019497319795e-01 7.020435793783e-01 7.021150188170e-01 7.021647182319e-01 7.021931672066e-01 7.022010294310e-01 7.021867079373e-01 7.021520545152e-01 7.020965021291e-01 7.020200857916e-01 7.019232392612e-01 7.018060280606e-01 7.016695223520e-01 7.015131541214e-01 7.013369877654e-01 7.011423435801e-01 7.009283547988e-01 7.006963066339e-01 7.004459000093e-01 7.001780830992e-01 6.998928913695e-01 6.995901058226e-01 6.992710357203e-01 6.989349980995e-01 6.985844056176e-01 6.982180845162e-01 6.978368135200e-01 6.974412861036e-01 6.970320084523e-01 6.966089681660e-01 6.961739314629e-01 6.957261654968e-01 6.952673477439e-01 6.947974918462e-01 6.943168659211e-01 6.938265729060e-01 6.933271305206e-01 6.928192437607e-01 6.923033645215e-01 6.917807815791e-01 6.912513790731e-01 6.907157464809e-01 6.901765414057e-01 6.896320055986e-01 6.890844681977e-01 6.885347946448e-01 6.879827078432e-01 6.874305367933e-01 6.868772134305e-01 6.863247367670e-01 6.857743328741e-01 6.852260842799e-01 6.846808063171e-01 6.841396559797e-01 6.836048598136e-01 6.830743453507e-01 6.825517334456e-01 6.820372245404e-01 6.815307324923e-01 6.810350180998e-01 6.805496069194e-01 6.800759515475e-01 6.796144886073e-01 6.791670999192e-01 6.787343016279e-01 6.783169609997e-01 6.779166619052e-01 6.775333502409e-01 6.771687182949e-01 6.768245328103e-01 6.764991347108e-01 6.761968536134e-01 6.759164713143e-01 6.756589841755e-01 6.754276221027e-01 6.752193269452e-01 6.750391484060e-01 6.748845987683e-01 6.747596788924e-01 6.746630146648e-01 6.745957453090e-01 6.745607533136e-01 6.745559398658e-01 6.745849706397e-01 6.746460485599e-01 6.747416407302e-01 6.748728167396e-01 6.750383286539e-01 6.752420300145e-01 6.754809187278e-01 6.757586247627e-01 6.760749424990e-01 6.764281957370e-01 6.768237440798e-01 6.772570560139e-01 6.777325829742e-01 6.782490307402e-01 6.788054685751e-01 6.794066910463e-01 6.800470134726e-01 6.807324039234e-01 6.814588374743e-01 6.822291099374e-01 6.830439110522e-01 6.838989371001e-01 6.848011674228e-01 6.857443329412e-01 6.867332432306e-01 6.877648296317e-01 6.888385041902e-01 6.899588811611e-01 6.911187965464e-01 6.923252047910e-01 6.935718125903e-01 6.948612475730e-01 6.961944768495e-01 6.975660546282e-01 6.989828891411e-01 7.004365785663e-01 7.019334424407e-01 7.034684666752e-01 7.050418573919e-01 7.066556229329e-01 7.083029355419e-01 7.099909255053e-01 7.117114656867e-01 7.134689078950e-01 7.152604624909e-01 7.170823565001e-01 7.189407078364e-01 7.208248607315e-01 7.227425308837e-01 7.246874891963e-01 7.266594162994e-01 7.286607030629e-01 7.306816411406e-01 7.327323224550e-01 7.348008980691e-01 7.368923368804e-01 7.390042400510e-01 7.411317241657e-01 7.432801421790e-01 7.454387006795e-01 7.476159145232e-01 7.498027235391e-01 7.520005043360e-01 7.542095388263e-01 7.564223948522e-01 7.586458435680e-01 7.608691636278e-01 7.630985227576e-01 7.653277632368e-01 7.675547751336e-01 7.697824187299e-01 7.720014683803e-01 7.742200403819e-01 7.764266152621e-01 7.786252585004e-01 7.808143669141e-01 7.829873381078e-01 7.851502244939e-01 7.872914316106e-01 7.894194558692e-01 7.915242834378e-01 7.936078695852e-01 7.956696372089e-01 7.977019425974e-01 7.997123217443e-01 8.016890325212e-01 8.036386937070e-01 8.055539069347e-01 8.074344364081e-01 8.092828601401e-01 8.110883410498e-01 8.128594686645e-01 8.145850012574e-01 8.162707833787e-01 8.179114850894e-01 8.195036240643e-01 8.210519604512e-01 8.225458093852e-01 8.239939697214e-01 8.253852755196e-01 8.267234904590e-01 8.280071944111e-01 8.292310661916e-01 8.303998262724e-01 8.315037949000e-01 8.325498409981e-01 8.335307912693e-01 8.344473183409e-01 8.352995615981e-01 8.360813111580e-01 8.367995528523e-01 8.374438372649e-01 8.380190746690e-01 8.385234558923e-01 8.389522088127e-01 8.393103178182e-01 8.395898442137e-01 8.397972331633e-01 8.399254622664e-01 8.399772731193e-01 8.399515133351e-01 8.398442906859e-01 8.396619575771e-01 8.393952951011e-01 8.390503641700e-01 8.386245762240e-01 8.381161122635e-01 8.375289967666e-01 8.368570051596e-01 8.361067810357e-01 8.352723633016e-01 8.343576168189e-01 8.333634453511e-01 8.322850844199e-01 8.311296671959e-01 8.298912605401e-01 8.285758102157e-01 8.271810770919e-01 8.257073700877e-01 8.241594257998e-01 8.225318689471e-01 8.208338669519e-01 8.190592021797e-01 8.172151866920e-01 8.153004731915e-01 8.133151161021e-01 8.112664840904e-01 8.091496721102e-01 8.069732010550e-01 8.047339465301e-01 8.024368973853e-01 8.000854186156e-01 7.976788393949e-01 7.952238668873e-01 7.927189556126e-01 7.901720692143e-01 7.875831968621e-01 7.849563730314e-01 7.822959501543e-01 7.796036651486e-01 7.768865800623e-01 7.741438088252e-01 7.713835880709e-01 7.686075411136e-01 7.658213987538e-01 7.630295835345e-01 7.602340961254e-01 7.574439952032e-01 7.546593839301e-01 7.518884674001e-01 7.491345938792e-01 7.464025436054e-01 7.436994527744e-01 7.410268970657e-01 7.383931406358e-01 7.358019847514e-01 7.332591503041e-01 7.307695699356e-01 7.283369064581e-01 7.259701431135e-01 7.236692948470e-01 7.214443018883e-01 7.192970034588e-01 7.172319675843e-01 7.152579517648e-01 7.133733087218e-01 7.115891006151e-01 7.099030674459e-01 7.083238088128e-01 7.068533190150e-01 7.054941111367e-01 7.042528974143e-01 7.031271461492e-01 7.021253389447e-01 7.012445050627e-01 7.004904149728e-01 6.998627238827e-01 6.993607074164e-01 6.989911850932e-01 6.987472417374e-01 6.986339427169e-01 6.986472122220e-01 6.987891908739e-01 6.990570871604e-01 6.994470498141e-01 6.999607970886e-01 7.005914826689e-01 7.013403022163e-01 7.022002702194e-01 7.031673275922e-01 7.042409645917e-01 7.054112288772e-01 7.066774671573e-01 7.080304349902e-01 7.094675349192e-01 7.109807581031e-01 7.125637272014e-01 7.142120068139e-01 7.159134116974e-01 7.176676307274e-01 7.194611627610e-01 7.212901141274e-01 7.231467237879e-01 7.250191770720e-01 7.269066744474e-01 7.287931760014e-01 7.306770513192e-01 7.325463501720e-01 7.343939987752e-01 7.362143019613e-01 7.379932425409e-01 7.397307025544e-01 7.414112916837e-01 7.430328728305e-01 7.445850522146e-01 7.460594811276e-01 7.474530092918e-01 7.487518239710e-01 7.499558815851e-01 7.510536475862e-01 7.520410659766e-01 7.529120194695e-01 7.536572688441e-01 7.542774910559e-01 7.547590506474e-01 7.551045575103e-01 7.553048306851e-01 7.553566157443e-01 7.552575435903e-01 7.549994320744e-01 7.545865471641e-01 7.540078606942e-01 7.532670750901e-01 7.523593407089e-01 7.512827165616e-01 7.500393788490e-01 7.486232363033e-01 7.470398470148e-01 7.452848946081e-01 7.433621249798e-01 7.412718696378e-01 7.390130230103e-01 7.365939770573e-01 7.340098313925e-01 7.312705658799e-01 7.283768171746e-01 7.253306629565e-01 7.221420183988e-01 7.188107628234e-01 7.153481155969e-01 7.117544187886e-01 7.080414225686e-01 7.042143398550e-01 7.002791395528e-01 6.962488737728e-01 6.921271331588e-01 6.879269369687e-01 6.836564439492e-01 6.793251897686e-01 6.749456082840e-01 6.705260011518e-01 6.660816554005e-01 6.616194829042e-01 6.571562705802e-01 6.527004515274e-01 6.482660139062e-01 6.438666988354e-01 6.395122632106e-01 6.352203967566e-01 6.309989763665e-01 6.268647784791e-01 6.228287604855e-01 6.189035164035e-01 6.151041121563e-01 6.114383200831e-01 6.079226983136e-01 6.045640420477e-01 6.013757413077e-01 5.983683773395e-01 5.955484598238e-01 5.929293818918e-01 5.905138562431e-01 5.883132579540e-01 5.863294560623e-01 5.845699164862e-01 5.830388323390e-01 5.817357160537e-01 5.806669017125e-01 5.798271195283e-01 5.792201183662e-01 5.788411106895e-01 5.786869060761e-01 5.787557284008e-01 5.790370616052e-01 5.795290546230e-01 5.802209092115e-01 5.811041392693e-01 5.821700727331e-01 5.834053553296e-01 5.848024816032e-01 5.863460246685e-01 5.880246620232e-01 5.898239512158e-01 5.917312704582e-01 5.937306878243e-01 5.958081530722e-01 5.979489444522e-01 6.001371339104e-01 6.023587835276e-01 6.045964191221e-01 6.068366550923e-01 6.090639237679e-01 6.112612675096e-01 6.134172212911e-01 6.155137145830e-01 6.175389226106e-01 6.194765163845e-01 6.213147201470e-01 6.230410127524e-01 6.246388780588e-01 6.261003839147e-01 6.274110303148e-01 6.285612617024e-01 6.295398838041e-01 6.303358422014e-01 6.309431533008e-01 6.313499686834e-01 6.315505533134e-01 6.315372612722e-01 6.313032839831e-01 6.308454521070e-01 6.301562247196e-01 6.292354217574e-01 6.280774061342e-01 6.266821369290e-01 6.250486423268e-01 6.231778485530e-01 6.210691168282e-01 6.187272882024e-01 6.161559925796e-01 6.133585809912e-01 6.103422366616e-01 6.071130468787e-01 6.036824733870e-01 6.000572636016e-01 5.962502632369e-01 5.922735908063e-01 5.881394587710e-01 5.838669997569e-01 5.794667373228e-01 5.749623793835e-01 5.703698845823e-01 5.657087831823e-01 5.610056894487e-01 5.562746186608e-01 5.515487871104e-01 5.468468372247e-01 5.421949452298e-01 5.376248688659e-01 5.331534991141e-01 5.288191017436e-01 5.246406215763e-01 5.206489255320e-01 5.168723637108e-01 5.133306072270e-01 5.100573688563e-01 5.070687536323e-01 5.043925456639e-01 5.020458608108e-01 5.000463964230e-01 4.984128912136e-01 4.971521570911e-01 4.962800909793e-01 4.957966412055e-01 4.957093313146e-01 4.960146273914e-01 4.967077712452e-01 4.977844090174e-01 4.992281962151e-01 5.010303636054e-01 5.031683404106e-01 5.056251191148e-01 5.083787027575e-01 5.113999932537e-01 5.146680040623e-01 5.181484587985e-01 5.218173432879e-01 5.256414633022e-01 5.295889832280e-01 5.336320604786e-01 5.377347022407e-01 5.418708923106e-01 5.460064612400e-01 5.501125506439e-01 5.541609626882e-01 5.581211358117e-01 5.619707839984e-01 5.656791417433e-01 5.692247723544e-01 5.725840240497e-01 5.757357438317e-01 5.786614517191e-01 5.813402586672e-01 5.837596079049e-01 5.859008550010e-01 5.877555072709e-01 5.893103327572e-01 5.905559780270e-01 5.914891164663e-01 5.921008165616e-01 5.923935364089e-01 5.923614902901e-01 5.920105993319e-01 5.913438917924e-01 5.903661733286e-01 5.890922087775e-01 5.875252075815e-01 5.856883943415e-01 5.835944830770e-01 5.812623886233e-01 5.787212362759e-01 5.759889809595e-01 5.731032123488e-01 5.700903865478e-01 5.669878307677e-01 5.638366021690e-01 5.606716788373e-01 5.575451939045e-01 5.544963251583e-01 5.515781765802e-01 5.488399193418e-01 5.463299472020e-01 5.441057496845e-01 5.422107431108e-01 5.407025508075e-01 5.396231010028e-01 5.390179781454e-01 5.389301893197e-01 5.393874467740e-01 5.404267400341e-01 5.420594126830e-01 5.443042426830e-01 5.471628397975e-01 5.506271023331e-01 5.546895574170e-01 5.593151536184e-01 5.644815247225e-01 5.701404823297e-01 5.762445373142e-01 5.827410501053e-01 5.895610143858e-01 5.966456394196e-01 6.039168342814e-01 6.113072349075e-01 6.187378161376e-01 6.261345765088e-01 6.334239481671e-01 6.405265787172e-01 6.473793556572e-01 6.539058535535e-01 6.600476005151e-01 6.657446614326e-01 6.709384681576e-01 6.755878188118e-01 6.796453933802e-01 6.830809110757e-01 6.858664442820e-01 6.879830903678e-01 6.894219078000e-01 6.901792732728e-01 6.902672590421e-01 6.896960509121e-01 6.884972741266e-01 6.867021118902e-01 6.843536524371e-01 6.815095244021e-01 6.782239238619e-01 6.745701223099e-01 6.706213285753e-01 6.664615238487e-01 6.621773948995e-01 6.578568719535e-01 6.535999888976e-01 6.494938484368e-01 6.456397455735e-01 6.421230227363e-01 6.390320740199e-01 6.364501897696e-01 6.344398109384e-01 6.330728440407e-01 6.323858585643e-01 6.324220580813e-01 6.331995931646e-01 6.347197915342e-01 6.369796101502e-01 6.399455129617e-01 6.435870888188e-01 6.478446729381e-01 6.526556934260e-01 6.579482264003e-01 6.636311139757e-01 6.696211067111e-01 6.758142304204e-01 6.821143142486e-01 6.884144214827e-01 6.946101578967e-01 7.006010683872e-01 7.062748469018e-01 7.115413297764e-01 7.162961813913e-01 7.204519260729e-01 7.239245341183e-01 7.266325611825e-01 7.285161739311e-01 7.295089837414e-01 7.295757494142e-01 7.286795435860e-01 7.268062829265e-01 7.239594396388e-01 7.201542097805e-01 7.154363780906e-01 7.098573710424e-01 7.035075665891e-01 6.964860625751e-01 6.889182066467e-01 6.809583529831e-01 6.727631361351e-01 6.645281336907e-01 6.564438376298e-01 6.487185758498e-01 6.415628234672e-01 6.351714834853e-01 6.297395454934e-01 6.254202471271e-01 6.223500336300e-01 6.206110442991e-01 6.202441949772e-01 6.212399714265e-01 6.235310561684e-01 6.270104274121e-01 6.315154694330e-01 6.368614329094e-01 6.428240004872e-01 6.491686569890e-01 6.556536010749e-01 6.620282939702e-01 6.680677611674e-01 6.735405961122e-01 6.782560041923e-01 6.820334102049e-01 6.847208093741e-01 6.862079361938e-01 6.863918724142e-01 6.852238893949e-01 6.826704653035e-01 6.787368207518e-01 6.734601277025e-01 6.668970163589e-01 6.591534476698e-01 6.503442864934e-01 6.406328834705e-01 6.301992591273e-01 6.192546752765e-01 6.080454511082e-01 5.968294953563e-01 5.859039146280e-01 5.755662333290e-01 5.661358418830e-01 5.579245290992e-01 5.512261883200e-01 5.463150658995e-01 5.433971597292e-01 5.426357004721e-01 5.440923164493e-01 5.477536738575e-01 5.535129134458e-01 5.611687755456e-01 5.704630090471e-01 5.810550237211e-01 5.925875697600e-01 6.046599959499e-01 6.168757193166e-01 6.288515065229e-01 6.402102249732e-01 6.506296630238e-01 6.598033679212e-01 6.674925143888e-01 6.734990348348e-01 6.776823139940e-01 6.799675691181e-01 6.803221191749e-01 6.787955879326e-01 6.754750672139e-01 6.705158868667e-01 6.641241110986e-01 6.565400811413e-01 6.480658473928e-01 6.390097874651e-01 6.297207998544e-01 6.205457170223e-01 6.118288559760e-01 6.039062858298e-01 5.970652528217e-01 5.915686222998e-01 5.876054311802e-01 5.853138682879e-01 5.847570506286e-01 5.859267597621e-01 5.887589243415e-01 5.931133927239e-01 5.988197574504e-01 6.056480476412e-01 6.133520121120e-01 6.216608043705e-01 6.302906892905e-01 6.389691263896e-01 6.474128236739e-01 6.553747617396e-01 6.626161788085e-01 6.689356156921e-01 6.741743076742e-01 6.782046664256e-01 6.809648536025e-01 6.824261215824e-01 6.818732835539e-01 6.793874475815e-01 6.760157260856e-01 6.729292810805e-01 6.708469220884e-01 6.697005632070e-01 6.687246469025e-01 6.668998525401e-01 6.635206796601e-01 6.586023896474e-01 6.529242568692e-01 6.476704580448e-01 6.438629516247e-01 6.418582292040e-01 6.411669923962e-01 6.407447407795e-01 6.395695769973e-01 6.371761184811e-01 6.339080363582e-01 6.307628191354e-01 6.288838802863e-01 6.289639207764e-01 6.308904365556e-01 6.338236172295e-01 6.366496909034e-01 6.385916638694e-01 6.396040352152e-01 6.403805179376e-01 6.419818408418e-01 6.452528824097e-01 6.503089362245e-01 6.564207337348e-01 6.623410430252e-01 6.668619636880e-01 6.693315230467e-01 6.698913731470e-01 6.693019590542e-01 6.684733059349e-01 6.679432498959e-01 6.675348956578e-01 6.664060542957e-01 6.634778725528e-01 6.579840143105e-01 6.498831110347e-01 6.399555039126e-01 6.295253978542e-01 6.199103585146e-01 6.118743136075e-01 6.053798419523e-01 5.997547863271e-01 5.942125771216e-01 5.884301127513e-01 5.828379394100e-01 5.784899469666e-01 5.765638727330e-01 5.777167085349e-01 5.816670756542e-01 5.873001273623e-01 5.931884550925e-01 5.982352870615e-01 6.021255705766e-01 6.053722384733e-01 6.089374071470e-01 6.136774597788e-01 6.198609371951e-01 6.270410517932e-01 6.343396984346e-01 6.410047402350e-01 6.468650557056e-01 6.524830703796e-01 6.589113517117e-01 6.671362505647e-01 6.774934454508e-01 6.894006484901e-01 7.015337327452e-01 7.123398044544e-01 7.206395822238e-01 7.260088598406e-01 7.287920499176e-01 7.297955012688e-01 7.298053239549e-01 7.291502281980e-01 7.275709133539e-01 7.244754268853e-01 7.194230219455e-01 7.125940239318e-01 7.050344663281e-01 6.984646333818e-01 6.946973269716e-01 6.949228192263e-01 6.991872137122e-01 7.063323161767e-01 7.140778837646e-01 7.178574388942e-01 6.783865978134e-01 6.157044412738e-01 5.697241282397e-01 5.745919365481e-01 6.222449065190e-01 6.726422488646e-01 6.920514933970e-01 6.693137019746e-01 6.170585114307e-01 5.678205452257e-01 5.575231419276e-01 5.933367940019e-01 6.468288086796e-01 6.848627167925e-01 6.910555806305e-01 6.687357627324e-01 6.363354785694e-01 6.164812498214e-01 6.199219437108e-01 6.377673179936e-01 6.525653558745e-01 6.541458827483e-01 6.460608478674e-01 6.416408818248e-01 6.521015483755e-01 6.752287927273e-01 6.964220014825e-01 7.002972876806e-01 6.810831401662e-01 6.465910327405e-01 6.152583110063e-01 6.046250516183e-01 6.163618787312e-01 6.345665170069e-01 6.402567597925e-01 6.252371541085e-01 5.970141819183e-01 5.751210960901e-01 5.771883238609e-01 6.019370045555e-01 6.294601921737e-01 6.381931470036e-01 6.187921100475e-01 5.792888088256e-01 5.435255399063e-01 5.381550400781e-01 5.687249979247e-01 6.136611517140e-01 6.458902949971e-01 6.512169607681e-01 6.332779347879e-01 6.106735662928e-01 6.055930401146e-01 6.255698994284e-01 6.561492655369e-01 6.744540023156e-01 6.661928355063e-01 6.339698938159e-01 5.980985574794e-01 5.873643526370e-01 6.160523594206e-01 6.688753783630e-01 7.162412262415e-01 7.358027794374e-01 7.210710937548e-01 6.819010875840e-01 6.403842718303e-01 6.199917797924e-01 6.294438150864e-01 6.571391577740e-01 6.846868895251e-01 7.017090708347e-01 7.096736242115e-01 7.167202504092e-01 7.283610013663e-01 7.410734469393e-01 7.443118743859e-01 7.288361297980e-01 6.948004007633e-01 6.556500717571e-01 6.344707312992e-01 6.486367363216e-01 6.928019725640e-01 7.425449495082e-01 7.724943861319e-01 7.681674390695e-01 7.294489428923e-01 6.704654132390e-01 6.163251969220e-01 5.927127672514e-01 6.077961606424e-01 6.457698524753e-01 6.825901535901e-01 7.016311583871e-01 6.979031479893e-01 6.761334163210e-01 6.470374348070e-01 6.225775882177e-01 6.109864305428e-01 6.138143288226e-01 6.269432619624e-01 6.443660782463e-01 6.614950275682e-01
 6.882851388328e-01 6.885178485081e-01 6.889878473430e-01 6.897047042781e-01 6.904818981114e-01 6.910860093925e-01 6.914200583356e-01 6.915908180452e-01 6.918229577207e-01 6.922934893280e-01 6.929987102135e-01 6.937523173757e-01 6.943235578604e-01 6.946158723034e-01 6.947487791441e-01 6.949681208507e-01 6.954508664540e-01 6.961662954407e-01 6.968990179308e-01 6.974206071260e-01 6.976674486546e-01 6.977881709710e-01 6.980282044180e-01 6.985349081258e-01 6.992441504980e-01 6.999340825196e-01 7.004021688959e-01 7.006219738423e-01 7.007564586442e-01 7.010307474396e-01 7.015579772722e-01 7.022513471935e-01 7.028935737876e-01 7.033104921768e-01 7.035082725333e-01 7.036640495636e-01 7.039829670911e-01 7.045356659211e-01 7.052077814194e-01 7.057949101738e-01 7.061616559190e-01 7.063460594938e-01 7.065274537413e-01 7.068831158553e-01 7.074499904237e-01 7.080977822986e-01 7.086327529956e-01 7.089525868586e-01 7.091233471448e-01 7.093232513798e-01 7.097046301817e-01 7.102737559821e-01 7.108884450497e-01 7.113721616583e-01 7.116504526698e-01 7.118055395878e-01 7.120083930461e-01 7.123888139041e-01 7.129407587452e-01 7.135248107363e-01 7.139707985872e-01 7.142049151681e-01 7.143145552790e-01 7.144843703422e-01 7.148563755302e-01 7.154152583872e-01 7.159911155267e-01 7.163876320915e-01 7.165409830846e-01 7.165850562019e-01 7.167488350753e-01 7.171651345502e-01 7.177585733134e-01 7.183040404870e-01 7.186143371605e-01 7.186925565215e-01 7.187305679309e-01 7.189506335048e-01 7.194224268358e-01 7.200111909011e-01 7.204944258502e-01 7.207409479816e-01 7.208056009173e-01 7.208768786895e-01 7.211312750064e-01 7.216021002204e-01 7.221570808429e-01 7.226022740519e-01 7.228242300636e-01 7.228711544748e-01 7.229212053847e-01 7.231549020931e-01 7.236151797719e-01 7.241680494601e-01 7.245913077577e-01 7.247498637227e-01 7.247133345152e-01 7.247079931626e-01 7.249451970611e-01 7.254431645816e-01 7.259968485302e-01 7.263405414239e-01 7.263694148968e-01 7.262364702864e-01 7.262282586131e-01 7.265271593969e-01 7.270578196594e-01 7.275441977647e-01 7.277399892463e-01 7.276364725264e-01 7.274680231224e-01 7.275158312333e-01 7.278716197818e-01 7.283680136923e-01 7.287206084858e-01 7.287640079537e-01 7.285834784252e-01 7.284398376495e-01 7.285491358079e-01 7.289099968400e-01 7.293127538799e-01 7.295202827172e-01 7.294552723741e-01 7.292575098558e-01 7.291614202611e-01 7.293038985204e-01 7.296192645640e-01 7.299039883141e-01 7.299882180868e-01 7.298655115965e-01 7.296867845263e-01 7.296304532298e-01 7.297583220980e-01 7.299807694566e-01 7.301385486114e-01 7.301310795944e-01 7.299877444969e-01 7.298286162681e-01 7.297676069424e-01 7.298287927952e-01 7.299372041013e-01 7.299870604930e-01 7.299199408185e-01 7.297652800676e-01 7.296029513490e-01 7.295055994504e-01 7.294865618461e-01 7.294934030626e-01 7.294586411937e-01 7.293464220133e-01 7.291738681171e-01 7.289933757444e-01 7.288503427922e-01 7.287519917886e-01 7.286675232720e-01 7.285568251876e-01 7.283989298758e-01 7.282020180501e-01 7.279906048927e-01 7.277893349341e-01 7.276068909242e-01 7.274350156249e-01 7.272554690451e-01 7.270523396776e-01 7.268168175496e-01 7.265566926306e-01 7.262901123207e-01 7.260338823766e-01 7.257917412476e-01 7.255519572573e-01 7.252952592376e-01 7.250099794913e-01 7.246983996838e-01 7.243753375605e-01 7.240564624087e-01 7.237483182613e-01 7.234452097217e-01 7.231289241153e-01 7.227860871018e-01 7.224168282330e-01 7.220372167924e-01 7.216635750379e-01 7.212998665829e-01 7.209351854123e-01 7.205524298126e-01 7.201459283719e-01 7.197251217682e-01 7.193037693257e-01 7.188875689405e-01 7.184696357597e-01 7.180377004728e-01 7.175864602351e-01 7.171228038985e-01 7.166582678964e-01 7.161971153329e-01 7.157315298648e-01 7.152500370876e-01 7.147479598764e-01 7.142336497706e-01 7.137198354534e-01 7.132100311153e-01 7.126951994854e-01 7.121608555319e-01 7.116046276947e-01 7.110360893646e-01 7.104669896412e-01 7.098991351947e-01 7.093237790660e-01 7.087280344165e-01 7.081119592028e-01 7.074852170535e-01 7.068573268985e-01 7.062289418380e-01 7.055905499354e-01 7.049318291230e-01 7.042552819097e-01 7.035718476389e-01 7.028884175013e-01 7.022035799377e-01 7.015055923838e-01 7.007892118646e-01 7.000608858348e-01 6.993293783418e-01 6.986002722219e-01 6.978656685193e-01 6.971162695119e-01 6.963523511938e-01 6.955812414282e-01 6.948095770510e-01 6.940365715826e-01 6.932535837704e-01 6.924558228301e-01 6.916459513535e-01 6.908316208863e-01 6.900143115081e-01 6.891905858277e-01 6.883536751058e-01 6.875031941220e-01 6.866441317616e-01 6.857812477675e-01 6.849122927977e-01 6.840329574610e-01 6.831418526590e-01 6.822407060268e-01 6.813347345925e-01 6.804245369580e-01 6.795055595485e-01 6.785769848165e-01 6.776402725671e-01 6.766978786698e-01 6.757515259138e-01 6.747977551184e-01 6.738353054760e-01 6.728645313892e-01 6.718892544466e-01 6.709078260069e-01 6.699197093883e-01 6.689225791231e-01 6.679184063127e-01 6.669081075290e-01 6.658929520201e-01 6.648705142979e-01 6.638393932287e-01 6.628015867767e-01 6.617588586394e-01 6.607114743555e-01 6.596584229745e-01 6.585992874846e-01 6.575336339997e-01 6.564637065065e-01 6.553889304235e-01 6.543082045911e-01 6.532221192789e-01 6.521306385410e-01 6.510361489049e-01 6.499375269639e-01 6.488336771362e-01 6.477225649961e-01 6.466068483540e-01 6.454877396673e-01 6.443654344144e-01 6.432399544920e-01 6.421103880778e-01 6.409767306000e-01 6.398405678748e-01 6.387005160693e-01 6.375556607225e-01 6.364078401638e-01 6.352583827134e-01 6.341076809818e-01 6.329557469233e-01 6.317995109679e-01 6.306393415302e-01 6.294763829754e-01 6.283111117508e-01 6.271455263634e-01 6.259786624717e-01 6.248114829149e-01 6.236418723821e-01 6.224698188950e-01 6.212967444211e-01 6.201223070007e-01 6.189484238359e-01 6.177745588914e-01 6.166014920908e-01 6.154269391212e-01 6.142525770990e-01 6.130783850390e-01 6.119046042644e-01 6.107316887857e-01 6.095602071309e-01 6.083910802357e-01 6.072231236384e-01 6.060561087908e-01 6.048903176367e-01 6.037276926783e-01 6.025675605298e-01 6.014103079502e-01 6.002559719130e-01 5.991033922767e-01 5.979540932052e-01 5.968086489712e-01 5.956671318336e-01 5.945301597514e-01 5.933972600547e-01 5.922683616486e-01 5.911433277034e-01 5.900238321611e-01 5.889098226091e-01 5.878014068744e-01 5.866997619751e-01 5.856023617423e-01 5.845112695744e-01 5.834264895320e-01 5.823479004303e-01 5.812781172513e-01 5.802158795271e-01 5.791593422701e-01 5.781111349538e-01 5.770700249376e-01 5.760368011560e-01 5.750142084081e-01 5.739998084009e-01 5.729947767705e-01 5.719981817184e-01 5.710100940834e-01 5.700325381122e-01 5.690663000836e-01 5.681103917558e-01 5.671655382539e-01 5.662306625165e-01 5.653061466564e-01 5.643940297623e-01 5.634956382263e-01 5.626078576061e-01 5.617333058332e-01 5.608703587546e-01 5.600199409652e-01 5.591841745217e-01 5.583628299533e-01 5.575545443353e-01 5.567597069136e-01 5.559786530385e-01 5.552120887659e-01 5.544613788264e-01 5.537265950366e-01 5.530061983992e-01 5.523000950920e-01 5.516099048606e-01 5.509356917352e-01 5.502791867830e-01 5.496380268838e-01 5.490145244694e-01 5.484068167823e-01 5.478158378549e-01 5.472431425805e-01 5.466884521285e-01 5.461507496262e-01 5.456311386994e-01 5.451303064558e-01 5.446478299315e-01 5.441847447286e-01 5.437403436887e-01 5.433143522199e-01 5.429084909037e-01 5.425223703172e-01 5.421559477269e-01 5.418104649914e-01 5.414838984105e-01 5.411776749334e-01 5.408917870154e-01 5.406262214200e-01 5.403827817949e-01 5.401599983002e-01 5.399579828432e-01 5.397768872150e-01 5.396171258913e-01 5.394783595134e-01 5.393624512644e-01 5.392681334324e-01 5.391949263579e-01 5.391440705132e-01 5.391144117670e-01 5.391074930878e-01 5.391220941655e-01 5.391594755006e-01 5.392194939549e-01 5.393013672467e-01 5.394059296506e-01 5.395317342205e-01 5.396803548090e-01 5.398521192545e-01 5.400463059658e-01 5.402630486884e-01 5.405022121538e-01 5.407630805792e-01 5.410464851775e-01 5.413527552292e-01 5.416819070261e-01 5.420327066622e-01 5.424059386088e-01 5.428015217715e-01 5.432185711400e-01 5.436587888077e-01 5.441206084211e-01 5.446047517833e-01 5.451104105940e-01 5.456377744833e-01 5.461865226774e-01 5.467571455994e-01 5.473492460763e-01 5.479628648184e-01 5.485965825914e-01 5.492517561586e-01 5.499277012198e-01 5.506244204063e-01 5.513418449322e-01 5.520794202030e-01 5.528372078617e-01 5.536149129407e-01 5.544114791496e-01 5.552282098753e-01 5.560641210083e-01 5.569197699811e-01 5.577941077620e-01 5.586862911041e-01 5.595967922149e-01 5.605260144227e-01 5.614727275453e-01 5.624370221967e-01 5.634196371251e-01 5.644189500105e-01 5.654344666988e-01 5.664665452175e-01 5.675154083576e-01 5.685797301864e-01 5.696597064571e-01 5.707554601718e-01 5.718660989132e-01 5.729910429579e-01 5.741301904522e-01 5.752832390299e-01 5.764509886516e-01 5.776315248847e-01 5.788251062794e-01 5.800312730718e-01 5.812499852694e-01 5.824812070428e-01 5.837227483338e-01 5.849759446067e-01 5.862402522405e-01 5.875151291637e-01 5.888001585572e-01 5.900947695323e-01 5.913984029165e-01 5.927118988213e-01 5.940327676894e-01 5.953628756131e-01 5.967009127514e-01 5.980463444184e-01 5.993984045822e-01 6.007572156814e-01 6.021223384525e-01 6.034943522099e-01 6.048704484338e-01 6.062518589714e-01 6.076383783850e-01 6.090289663648e-01 6.104238189299e-01 6.118217953877e-01 6.132226835034e-01 6.146269995658e-01 6.160317938987e-01 6.174399344343e-01 6.188493154572e-01 6.202591512304e-01 6.216699631001e-01 6.230809374742e-01 6.244915626023e-01 6.259017349092e-01 6.273099404558e-01 6.287177948725e-01 6.301232914800e-01 6.315259150025e-01 6.329269129265e-01 6.343241384953e-01 6.357184629368e-01 6.371088566383e-01 6.384938157444e-01 6.398750978964e-01 6.412510076586e-01 6.426210042522e-01 6.439859239613e-01 6.453437096712e-01 6.466951414473e-01 6.480395155465e-01 6.493761316804e-01 6.507052917353e-01 6.520259083534e-01 6.533375815888e-01 6.546406603731e-01 6.559338476101e-01 6.572180504906e-01 6.584917470653e-01 6.597546810352e-01 6.610070596009e-01 6.622471783461e-01 6.634765514938e-01 6.646939251993e-01 6.658983248408e-01 6.670907680654e-01 6.682697102022e-01 6.694352158979e-01 6.705872978217e-01 6.717245697177e-01 6.728487086914e-01 6.739570759472e-01 6.750508787716e-01 6.761289309377e-01 6.771909929877e-01 6.782382469100e-01 6.792682746492e-01 6.802819187171e-01 6.812792039721e-01 6.822578235100e-01 6.832201956671e-01 6.841645251035e-01 6.850905351257e-01 6.859990015619e-01 6.868879919066e-01 6.877587426568e-01 6.886107471157e-01 6.894427004740e-01 6.902559611268e-01 6.910490029266e-01 6.918220777725e-01 6.925751255724e-01 6.933077073442e-01 6.940203097411e-01 6.947116609781e-01 6.953822487578e-01 6.960314420631e-01 6.966595668254e-01 6.972664939442e-01 6.978520327467e-01 6.984153234634e-01 6.989571355040e-01 6.994769337058e-01 6.999748334067e-01 7.004508694224e-01 7.009045737721e-01 7.013353507205e-01 7.017441503046e-01 7.021305364291e-01 7.024939944096e-01 7.028358480947e-01 7.031545812711e-01 7.034509765240e-01 7.037245049115e-01 7.039754951767e-01 7.042039889425e-01 7.044097418129e-01 7.045935183990e-01 7.047544666540e-01 7.048935779990e-01 7.050098497883e-01 7.051045633977e-01 7.051773460613e-01 7.052274137734e-01 7.052564979737e-01 7.052637293867e-01 7.052495335570e-01 7.052142632600e-01 7.051577926459e-01 7.050803880460e-01 7.049824302664e-01 7.048643239074e-01 7.047261479134e-01 7.045679520957e-01 7.043898343352e-01 7.041921645221e-01 7.039764359092e-01 7.037426973710e-01 7.034893074229e-01 7.032188360732e-01 7.029306577721e-01 7.026259585433e-01 7.023037121966e-01 7.019659965018e-01 7.016129404555e-01 7.012435589464e-01 7.008601469054e-01 7.004626388417e-01 7.000510962830e-01 6.996261233359e-01 6.991888332912e-01 6.987396407526e-01 6.982789945957e-01 6.978076297090e-01 6.973257448923e-01 6.968349378930e-01 6.963348769848e-01 6.958268672194e-01 6.953117140182e-01 6.947892349695e-01 6.942603154351e-01 6.937270090011e-01 6.931890349878e-01 6.926476412533e-01 6.921029673763e-01 6.915565895374e-01 6.910086624176e-01 6.904601669995e-01 6.899125991615e-01 6.893658057690e-01 6.888221305484e-01 6.882809896531e-01 6.877435990939e-01 6.872116988866e-01 6.866851770375e-01 6.861658281722e-01 6.856542817396e-01 6.851510842628e-01 6.846589846697e-01 6.841761401183e-01 6.837046070163e-01 6.832467514965e-01 6.828024946352e-01 6.823726621474e-01 6.819581330076e-01 6.815609760666e-01 6.811807361000e-01 6.808191854464e-01 6.804778919064e-01 6.801559999929e-01 6.798576032561e-01 6.795802702458e-01 6.793274511042e-01 6.790988594246e-01 6.788952217101e-01 6.787197190077e-01 6.785702617726e-01 6.784496878320e-01 6.783584650695e-01 6.782966350689e-01 6.782677890906e-01 6.782682999980e-01 6.783040826556e-01 6.783722443767e-01 6.784753380441e-01 6.786143245793e-01 6.787876332547e-01 6.790001436314e-01 6.792480067213e-01 6.795352707381e-01 6.798608983464e-01 6.802252413002e-01 6.806316556849e-01 6.810755551017e-01 6.815637784009e-01 6.820914899612e-01 6.826620896183e-01 6.832752940288e-01 6.839300511643e-01 6.846306696436e-01 6.853713814896e-01 6.861580746845e-01 6.869879655027e-01 6.878605597127e-01 6.887805723053e-01 6.897396462705e-01 6.907476797055e-01 6.917967266640e-01 6.928913832719e-01 6.940306740264e-01 6.952100987086e-01 6.964377117000e-01 6.977047400660e-01 6.990172361417e-01 7.003713190857e-01 7.017657827182e-01 7.032054567715e-01 7.046814477389e-01 7.062032862718e-01 7.077605485319e-01 7.093588692027e-01 7.109961364282e-01 7.126680605725e-01 7.143819381820e-01 7.161260337422e-01 7.179099725799e-01 7.197253754659e-01 7.215735510410e-01 7.234572426662e-01 7.253661777614e-01 7.273110810370e-01 7.292795930455e-01 7.312780795340e-01 7.333027124128e-01 7.353498020244e-01 7.374251109130e-01 7.395171919972e-01 7.416348877917e-01 7.437685703771e-01 7.459204969544e-01 7.480915599211e-01 7.502729117196e-01 7.524738801397e-01 7.546801175150e-01 7.569005983077e-01 7.591285992725e-01 7.613620072094e-01 7.636041804090e-01 7.658449664276e-01 7.680930889336e-01 7.703362473809e-01 7.725812153772e-01 7.748225258894e-01 7.770555907275e-01 7.792872280865e-01 7.815039400608e-01 7.837155515392e-01 7.859110180796e-01 7.880935799610e-01 7.902619971550e-01 7.924085561310e-01 7.945410959894e-01 7.966463774831e-01 7.987324155535e-01 8.007919214953e-01 8.028238140526e-01 8.048294057152e-01 8.067999535329e-01 8.087437396621e-01 8.106480614990e-01 8.125199927047e-01 8.143527030956e-01 8.161442658470e-01 8.178991405942e-01 8.196042563823e-01 8.212701546373e-01 8.228850158710e-01 8.244543016685e-01 8.259736627994e-01 8.274382836246e-01 8.288538689161e-01 8.302096907407e-01 8.315128366898e-01 8.327552003238e-01 8.339385051480e-01 8.350618384482e-01 8.361190888825e-01 8.371165558348e-01 8.380434453558e-01 8.389064873315e-01 8.397002178548e-01 8.404227427819e-01 8.410778529223e-01 8.416558815911e-01 8.421653158821e-01 8.425975053978e-01 8.429537070573e-01 8.432352378233e-01 8.434366438102e-01 8.435631396416e-01 8.436065365121e-01 8.435724529992e-01 8.434567480652e-01 8.432588097475e-01 8.429810356773e-01 8.426177676502e-01 8.421751670954e-01 8.416465927251e-01 8.410356177553e-01 8.403422741441e-01 8.395627494371e-01 8.387026293080e-01 8.377558129255e-01 8.367284413288e-01 8.356170302920e-01 8.344221761652e-01 8.331478362997e-01 8.317886084960e-01 8.303527443351e-01 8.288337777949e-01 8.272376509617e-01 8.255645349244e-01 8.238128890767e-01 8.219888854674e-01 8.200876376351e-01 8.181186559613e-01 8.160761778260e-01 8.139666266795e-01 8.117919055863e-01 8.095502190841e-01 8.072496976308e-01 8.048867288218e-01 8.024698162254e-01 7.999967620373e-01 7.974729153307e-01 7.949023141811e-01 7.922841173772e-01 7.896273214834e-01 7.869293722035e-01 7.841991026752e-01 7.814366717824e-01 7.786475074729e-01 7.758366898540e-01 7.730050747420e-01 7.701612454956e-01 7.673060845272e-01 7.644459828805e-01 7.615857276280e-01 7.587284905218e-01 7.558818560228e-01 7.530477580554e-01 7.502346659026e-01 7.474444519553e-01 7.446839069886e-01 7.419599207716e-01 7.392735582981e-01 7.366356832804e-01 7.340461462659e-01 7.315145859767e-01 7.290439670815e-01 7.266399051047e-01 7.243101752224e-01 7.220545701675e-01 7.198843791186e-01 7.177991466527e-01 7.158082770876e-01 7.139135427416e-01 7.121193497207e-01 7.104321519502e-01 7.088515770467e-01 7.073874950098e-01 7.060375093151e-01 7.048081829338e-01 7.037026118564e-01 7.027194884092e-01 7.018669795986e-01 7.011404617506e-01 7.005470387367e-01 7.000834626686e-01 6.997513129784e-01 6.995528074460e-01 6.994841524865e-01 6.995482470766e-01 6.997399580848e-01 7.000602857855e-01 7.005064750010e-01 7.010749271408e-01 7.017653609058e-01 7.025697690392e-01 7.034890182808e-01 7.045150321287e-01 7.056458439712e-01 7.068752053971e-01 7.081962585248e-01 7.096063811088e-01 7.110947842542e-01 7.126602335071e-01 7.142915115251e-01 7.159840093328e-01 7.177307490433e-01 7.195209737927e-01 7.213520655349e-01 7.232102131070e-01 7.250944050731e-01 7.269902958688e-01 7.288924107491e-01 7.307945962151e-01 7.326829373913e-01 7.345565806177e-01 7.363995476545e-01 7.382095103277e-01 7.399758107426e-01 7.416887804183e-01 7.433451600336e-01 7.449307306226e-01 7.464454870150e-01 7.478750630679e-01 7.492155018662e-01 7.504601126635e-01 7.515991479031e-01 7.526308656928e-01 7.535421704480e-01 7.543338934282e-01 7.549958228281e-01 7.555224366250e-01 7.559131953874e-01 7.561557241117e-01 7.562535338937e-01 7.561957175593e-01 7.559841377396e-01 7.556132521190e-01 7.550773229377e-01 7.543807494408e-01 7.535128980781e-01 7.524806931046e-01 7.512761841140e-01 7.499017054701e-01 7.483578035048e-01 7.466413810407e-01 7.447580415973e-01 7.427037579954e-01 7.404852153372e-01 7.381007142420e-01 7.355539146686e-01 7.328508698222e-01 7.299899146933e-01 7.269817930933e-01 7.238252623138e-01 7.205297625325e-01 7.171008479432e-01 7.135406336767e-01 7.098620962434e-01 7.060669435937e-01 7.021684347370e-01 6.981699794440e-01 6.940829577096e-01 6.899174658097e-01 6.856803650730e-01 6.813860238886e-01 6.770407174152e-01 6.726592758012e-01 6.682503652861e-01 6.638267142568e-01 6.594022246676e-01 6.549849208010e-01 6.505918536531e-01 6.462323154548e-01 6.419216550776e-01 6.376724060492e-01 6.334952587202e-01 6.294071236216e-01 6.254160430668e-01 6.215402227357e-01 6.177876717200e-01 6.141734572289e-01 6.107070423548e-01 6.074008199542e-01 6.042670256401e-01 6.013115329591e-01 5.985480671239e-01 5.959828960683e-01 5.936243179793e-01 5.914803038805e-01 5.895534613457e-01 5.878537757397e-01 5.863788357391e-01 5.851372471722e-01 5.841256587386e-01 5.833466453023e-01 5.827996231947e-01 5.824790468799e-01 5.823861056749e-01 5.825122609735e-01 5.828540797972e-01 5.834045242049e-01 5.841538582234e-01 5.850964694317e-01 5.862190069970e-01 5.875129852124e-01 5.889650725528e-01 5.905645485165e-01 5.922983115407e-01 5.941513982788e-01 5.961115130840e-01 5.981623459155e-01 6.002912922815e-01 6.024813407726e-01 6.047174621987e-01 6.069856071429e-01 6.092688950726e-01 6.115532756641e-01 6.138204471321e-01 6.160604174763e-01 6.182535075474e-01 6.203870603194e-01 6.224466533595e-01 6.244161915090e-01 6.262859696411e-01 6.280379269333e-01 6.296620760739e-01 6.311460282461e-01 6.324766775763e-01 6.336451865195e-01 6.346379899683e-01 6.354472319830e-01 6.360636084129e-01 6.364774771864e-01 6.366831738052e-01 6.366706257069e-01 6.364372137715e-01 6.359758859972e-01 6.352817630695e-01 6.343523662930e-01 6.331852740276e-01 6.317791850738e-01 6.301331754010e-01 6.282476773551e-01 6.261252600866e-01 6.237688388423e-01 6.211818784813e-01 6.183708359141e-01 6.153400800535e-01 6.120997244081e-01 6.086577368331e-01 6.050243014390e-01 6.012137572724e-01 5.972340651694e-01 5.931055172062e-01 5.888402773686e-01 5.844545834988e-01 5.799720930349e-01 5.754053661104e-01 5.707832609253e-01 5.661215516774e-01 5.614468471003e-01 5.567844283462e-01 5.521546117900e-01 5.475919335146e-01 5.431138582696e-01 5.387538979908e-01 5.345385090755e-01 5.304906463315e-01 5.266451045897e-01 5.230202861135e-01 5.196483261241e-01 5.165508449199e-01 5.137500774801e-01 5.112711814840e-01 5.091270257359e-01 5.073417027398e-01 5.059232154990e-01 5.048854859473e-01 5.042359694404e-01 5.039768921767e-01 5.041140456296e-01 5.046387672790e-01 5.055511245687e-01 5.068361739937e-01 5.084853127070e-01 5.104818911144e-01 5.128035524214e-01 5.154350432038e-01 5.183466640571e-01 5.215174568064e-01 5.249168755321e-01 5.285151896991e-01 5.322874215330e-01 5.361962678453e-01 5.402169940898e-01 5.443127390751e-01 5.484554962166e-01 5.526147703423e-01 5.567567002586e-01 5.608562904711e-01 5.648803925601e-01 5.688054257684e-01 5.726019262785e-01 5.762454346373e-01 5.797137707526e-01 5.829816758843e-01 5.860314245668e-01 5.888418636274e-01 5.913973210112e-01 5.936805507782e-01 5.956782034899e-01 5.973806352641e-01 5.987734713291e-01 5.998541632989e-01 6.006116548228e-01 6.010447994852e-01 6.011530186118e-01 6.009338239183e-01 6.003952942981e-01 5.995353455658e-01 5.983711179637e-01 5.969066493979e-01 5.951566406961e-01 5.931422905489e-01 5.908741962526e-01 5.883852190405e-01 5.856927817693e-01 5.828277734097e-01 5.798266072184e-01 5.767171648280e-01 5.735457893796e-01 5.703471358621e-01 5.671711166036e-01 5.640625994286e-01 5.610694492629e-01 5.582494704769e-01 5.556472134845e-01 5.533228991878e-01 5.513260507557e-01 5.497099997679e-01 5.485277501094e-01 5.478190974779e-01 5.476360315024e-01 5.480081189703e-01 5.489694517303e-01 5.505439352133e-01 5.527417233883e-01 5.555771623969e-01 5.590354829509e-01 5.631133520116e-01 5.677805967445e-01 5.730065467627e-01 5.787531693351e-01 5.849630862213e-01 5.915882538101e-01 5.985581713562e-01 6.058078617105e-01 6.132648217367e-01 6.208508049046e-01 6.284928280753e-01 6.361074421069e-01 6.436234819590e-01 6.509596774111e-01 6.580464291594e-01 6.648126848321e-01 6.711880072192e-01 6.771201823778e-01 6.825454095570e-01 6.874193519964e-01 6.916986609553e-01 6.953466223093e-01 6.983396944581e-01 7.006546514421e-01 7.022852393166e-01 7.032260056205e-01 7.034881322094e-01 7.030864909698e-01 7.020455587304e-01 7.004047475348e-01 6.982015228962e-01 6.954950280321e-01 6.923412395583e-01 6.888102320113e-01 6.849782321680e-01 6.809243706542e-01 6.767396914176e-01 6.725083868380e-01 6.683300792666e-01 6.642935617401e-01 6.604942391820e-01 6.570248237068e-01 6.539646230321e-01 6.514032414607e-01 6.494028357236e-01 6.480312088087e-01 6.473362570239e-01 6.473499062203e-01 6.481050997985e-01 6.495977022647e-01 6.518297595206e-01 6.547734468250e-01 6.583945960485e-01 6.626457313062e-01 6.674562363169e-01 6.727641667594e-01 6.784754242097e-01 6.845056937596e-01 6.907562725310e-01 6.971217205175e-01 7.035000141205e-01 7.097759533266e-01 7.158512228099e-01 7.216089761097e-01 7.269480966535e-01 7.317675322628e-01 7.359668255196e-01 7.394633220902e-01 7.421676174568e-01 7.440159989210e-01 7.449422169858e-01 7.449012715068e-01 7.438639285910e-01 7.418077877817e-01 7.387430902681e-01 7.346830966957e-01 7.296779590852e-01 7.237868663690e-01 7.170956422187e-01 7.097217651022e-01 7.017868843482e-01 6.934569705305e-01 6.848970017817e-01 6.763009484263e-01 6.678751324449e-01 6.598212635151e-01 6.523589684672e-01 6.456799360954e-01 6.399756087197e-01 6.353996133921e-01 6.320738514187e-01 6.300818622365e-01 6.294461648548e-01 6.301556752682e-01 6.321309435933e-01 6.352577942715e-01 6.393706367575e-01 6.442774852719e-01 6.497609577885e-01 6.555785242783e-01 6.615015197622e-01 6.672806013476e-01 6.726998167395e-01 6.775428864515e-01 6.816172605157e-01 6.847671232932e-01 6.868422502991e-01 6.877462515073e-01 6.873908698669e-01 6.857287331958e-01 6.827469540803e-01 6.784483751595e-01 6.728866913267e-01 6.661226512151e-01 6.582669706217e-01 6.494492948119e-01 6.398282699074e-01 6.296035877441e-01 6.189866663392e-01 6.082371224571e-01 5.976212330386e-01 5.874412517334e-01 5.780082069651e-01 5.696363400915e-01 5.626459708570e-01 5.573132161589e-01 5.538994209137e-01 5.525832098265e-01 5.534858661733e-01 5.566353919839e-01 5.619580853552e-01 5.693090459802e-01 5.784347233801e-01 5.890377657275e-01 6.007510106337e-01 6.131839325831e-01 6.259373574719e-01 6.385971551278e-01 6.507919737207e-01 6.621534856967e-01 6.723733588768e-01 6.811767778209e-01 6.883410538630e-01 6.937106133260e-01 6.971673876535e-01 6.986767466878e-01 6.982434650457e-01 6.959425777940e-01 6.919034153878e-01 6.862970093254e-01 6.793637434485e-01 6.713570185068e-01 6.625868511723e-01 6.533744810738e-01 6.440554217712e-01 6.349775887469e-01 6.264627907369e-01 6.188309624877e-01 6.123493390648e-01 6.072534566795e-01 6.037182113719e-01 6.018542276598e-01 6.017164269294e-01 6.032780277431e-01 6.064654163857e-01 6.111308060897e-01 6.170872683243e-01 6.241022485582e-01 6.319066027993e-01 6.402260016915e-01 6.487554023628e-01 6.572146345200e-01 6.653157555835e-01 6.728033887079e-01 6.794552097891e-01 6.850776847515e-01 6.895433594851e-01 6.927560945473e-01 6.935548843056e-01 6.923717107953e-01 6.902554591951e-01 6.883684900707e-01 6.874122350781e-01 6.872872526347e-01 6.871977066136e-01 6.861075112725e-01 6.833087316875e-01 6.788313643495e-01 6.734802337217e-01 6.684605601370e-01 6.648103167376e-01 6.628860274588e-01 6.621878736779e-01 6.616536031753e-01 6.602422210076e-01 6.574788754884e-01 6.537015891930e-01 6.499170341807e-01 6.472808218767e-01 6.464990028969e-01 6.474688259778e-01 6.493456326095e-01 6.510114380343e-01 6.516879237524e-01 6.513594467602e-01 6.507781564312e-01 6.510934115382e-01 6.532482427997e-01 6.574389973139e-01 6.629791231097e-01 6.686240511902e-01 6.731558425515e-01 6.759139244093e-01 6.770468673571e-01 6.773343015007e-01 6.776940494233e-01 6.786390192196e-01 6.799308347505e-01 6.806367471551e-01 6.795761064038e-01 6.758950971083e-01 6.694806478254e-01 6.610547884981e-01 6.518922843970e-01 6.432604829486e-01 6.358807882850e-01 6.296868473165e-01 6.240000964004e-01 6.180441829977e-01 6.115269769187e-01 6.049357037303e-01 5.994053880214e-01 5.962199799202e-01 5.961596658958e-01 5.990484448203e-01 6.038373455015e-01 6.091140672091e-01 6.137553336400e-01 6.173939042373e-01 6.204837687387e-01 6.239261481960e-01 6.285095768887e-01 6.344352556338e-01 6.411891053211e-01 6.478350107871e-01 6.535906412039e-01 6.582967035094e-01 6.625847420482e-01 6.676340334466e-01 6.746063291366e-01 6.840159077140e-01 6.954216739817e-01 7.075786717677e-01 7.189528732712e-01 7.283375005164e-01 7.352592959174e-01 7.399865785249e-01 7.432176686549e-01 7.455924623817e-01 7.472538225172e-01 7.477364529620e-01 7.462473761316e-01 7.421711408204e-01 7.355580118194e-01 7.273909704077e-01 7.194342097514e-01 7.136831581082e-01 7.116737279827e-01 7.139578571207e-01 7.200613789788e-01 7.286801636835e-01 7.252238761869e-01 6.809034470633e-01 6.234544701297e-01 5.933290470878e-01 6.132218955380e-01 6.633269594175e-01 7.042607652996e-01 7.091417923742e-01 6.741028547535e-01 6.181169729848e-01 5.763753781613e-01 5.781319205543e-01 6.182892628346e-01 6.647877742862e-01 6.898354769344e-01 6.848524642559e-01 6.603200227455e-01 6.379665733764e-01 6.353543858394e-01 6.512085917846e-01 6.682063110410e-01 6.698868376377e-01 6.534998306196e-01 6.324674940005e-01 6.280111149194e-01 6.509397633593e-01 6.899675934017e-01 7.215727279558e-01 7.274358470779e-01 7.040788193130e-01 6.644439808922e-01 6.322410472957e-01 6.264440014484e-01 6.444237063435e-01 6.647830965668e-01 6.665978887199e-01 6.435690996532e-01 6.077123264447e-01 5.837756995502e-01 5.911425680017e-01 6.241601279502e-01 6.571364340250e-01 6.660443428937e-01 6.423061137754e-01 5.965825885322e-01 5.560154525469e-01 5.491338401060e-01 5.797936797478e-01 6.232868755140e-01 6.515066354138e-01 6.518355741555e-01 6.312764676368e-01 6.119974898020e-01 6.165435297005e-01 6.475090874577e-01 6.846503582377e-01 7.029982822743e-01 6.894001679947e-01 6.492652249408e-01 6.066125039922e-01 5.935648050974e-01 6.244978567720e-01 6.809522623921e-01 7.310097815998e-01 7.524303806071e-01 7.402218418991e-01 7.056099194278e-01 6.701078166510e-01 6.534510248458e-01 6.599844779667e-01 6.776517299675e-01 6.917729893474e-01 6.974572006372e-01 7.015358540076e-01 7.148991405427e-01 7.407004554911e-01 7.690371195881e-01 7.831802077995e-01 7.704898251112e-01 7.304656684252e-01 6.782995062048e-01 6.419675444561e-01 6.462897669045e-01 6.902261629429e-01 7.473141551581e-01 7.880667982051e-01 7.948983360731e-01 7.654956435637e-01 7.117341981458e-01 6.560364171126e-01 6.228479186217e-01 6.240956806229e-01 6.509355667938e-01 6.836209286775e-01 7.060380783169e-01 7.114192680797e-01 7.011409460932e-01 6.813992718977e-01 6.597269657282e-01 6.423905405550e-01 6.331986827820e-01 6.334552473090e-01 6.424731558129e-01 6.582284987300e-01
 6.823205547860e-01 6.825675061620e-01 6.830512294671e-01 6.837803475510e-01 6.845671735198e-01 6.851814152672e-01 6.855282572591e-01 6.857141227451e-01 6.859627672932e-01 6.864493826226e-01 6.871692717616e-01 6.879361422622e-01 6.885202630841e-01 6.888268188887e-01 6.889770357068e-01 6.892153545343e-01 6.897167310965e-01 6.904484764312e-01 6.911965349747e-01 6.917343336846e-01 6.919980405985e-01 6.921373193244e-01 6.923972134067e-01 6.929238517696e-01 6.936510649804e-01 6.943583359675e-01 6.948448140930e-01 6.950846224403e-01 6.952397008656e-01 6.955348146110e-01 6.960820462154e-01 6.967944803484e-01 6.974565898534e-01 6.978954957254e-01 6.981156770316e-01 6.982941687195e-01 6.986346653063e-01 6.992083471338e-01 6.999020395918e-01 7.005122167839e-01 7.009031259985e-01 7.011125313703e-01 7.013184374139e-01 7.016978924109e-01 7.022884547765e-01 7.029598217360e-01 7.035201200254e-01 7.038670299050e-01 7.040654340636e-01 7.042926495727e-01 7.047002762003e-01 7.052947399166e-01 7.059350598701e-01 7.064462254460e-01 7.067548774762e-01 7.069406471228e-01 7.071726393410e-01 7.075801650922e-01 7.081589126636e-01 7.087730997191e-01 7.092512900401e-01 7.095181472517e-01 7.096600215704e-01 7.098599769668e-01 7.102628817048e-01 7.108550391663e-01 7.114658858117e-01 7.118964208668e-01 7.120831094742e-01 7.121616312228e-01 7.123614873524e-01 7.128157787565e-01 7.134470167705e-01 7.140287080454e-01 7.143745834801e-01 7.144891448895e-01 7.145673127604e-01 7.148299874390e-01 7.153440269341e-01 7.159717269725e-01 7.164908718748e-01 7.167754029308e-01 7.168824127696e-01 7.169991302662e-01 7.172992331750e-01 7.178120371145e-01 7.184054569959e-01 7.188889361376e-01 7.191531797600e-01 7.192469739770e-01 7.193452801978e-01 7.196232529853e-01 7.201254268603e-01 7.207191210973e-01 7.211842081589e-01 7.213895750365e-01 7.214015491576e-01 7.214443491152e-01 7.217273081159e-01 7.222688685271e-01 7.228661779007e-01 7.232555862866e-01 7.233334473911e-01 7.232511323280e-01 7.232921561566e-01 7.236386042585e-01 7.242159795521e-01 7.247492915395e-01 7.249945405151e-01 7.249421644242e-01 7.248257711297e-01 7.249243832755e-01 7.253303583415e-01 7.258761995401e-01 7.262794234894e-01 7.263744159759e-01 7.262474277349e-01 7.261578563255e-01 7.263218199985e-01 7.267349208907e-01 7.271901464430e-01 7.274505555894e-01 7.274398463321e-01 7.272978276291e-01 7.272587271938e-01 7.274579415231e-01 7.278280303217e-01 7.281673495096e-01 7.283063689131e-01 7.282405400856e-01 7.281202833528e-01 7.281223069267e-01 7.283082579469e-01 7.285879821281e-01 7.288015147059e-01 7.288517477979e-01 7.287673318136e-01 7.286683054029e-01 7.286676201399e-01 7.287885182577e-01 7.289553663967e-01 7.290631795054e-01 7.290567901396e-01 7.289628949851e-01 7.288617736673e-01 7.288263418040e-01 7.288683296604e-01 7.289366617270e-01 7.289633238411e-01 7.289128336798e-01 7.288021811550e-01 7.286846953383e-01 7.286043200731e-01 7.285697797469e-01 7.285480358957e-01 7.285000455093e-01 7.284061831827e-01 7.282725968514e-01 7.281248761927e-01 7.279876226400e-01 7.278697926443e-01 7.277627479355e-01 7.276488502719e-01 7.275104063919e-01 7.273392215274e-01 7.271437172918e-01 7.269432399547e-01 7.267536798093e-01 7.265784987660e-01 7.264041960516e-01 7.262133245334e-01 7.259940218366e-01 7.257483879342e-01 7.254925625827e-01 7.252409072737e-01 7.250010027370e-01 7.247646337013e-01 7.245153378196e-01 7.242388713196e-01 7.239372148195e-01 7.236253134782e-01 7.233198897614e-01 7.230246878114e-01 7.227276694630e-01 7.224117910099e-01 7.220730944243e-01 7.217202794038e-01 7.213680742786e-01 7.210208202313e-01 7.206711555668e-01 7.203069187426e-01 7.199235980575e-01 7.195282283911e-01 7.191321285407e-01 7.187396513034e-01 7.183424824371e-01 7.179283141471e-01 7.174938491883e-01 7.170481680382e-01 7.166028011298e-01 7.161612627956e-01 7.157134681785e-01 7.152463815904e-01 7.147567716762e-01 7.142558254282e-01 7.137539800137e-01 7.132541121112e-01 7.127452722525e-01 7.122158842583e-01 7.116655518566e-01 7.111057589745e-01 7.105448645296e-01 7.099835078423e-01 7.094104377244e-01 7.088169687340e-01 7.082059272701e-01 7.075887848876e-01 7.069724379778e-01 7.063524961535e-01 7.057195708130e-01 7.050685348856e-01 7.044046987140e-01 7.037390568725e-01 7.030752633270e-01 7.024047126224e-01 7.017192875691e-01 7.010193444808e-01 7.003117066628e-01 6.996045390962e-01 6.988945551174e-01 6.981747681350e-01 6.974389578571e-01 6.966907986489e-01 6.959383862538e-01 6.951823261653e-01 6.944192618952e-01 6.936429781534e-01 6.928520591710e-01 6.920528758215e-01 6.912492829021e-01 6.904395693256e-01 6.896183554468e-01 6.887848214463e-01 6.879410859372e-01 6.870929406467e-01 6.862397298769e-01 6.853769191098e-01 6.845038609746e-01 6.836225673782e-01 6.827352768578e-01 6.818428765148e-01 6.809427577755e-01 6.800338609445e-01 6.791154891262e-01 6.781925237374e-01 6.772632659343e-01 6.763254703512e-01 6.753790965008e-01 6.744240461844e-01 6.734625746624e-01 6.724957395339e-01 6.715208374852e-01 6.705366337025e-01 6.695454359463e-01 6.685490514787e-01 6.675462873735e-01 6.665377544606e-01 6.655217889956e-01 6.644987189720e-01 6.634711237815e-01 6.624378744722e-01 6.613971341390e-01 6.603501003033e-01 6.592979957547e-01 6.582414826046e-01 6.571800569968e-01 6.561123172806e-01 6.550361774876e-01 6.539548982319e-01 6.528694656746e-01 6.517800493996e-01 6.506858547942e-01 6.495871541369e-01 6.484832714498e-01 6.473756988696e-01 6.462637387323e-01 6.451459384565e-01 6.440241223072e-01 6.428996451624e-01 6.417731698992e-01 6.406434214452e-01 6.395088797684e-01 6.383691956106e-01 6.372249327866e-01 6.360788623062e-01 6.349302032861e-01 6.337799857662e-01 6.326271706918e-01 6.314712569307e-01 6.303116505125e-01 6.291505785884e-01 6.279858702812e-01 6.268205164601e-01 6.256551437346e-01 6.244874871300e-01 6.233182661522e-01 6.221480326062e-01 6.209759084981e-01 6.198031807324e-01 6.186306155326e-01 6.174575648555e-01 6.162853047288e-01 6.151133273947e-01 6.139404275791e-01 6.127679328415e-01 6.115964868481e-01 6.104262803147e-01 6.092575256097e-01 6.080903676064e-01 6.069237036006e-01 6.057587496615e-01 6.045960696811e-01 6.034357385569e-01 6.022786587191e-01 6.011237666718e-01 5.999708422085e-01 5.988213713997e-01 5.976755820519e-01 5.965335773428e-01 5.953957104987e-01 5.942624863416e-01 5.931323160249e-01 5.920067269330e-01 5.908858234051e-01 5.897696909340e-01 5.886607005991e-01 5.875565721626e-01 5.864583934594e-01 5.853661789945e-01 5.842786586545e-01 5.831981606508e-01 5.821255831031e-01 5.810608990217e-01 5.800033621778e-01 5.789521205285e-01 5.779080259139e-01 5.768725749157e-01 5.758469363742e-01 5.748307705454e-01 5.738226872411e-01 5.728232100766e-01 5.718326694649e-01 5.708528495198e-01 5.698840275903e-01 5.689262302872e-01 5.679788357223e-01 5.670412003161e-01 5.661144525278e-01 5.652012863657e-01 5.642997222667e-01 5.634110065179e-01 5.625333526600e-01 5.616673945183e-01 5.608149854498e-01 5.599768527219e-01 5.591524098833e-01 5.583410579711e-01 5.575435776649e-01 5.567590847862e-01 5.559896217364e-01 5.552354667849e-01 5.544965320451e-01 5.537723655728e-01 5.530633976880e-01 5.523699779603e-01 5.516931158609e-01 5.510320452879e-01 5.503878926680e-01 5.497600300620e-01 5.491494785753e-01 5.485560943753e-01 5.479805728197e-01 5.474232134113e-01 5.468824597325e-01 5.463606431960e-01 5.458571525827e-01 5.453726784051e-01 5.449075985187e-01 5.444614624151e-01 5.440339069896e-01 5.436255400311e-01 5.432375065428e-01 5.428699570105e-01 5.425219942907e-01 5.421940730803e-01 5.418868530208e-01 5.415997867043e-01 5.413332751369e-01 5.410886746583e-01 5.408648956049e-01 5.406622633062e-01 5.404811757710e-01 5.403212057572e-01 5.401821018568e-01 5.400656354112e-01 5.399710310628e-01 5.398990249510e-01 5.398483145455e-01 5.398195896356e-01 5.398129723259e-01 5.398292259593e-01 5.398680279331e-01 5.399295304448e-01 5.400137766158e-01 5.401195657365e-01 5.402481308003e-01 5.403993494024e-01 5.405735466775e-01 5.407702516291e-01 5.409900203213e-01 5.412323962146e-01 5.414974370715e-01 5.417847974945e-01 5.420949215293e-01 5.424279925423e-01 5.427842024897e-01 5.431629158382e-01 5.435634824125e-01 5.439863335203e-01 5.444318402291e-01 5.449001460250e-01 5.453906918613e-01 5.459030430075e-01 5.464372613973e-01 5.469935789916e-01 5.475716828965e-01 5.481714239750e-01 5.487930058770e-01 5.494360192928e-01 5.501004304008e-01 5.507848833133e-01 5.514910316165e-01 5.522185158464e-01 5.529660756692e-01 5.537346546267e-01 5.545225745745e-01 5.553313984617e-01 5.561586755579e-01 5.570064534747e-01 5.578743971720e-01 5.587605659249e-01 5.596659709683e-01 5.605899639022e-01 5.615325043191e-01 5.624928251127e-01 5.634715315086e-01 5.644685420665e-01 5.654821132045e-01 5.665123734387e-01 5.675601525908e-01 5.686235744267e-01 5.697038945881e-01 5.708003268319e-01 5.719119943902e-01 5.730392367608e-01 5.741806826395e-01 5.753372091428e-01 5.765084816338e-01 5.776933956801e-01 5.788916498510e-01 5.801034324781e-01 5.813277747794e-01 5.825650439382e-01 5.838143879003e-01 5.850750839217e-01 5.863479965575e-01 5.876316343861e-01 5.889262026702e-01 5.902312639970e-01 5.915454650477e-01 5.928697951856e-01 5.942034515988e-01 5.955457545756e-01 5.968968715400e-01 5.982559783345e-01 5.996223999869e-01 6.009960689637e-01 6.023763043045e-01 6.037636624576e-01 6.051567944598e-01 6.065550919013e-01 6.079588543622e-01 6.093671975092e-01 6.107812464181e-01 6.121978667882e-01 6.136183222143e-01 6.150419417969e-01 6.164681731714e-01 6.178971477990e-01 6.193275542207e-01 6.207593418791e-01 6.221928211656e-01 6.236258559433e-01 6.250597914311e-01 6.264941208136e-01 6.279271183974e-01 6.293590479604e-01 6.307895739484e-01 6.322178008874e-01 6.336445587734e-01 6.350683878563e-01 6.364891087426e-01 6.379064082506e-01 6.393191997760e-01 6.407280216757e-01 6.421315944843e-01 6.435302502303e-01 6.449239996506e-01 6.463111884712e-01 6.476917485798e-01 6.490662693983e-01 6.504322509548e-01 6.517921173504e-01 6.531428971912e-01 6.544853439487e-01 6.558198789719e-01 6.571437080495e-01 6.584596395360e-01 6.597651514651e-01 6.610596429614e-01 6.623443446610e-01 6.636168731184e-01 6.648784922681e-01 6.661282018749e-01 6.673651891515e-01 6.685909584896e-01 6.698027851426e-01 6.710015500261e-01 6.721864269179e-01 6.733573702538e-01 6.745148133149e-01 6.756563793029e-01 6.767830348517e-01 6.778954856846e-01 6.789909610542e-01 6.800713646143e-01 6.811350416384e-01 6.821822963810e-01 6.832126155456e-01 6.842253020660e-01 6.852206520447e-01 6.861983389803e-01 6.871580805508e-01 6.880996661969e-01 6.890219938816e-01 6.899258638959e-01 6.908104782577e-01 6.916758270336e-01 6.925211678520e-01 6.933472298259e-01 6.941528223322e-01 6.949383817102e-01 6.957029894641e-01 6.964474700985e-01 6.971705131405e-01 6.978729428928e-01 6.985540814475e-01 6.992132132043e-01 6.998509607658e-01 7.004667412213e-01 7.010605277904e-01 7.016329748249e-01 7.021828365789e-01 7.027100842266e-01 7.032147145984e-01 7.036974265871e-01 7.041573922251e-01 7.045943941837e-01 7.050082497436e-01 7.053999173944e-01 7.057679999645e-01 7.061141890809e-01 7.064369543376e-01 7.067368421324e-01 7.070132436475e-01 7.072674043461e-01 7.074987461593e-01 7.077068048373e-01 7.078920305587e-01 7.080551332127e-01 7.081947522723e-01 7.083126671457e-01 7.084076499479e-01 7.084805024748e-01 7.085310896933e-01 7.085594570649e-01 7.085660947208e-01 7.085511661373e-01 7.085140174590e-01 7.084566555859e-01 7.083778863124e-01 7.082782605889e-01 7.081578762960e-01 7.080167675087e-01 7.078563885829e-01 7.076757982450e-01 7.074766051597e-01 7.072574953881e-01 7.070202074900e-01 7.067641312682e-01 7.064903998805e-01 7.062000245250e-01 7.058916909565e-01 7.055667199793e-01 7.052263626890e-01 7.048693106360e-01 7.044978958239e-01 7.041111250581e-01 7.037108948784e-01 7.032962611595e-01 7.028693622777e-01 7.024296740074e-01 7.019780109338e-01 7.015156577030e-01 7.010421490878e-01 7.005592481972e-01 7.000676546857e-01 6.995665972971e-01 6.990585206418e-01 6.985429006362e-01 6.980205804217e-01 6.974932514849e-01 6.969609849084e-01 6.964247921993e-01 6.958859828236e-01 6.953441103528e-01 6.948004263035e-01 6.942561940898e-01 6.937134311192e-01 6.931704480894e-01 6.926297907567e-01 6.920929549699e-01 6.915591264203e-01 6.910303454545e-01 6.905064328157e-01 6.899905402434e-01 6.894819685439e-01 6.889812227504e-01 6.884908390347e-01 6.880109918131e-01 6.875432800906e-01 6.870870122091e-01 6.866451646378e-01 6.862179816377e-01 6.858059378439e-01 6.854111863294e-01 6.850338271930e-01 6.846747430072e-01 6.843367780042e-01 6.840178773004e-01 6.837222867078e-01 6.834481872231e-01 6.831989671202e-01 6.829742416581e-01 6.827741933017e-01 6.826028044319e-01 6.824573387654e-01 6.823424494755e-01 6.822551443653e-01 6.821991831503e-01 6.821753794846e-01 6.821820915625e-01 6.822250356657e-01 6.822987356604e-01 6.824095713450e-01 6.825552505160e-01 6.827372498454e-01 6.829580138638e-01 6.832136664579e-01 6.835117793637e-01 6.838459579676e-01 6.842212958874e-01 6.846379727197e-01 6.850937701403e-01 6.855941598480e-01 6.861327266276e-01 6.867174316475e-01 6.873436512899e-01 6.880129100872e-01 6.887280331330e-01 6.894829508576e-01 6.902868134896e-01 6.911310728368e-01 6.920217721779e-01 6.929576822448e-01 6.939354601381e-01 6.949624367263e-01 6.960292891611e-01 6.971443339025e-01 6.983023306532e-01 6.995036635604e-01 7.007522968695e-01 7.020391045192e-01 7.033748532799e-01 7.047493704765e-01 7.061681588483e-01 7.076293415801e-01 7.091294367571e-01 7.106751663644e-01 7.122552845557e-01 7.138798569254e-01 7.155398789586e-01 7.172386826507e-01 7.189761863107e-01 7.207458060267e-01 7.225562306243e-01 7.243950933375e-01 7.262709117302e-01 7.281778906202e-01 7.301137799934e-01 7.320837063070e-01 7.340765200583e-01 7.361024536286e-01 7.381501120101e-01 7.402243422535e-01 7.423231361225e-01 7.444396162278e-01 7.465825887743e-01 7.487379971826e-01 7.509161962695e-01 7.531076390559e-01 7.553130118505e-01 7.575345613781e-01 7.597621536559e-01 7.620054546881e-01 7.642503485572e-01 7.665055872010e-01 7.687642441055e-01 7.710237393287e-01 7.732889158721e-01 7.755466855821e-01 7.778085620639e-01 7.800614878202e-01 7.823101517045e-01 7.845513417031e-01 7.867787711125e-01 7.890003046526e-01 7.912020351165e-01 7.933936151306e-01 7.955645887889e-01 7.977168257542e-01 7.998503760892e-01 8.019564566728e-01 8.040431728180e-01 8.060975619882e-01 8.081277634349e-01 8.101249491260e-01 8.120895463822e-01 8.140227723932e-01 8.159146380661e-01 8.177743299663e-01 8.195890011786e-01 8.213646861989e-01 8.230972206124e-01 8.247814289222e-01 8.264232967248e-01 8.280103787415e-01 8.295525065402e-01 8.310387890843e-01 8.324708336969e-01 8.338488786618e-01 8.351660568702e-01 8.364288764396e-01 8.376254064342e-01 8.387638076686e-01 8.398364279223e-01 8.408424321905e-01 8.417846373738e-01 8.426538497086e-01 8.434579951752e-01 8.441880709334e-01 8.448459576677e-01 8.454313337464e-01 8.459393524859e-01 8.463745996333e-01 8.467288088221e-01 8.470073909461e-01 8.472050567591e-01 8.473224160171e-01 8.473601188249e-01 8.473125392025e-01 8.471864189072e-01 8.469737647001e-01 8.466785395409e-01 8.462993839504e-01 8.458326447015e-01 8.452854971051e-01 8.446473587920e-01 8.439272037023e-01 8.431198211895e-01 8.422264142089e-01 8.412496239381e-01 8.401833475348e-01 8.390364127735e-01 8.378010795376e-01 8.364844111829e-01 8.350838097402e-01 8.335986637928e-01 8.320354667540e-01 8.303873078725e-01 8.286634277687e-01 8.268580888986e-01 8.249769394662e-01 8.230223558812e-01 8.209903838257e-01 8.188908759399e-01 8.167169658546e-01 8.144784550149e-01 8.121733518895e-01 8.098043504528e-01 8.073764180527e-01 8.048886812367e-01 8.023484488769e-01 7.997535662870e-01 7.971114019130e-01 7.944231359189e-01 7.916923357944e-01 7.889245110035e-01 7.861193936915e-01 7.832860624958e-01 7.804239876361e-01 7.775404897428e-01 7.746388452799e-01 7.717222526392e-01 7.687998885889e-01 7.658694143766e-01 7.629425157766e-01 7.600197708289e-01 7.571079087089e-01 7.542134793896e-01 7.513370977838e-01 7.484908885770e-01 7.456737490077e-01 7.428966164532e-01 7.401610289211e-01 7.374736838541e-01 7.348426349550e-01 7.322682363646e-01 7.297621196325e-01 7.273245524598e-01 7.249643298001e-01 7.226850482271e-01 7.204909760071e-01 7.183908558482e-01 7.163843846202e-01 7.144816121643e-01 7.126827235250e-01 7.109941788191e-01 7.094197057510e-01 7.079618100102e-01 7.066274813853e-01 7.054141998760e-01 7.043300011037e-01 7.033744806674e-01 7.025487570357e-01 7.018585493397e-01 7.012997215197e-01 7.008779286916e-01 7.005888000047e-01 7.004365716832e-01 7.004183891310e-01 7.005326060983e-01 7.007799121989e-01 7.011543008482e-01 7.016590963821e-01 7.022862268729e-01 7.030344591934e-01 7.039002403209e-01 7.048775246904e-01 7.059648202979e-01 7.071523590502e-01 7.084399347260e-01 7.098158902726e-01 7.112795424477e-01 7.128216947452e-01 7.144344794478e-01 7.161142453019e-01 7.178479609449e-01 7.196352753059e-01 7.214619549279e-01 7.233233795289e-01 7.252114297850e-01 7.271148190244e-01 7.290311582605e-01 7.309443581428e-01 7.328526714431e-01 7.347443646079e-01 7.366106453023e-01 7.384473453860e-01 7.402382704015e-01 7.419835749218e-01 7.436695570121e-01 7.452903539951e-01 7.468387714119e-01 7.483036334423e-01 7.496838212885e-01 7.509649834439e-01 7.521450044249e-01 7.532152372696e-01 7.541683804090e-01 7.550013969402e-01 7.557034154787e-01 7.562750947842e-01 7.567050655093e-01 7.569926573054e-01 7.571315770239e-01 7.571164061019e-01 7.569484485962e-01 7.566167829582e-01 7.561255774553e-01 7.554674536126e-01 7.546423109068e-01 7.536492241361e-01 7.524844477671e-01 7.511511365022e-01 7.496435029765e-01 7.479677518613e-01 7.461203580698e-01 7.441039169959e-01 7.419233617850e-01 7.395734440263e-01 7.370653047819e-01 7.343963152122e-01 7.315721933494e-01 7.285984536087e-01 7.254768641909e-01 7.222173327445e-01 7.188188069255e-01 7.152960220585e-01 7.116502871778e-01 7.078907236997e-01 7.040258251273e-01 7.000620311140e-01 6.960115941245e-01 6.918803431589e-01 6.876808426201e-01 6.834219630037e-01 6.791143191577e-01 6.747710327688e-01 6.703997267788e-01 6.660168216098e-01 6.616303942381e-01 6.572550977938e-01 6.529036795697e-01 6.485870421782e-01 6.443209524739e-01 6.401149122918e-01 6.359861973033e-01 6.319439418661e-01 6.280030144267e-01 6.241758935852e-01 6.204735247854e-01 6.169108534473e-01 6.134964036090e-01 6.102450486634e-01 6.071638648276e-01 6.042648603505e-01 6.015579227495e-01 5.990493905435e-01 5.967498299185e-01 5.946629417225e-01 5.927974767000e-01 5.911560689085e-01 5.897422455106e-01 5.885609755958e-01 5.876097200034e-01 5.868936064352e-01 5.864056577014e-01 5.861481538643e-01 5.861160940028e-01 5.863032928593e-01 5.867076297433e-01 5.873175300374e-01 5.881283856547e-01 5.891300376957e-01 5.903129965632e-01 5.916665017447e-01 5.931773863727e-01 5.948352657049e-01 5.966253325296e-01 5.985356613492e-01 6.005498525317e-01 6.026553874550e-01 6.048371656507e-01 6.070786175254e-01 6.093671249763e-01 6.116829355209e-01 6.140153949436e-01 6.163450722203e-01 6.186585689782e-01 6.209405408349e-01 6.231738515974e-01 6.253475204522e-01 6.274422424231e-01 6.294477353262e-01 6.313485720269e-01 6.331300988619e-01 6.347829661697e-01 6.362900570444e-01 6.376442028158e-01 6.388308905061e-01 6.398406806626e-01 6.406647028395e-01 6.412921225355e-01 6.417153662340e-01 6.419257379061e-01 6.419177237257e-01 6.416851986229e-01 6.412218878389e-01 6.405243675109e-01 6.395890428617e-01 6.384143840604e-01 6.369984290978e-01 6.353425706767e-01 6.334455076543e-01 6.313114153836e-01 6.289420026161e-01 6.263432587786e-01 6.235208789675e-01 6.204803591562e-01 6.172322714651e-01 6.137834448384e-01 6.101477703935e-01 6.063359025706e-01 6.023623200031e-01 5.982429818912e-01 5.939912121815e-01 5.896307020341e-01 5.851738142154e-01 5.806459317135e-01 5.760680696361e-01 5.714591590172e-01 5.668513006243e-01 5.622597321336e-01 5.577177081342e-01 5.532499444464e-01 5.488789186969e-01 5.446413895605e-01 5.405540571873e-01 5.366531259500e-01 5.329608942147e-01 5.295036086858e-01 5.263106684450e-01 5.233993390890e-01 5.207985491529e-01 5.185237372945e-01 5.165950097677e-01 5.150281176908e-01 5.138329810731e-01 5.130233689053e-01 5.125999583490e-01 5.125710516736e-01 5.129313656816e-01 5.136789762616e-01 5.148072944701e-01 5.163010114184e-01 5.181521239629e-01 5.203367080453e-01 5.228398577582e-01 5.256365336312e-01 5.287011451227e-01 5.320115606290e-01 5.355326640039e-01 5.392421240816e-01 5.431042117917e-01 5.470908722346e-01 5.511706139154e-01 5.553093514774e-01 5.594816054790e-01 5.636501002525e-01 5.677904156105e-01 5.718695461884e-01 5.758602006007e-01 5.797364853352e-01 5.834699493014e-01 5.870380911707e-01 5.904162702404e-01 5.935840287738e-01 5.965202131678e-01 5.992057091912e-01 6.016271905281e-01 6.037647158306e-01 6.056098246460e-01 6.071479499375e-01 6.083721706321e-01 6.092754177667e-01 6.098496286180e-01 6.100968791989e-01 6.100111664611e-01 6.095992904927e-01 6.088621759439e-01 6.078075879586e-01 6.064485421400e-01 6.047898430692e-01 6.028562798621e-01 6.006587639103e-01 5.982225444548e-01 5.955749635867e-01 5.927366761735e-01 5.897488806795e-01 5.866392107338e-01 5.834502812843e-01 5.802250882472e-01 5.770026357323e-01 5.738396484482e-01 5.707778927059e-01 5.678785841126e-01 5.651902651146e-01 5.627701278040e-01 5.606768478208e-01 5.589586042619e-01 5.576764531003e-01 5.568712186188e-01 5.565947895284e-01 5.568857109808e-01 5.577740960618e-01 5.592924044814e-01 5.614498627066e-01 5.642609443569e-01 5.677191040784e-01 5.718130794177e-01 5.765246023412e-01 5.818127118384e-01 5.876453498726e-01 5.939652078423e-01 6.007175283469e-01 6.078377794626e-01 6.152517645719e-01 6.228918767346e-01 6.306732902983e-01 6.385221786894e-01 6.463545201359e-01 6.540930615237e-01 6.616605972544e-01 6.689764988788e-01 6.759763833225e-01 6.825854732827e-01 6.887457871095e-01 6.943996592993e-01 6.994936292478e-01 7.039902798128e-01 7.078479148495e-01 7.110435012980e-01 7.135551090465e-01 7.153739900378e-01 7.164964332250e-01 7.169304272658e-01 7.166962909942e-01 7.158124363263e-01 7.143219793163e-01 7.122634605276e-01 7.096906304996e-01 7.066664632347e-01 7.032539217240e-01 6.995338893010e-01 6.955821126879e-01 6.914888601081e-01 6.873404662942e-01 6.832308245962e-01 6.792547410711e-01 6.755002543935e-01 6.720645441054e-01 6.690265412715e-01 6.664718522481e-01 6.644717134362e-01 6.630845376144e-01 6.623699536984e-01 6.623565690223e-01 6.630797247569e-01 6.645426814697e-01 6.667442359093e-01 6.696672252604e-01 6.732718775437e-01 6.775209359757e-01 6.823432191573e-01 6.876736136724e-01 6.934277499561e-01 6.995116515251e-01 7.058319345809e-01 7.122751412884e-01 7.187410085227e-01 7.251101057114e-01 7.312739961068e-01 7.371187902988e-01 7.425301554705e-01 7.474082914148e-01 7.516436220924e-01 7.551486513339e-01 7.578320012994e-01 7.596203052066e-01 7.604548340607e-01 7.602778177121e-01 7.590652927144e-01 7.567945629784e-01 7.534743778760e-01 7.491267044839e-01 7.437968138929e-01 7.375589907669e-01 7.304969664570e-01 7.227386862894e-01 7.144131479470e-01 7.056868912511e-01 6.967423005790e-01 6.877673050920e-01 6.789805985402e-01 6.705848895532e-01 6.627981427305e-01 6.558165835823e-01 6.498200257681e-01 6.449672066528e-01 6.413636231870e-01 6.390895821629e-01 6.381592871331e-01 6.385499549975e-01 6.401794713029e-01 6.429226089441e-01 6.466186754487e-01 6.510642213810e-01 6.560517199801e-01 6.613404963165e-01 6.667036740550e-01 6.719095067984e-01 6.767366399697e-01 6.809946010825e-01 6.844901445572e-01 6.870821415148e-01 6.886351363541e-01 6.890513142533e-01 6.882659270643e-01 6.862288448549e-01 6.829405853109e-01 6.784093616057e-01 6.726916045663e-01 6.658616875355e-01 6.580249744169e-01 6.493279662812e-01 6.399282071941e-01 6.300360616601e-01 6.198725878561e-01 6.097005595207e-01 5.998054524237e-01 5.904863188604e-01 5.820704571230e-01 5.748651869536e-01 5.691878691835e-01 5.653050395642e-01 5.634449945340e-01 5.637666021653e-01 5.663338279415e-01 5.711395162383e-01 5.780541898945e-01 5.868848930694e-01 5.973420153279e-01 6.090820439872e-01 6.217269112259e-01 6.348573541935e-01 6.480746801776e-01 6.609688141040e-01 6.731720196023e-01 6.843457148983e-01 6.941891152917e-01 7.024683906467e-01 7.089836464090e-01 7.136153214232e-01 7.162845915843e-01 7.169809699410e-01 7.157563608255e-01 7.127037194093e-01 7.079900447544e-01 7.018063336723e-01 6.944043829244e-01 6.860616229978e-01 6.770789889099e-01 6.677874871260e-01 6.585089744429e-01 6.495821314294e-01 6.413151447381e-01 6.340025142414e-01 6.279030554019e-01 6.232248393151e-01 6.201328566615e-01 6.187178096540e-01 6.190227279777e-01 6.210080803644e-01 6.245821807546e-01 6.295889222488e-01 6.358159697201e-01 6.430210416372e-01 6.509112868800e-01 6.591965396127e-01 6.675626203523e-01 6.757114516150e-01 6.833674622647e-01 6.902737912728e-01 6.962348535903e-01 7.010838685221e-01 7.032052422030e-01 7.033451120840e-01 7.025476769613e-01 7.019644324759e-01 7.022702450172e-01 7.033283196167e-01 7.043010768157e-01 7.041286170982e-01 7.020981722765e-01 6.982527060547e-01 6.934222185084e-01 6.888375453195e-01 6.855524405823e-01 6.839227132291e-01 6.834389748181e-01 6.830176391880e-01 6.816010229330e-01 6.787049642510e-01 6.746668963315e-01 6.704990955530e-01 6.673672416511e-01 6.659805332859e-01 6.662286693541e-01 6.672525847564e-01 6.679104725896e-01 6.674130272975e-01 6.657537841894e-01 6.637296374308e-01 6.625702311840e-01 6.633165429181e-01 6.662591494437e-01 6.707741163519e-01 6.756462346146e-01 6.796624095342e-01 6.821715732663e-01 6.833469687796e-01 6.840045908380e-01 6.850934244223e-01 6.871262576498e-01 6.898233670008e-01 6.921729980898e-01 6.928988521896e-01 6.910604918149e-01 6.864710809677e-01 6.797908976846e-01 6.722365471039e-01 6.650148274537e-01 6.587811854089e-01 6.534154471813e-01 6.482001870591e-01 6.423444248729e-01 6.355641811087e-01 6.283817201035e-01 6.219928904921e-01 6.177714893042e-01 6.166120772803e-01 6.184543966881e-01 6.223318251337e-01 6.268819773546e-01 6.309882048024e-01 6.342644041065e-01 6.371284927519e-01 6.404414860489e-01 6.449299576518e-01 6.507206881873e-01 6.572128169763e-01 6.633832727196e-01 6.683775666611e-01 6.720027232703e-01 6.749127891519e-01 6.783793342404e-01 6.837180302138e-01 6.916318047681e-01 7.018540081420e-01 7.132709490790e-01 7.244193375045e-01 7.341208851883e-01 7.418962712019e-01 7.479905133413e-01 7.530366078317e-01 7.575609636302e-01 7.615474341924e-01 7.643290029165e-01 7.648999914968e-01 7.624409328873e-01 7.568273285955e-01 7.489101866469e-01 7.403972733051e-01 7.333401631771e-01 7.294734064918e-01 7.296912907106e-01 7.339686120473e-01 7.416355979277e-01 7.281650658520e-01 6.802098191792e-01 6.315136824549e-01 6.199343752385e-01 6.542440581913e-01 7.048807159760e-01 7.349095527168e-01 7.248408192310e-01 6.787368122240e-01 6.223760364031e-01 5.921213553721e-01 6.071116946003e-01 6.496296697435e-01 6.859196875760e-01 6.945898833368e-01 6.758900426026e-01 6.487915446921e-01 6.384844767798e-01 6.553359501964e-01 6.847908692487e-01 7.019264887124e-01 6.913214362623e-01 6.567534356833e-01 6.212845648293e-01 6.149025335767e-01 6.481869035675e-01 7.004102007629e-01 7.400156682765e-01 7.468328009429e-01 7.200659545246e-01 6.776587996040e-01 6.478998825943e-01 6.496810635420e-01 6.748910345583e-01 6.970382350250e-01 6.941752266408e-01 6.624141076110e-01 6.184892839303e-01 5.924807196054e-01 6.052470030757e-01 6.463067943961e-01 6.844346675620e-01 6.937002386562e-01 6.666086581515e-01 6.164659393390e-01 5.732405736272e-01 5.662056074296e-01 5.966893099952e-01 6.372258480868e-01 6.593897910884e-01 6.525865527748e-01 6.275738538534e-01 6.105272096712e-01 6.243750102398e-01 6.664277420944e-01 7.107268773860e-01 7.303938454956e-01 7.132927491170e-01 6.672101236432e-01 6.190741647907e-01 6.033319342469e-01 6.342411522141e-01 6.912400754106e-01 7.412848683128e-01 7.629598083994e-01 7.531956379995e-01 7.248215889369e-01 6.985429649586e-01 6.895661736213e-01 6.967590005570e-01 7.063562828700e-01 7.064571117646e-01 6.976445614702e-01 6.932746349707e-01 7.088172882465e-01 7.462670519915e-01 7.897086096101e-01 8.164056909779e-01 8.102388539182e-01 7.693466641008e-01 7.089505070225e-01 6.590919947886e-01 6.502575724768e-01 6.877808072853e-01 7.465415528648e-01 7.946670265671e-01 8.119689692464e-01 7.939167596796e-01 7.497712072739e-01 6.983387748897e-01 6.606918322367e-01 6.495485379071e-01 6.623042605483e-01 6.858871120426e-01 7.073284108714e-01 7.194960270927e-01 7.208097747553e-01 7.128093484302e-01 6.981222225875e-01 6.798479723202e-01 6.620027866356e-01 6.495905607432e-01 6.473375775119e-01 6.574975377726e-01
 6.761149259758e-01 6.763742520610e-01 6.768705091809e-01 6.776091865839e-01 6.784035869168e-01 6.790262102423e-01 6.793836456801e-01 6.795826743700e-01 6.798458586810e-01 6.803465534439e-01 6.810789895302e-01 6.818572759932e-01 6.824521463145e-01 6.827712458022e-01 6.829371519771e-01 6.831922221796e-01 6.837098387510e-01 6.844558642690e-01 6.852172059138e-01 6.857688217789e-01 6.860474631827e-01 6.862035568175e-01 6.864813127974e-01 6.870250798575e-01 6.877685708156e-01 6.884913691614e-01 6.889940290998e-01 6.892512404544e-01 6.894248453895e-01 6.897386313855e-01 6.903037987063e-01 6.910337661899e-01 6.917137158666e-01 6.921712508705e-01 6.924118005618e-01 6.926113576511e-01 6.929716080744e-01 6.935639508492e-01 6.942770976345e-01 6.949079236501e-01 6.953211543028e-01 6.955532186951e-01 6.957812615773e-01 6.961823633052e-01 6.967946503435e-01 6.974877263181e-01 6.980711458750e-01 6.984427340704e-01 6.986663243314e-01 6.989188779582e-01 6.993499349081e-01 6.999673697381e-01 7.006315061751e-01 7.011686762114e-01 7.015056785798e-01 7.017196990005e-01 7.019778754767e-01 7.024103578900e-01 7.030148068533e-01 7.036567947335e-01 7.041645752727e-01 7.044625176323e-01 7.046334473313e-01 7.048612231382e-01 7.052932940021e-01 7.059166869773e-01 7.065602274619e-01 7.070234623803e-01 7.072414787590e-01 7.073519976124e-01 7.075854114538e-01 7.080756918205e-01 7.087427278908e-01 7.093592676582e-01 7.097380324762e-01 7.098866803194e-01 7.100027337168e-01 7.103063017528e-01 7.108603619373e-01 7.115244000122e-01 7.120781406942e-01 7.123985687669e-01 7.125452047782e-01 7.127057742089e-01 7.130494418791e-01 7.136017591131e-01 7.142312724403e-01 7.147510472772e-01 7.150561326468e-01 7.151950830011e-01 7.153388349154e-01 7.156597734178e-01 7.162015397308e-01 7.168327874859e-01 7.173382626704e-01 7.175888051128e-01 7.176478678802e-01 7.177363793180e-01 7.180627640975e-01 7.186454335582e-01 7.192845602412e-01 7.197184089596e-01 7.198444080203e-01 7.198105390015e-01 7.198986326618e-01 7.202905800700e-01 7.209120846411e-01 7.214908622417e-01 7.217837452615e-01 7.217808405541e-01 7.217148700706e-01 7.218629615187e-01 7.223172789152e-01 7.229108740164e-01 7.233623582996e-01 7.235076889619e-01 7.234326116367e-01 7.233958401891e-01 7.236115466900e-01 7.240758633665e-01 7.245824041756e-01 7.248936629864e-01 7.249354169557e-01 7.248480780348e-01 7.248646319584e-01 7.251187483643e-01 7.255426340996e-01 7.259345756369e-01 7.261270908728e-01 7.261166432875e-01 7.260535604883e-01 7.261129625806e-01 7.263558433569e-01 7.266905657786e-01 7.269588365297e-01 7.270656464364e-01 7.270393197104e-01 7.269986285628e-01 7.270571985812e-01 7.272359460727e-01 7.274604340270e-01 7.276264434037e-01 7.276792769269e-01 7.276445852474e-01 7.276033566992e-01 7.276287766778e-01 7.277311155623e-01 7.278595592124e-01 7.279465593192e-01 7.279567707206e-01 7.279078447505e-01 7.278520075601e-01 7.278344548687e-01 7.278618593146e-01 7.279022105633e-01 7.279168332055e-01 7.278855956386e-01 7.278148935480e-01 7.277307780685e-01 7.276568426448e-01 7.276033010198e-01 7.275604116832e-01 7.275111718064e-01 7.274370989563e-01 7.273301774499e-01 7.271995636050e-01 7.270640341610e-01 7.269408715795e-01 7.268314859204e-01 7.267231907541e-01 7.265981674121e-01 7.264442130644e-01 7.262651507379e-01 7.260762350982e-01 7.258915160816e-01 7.257192104004e-01 7.255503040002e-01 7.253678759758e-01 7.251580997039e-01 7.249235017166e-01 7.246798059858e-01 7.244432456869e-01 7.242165950922e-01 7.239875015071e-01 7.237396277958e-01 7.234688911191e-01 7.231850708178e-01 7.229021172141e-01 7.226241512533e-01 7.223428989658e-01 7.220469874814e-01 7.217317615846e-01 7.214058280381e-01 7.210798758547e-01 7.207569072689e-01 7.204283251659e-01 7.200822488288e-01 7.197168777925e-01 7.193398593684e-01 7.189643068832e-01 7.185926054273e-01 7.182128760384e-01 7.178140001239e-01 7.173928051936e-01 7.169603139748e-01 7.165279373445e-01 7.160974195990e-01 7.156558638290e-01 7.151940493224e-01 7.147120075849e-01 7.142202043302e-01 7.137284501258e-01 7.132351885911e-01 7.127296745743e-01 7.122035411196e-01 7.116605946939e-01 7.111112288330e-01 7.105631051852e-01 7.100115422512e-01 7.094453175044e-01 7.088613460400e-01 7.082647780129e-01 7.076673259494e-01 7.070713600166e-01 7.064675010761e-01 7.058483698199e-01 7.052151904992e-01 7.045742549579e-01 7.039339490789e-01 7.032901042755e-01 7.026350705108e-01 7.019637963299e-01 7.012813607351e-01 7.005939321493e-01 6.999030261105e-01 6.992041325746e-01 6.984908708456e-01 6.977628879008e-01 6.970272556356e-01 6.962865277566e-01 6.955389713881e-01 6.947795151623e-01 6.940073324112e-01 6.932258003544e-01 6.924386585957e-01 6.916458670739e-01 6.908436925573e-01 6.900305156537e-01 6.892084979340e-01 6.883806208354e-01 6.875467311877e-01 6.867051220215e-01 6.858533305153e-01 6.849927727563e-01 6.841261061044e-01 6.832531160938e-01 6.823707849311e-01 6.814798052708e-01 6.805788649277e-01 6.796717086814e-01 6.787583558291e-01 6.778364644320e-01 6.769046014661e-01 6.759651014784e-01 6.750193296394e-01 6.740670467698e-01 6.731085270010e-01 6.721419499511e-01 6.711672962568e-01 6.701876745900e-01 6.692014468117e-01 6.682071895077e-01 6.672058196644e-01 6.661991087127e-01 6.651867702995e-01 6.641689370558e-01 6.631432837563e-01 6.621088918242e-01 6.610685282563e-01 6.600235600647e-01 6.589734035200e-01 6.579181927240e-01 6.568572846216e-01 6.557903328958e-01 6.547190654204e-01 6.536420451435e-01 6.525584839583e-01 6.514697905791e-01 6.503778211298e-01 6.492825641334e-01 6.481828523473e-01 6.470780774607e-01 6.459666024021e-01 6.448497315339e-01 6.437305144478e-01 6.426072070897e-01 6.414812172360e-01 6.403517076953e-01 6.392175678512e-01 6.380796171860e-01 6.369373612323e-01 6.357920745764e-01 6.346446764559e-01 6.334958234404e-01 6.323428002002e-01 6.311881554320e-01 6.300308528636e-01 6.288704841696e-01 6.277082668043e-01 6.265445826810e-01 6.253795749800e-01 6.242134996947e-01 6.230468925724e-01 6.218784831857e-01 6.207087320822e-01 6.195382571047e-01 6.183683013535e-01 6.171985589347e-01 6.160286359129e-01 6.148575161094e-01 6.136869653830e-01 6.125177202743e-01 6.113487120149e-01 6.101814807006e-01 6.090154161846e-01 6.078499231070e-01 6.066867457336e-01 6.055246241457e-01 6.043651267317e-01 6.032087400992e-01 6.020545732387e-01 6.009032383631e-01 5.997542979799e-01 5.986082809379e-01 5.974656697770e-01 5.963282967870e-01 5.951944151717e-01 5.940650432872e-01 5.929392599988e-01 5.918165412389e-01 5.907003943471e-01 5.895899916033e-01 5.884856382961e-01 5.873867409537e-01 5.862924545274e-01 5.852040450941e-01 5.841223449993e-01 5.830480168458e-01 5.819823044677e-01 5.809225560843e-01 5.798703768163e-01 5.788251679136e-01 5.777890599949e-01 5.767619901848e-01 5.757442671515e-01 5.747351598269e-01 5.737340722571e-01 5.727423059345e-01 5.717627396531e-01 5.707929383625e-01 5.698337895214e-01 5.688840901587e-01 5.679449550108e-01 5.670174424110e-01 5.661021712691e-01 5.651997727860e-01 5.643078029661e-01 5.634280124907e-01 5.625600191823e-01 5.617053563995e-01 5.608645560224e-01 5.600370394750e-01 5.592225494444e-01 5.584222693492e-01 5.576354858119e-01 5.568640042625e-01 5.561064230148e-01 5.553643900965e-01 5.546373777383e-01 5.539252083419e-01 5.532301046676e-01 5.525508967953e-01 5.518878417535e-01 5.512409229021e-01 5.506113100254e-01 5.499985502644e-01 5.494037004119e-01 5.488266031113e-01 5.482667676333e-01 5.477251490299e-01 5.472013463868e-01 5.466962633284e-01 5.462104842890e-01 5.457436562885e-01 5.452961942386e-01 5.448675143539e-01 5.444579143798e-01 5.440687454413e-01 5.436994897625e-01 5.433508134981e-01 5.430228928307e-01 5.427148224162e-01 5.424268900358e-01 5.421599673713e-01 5.419150783487e-01 5.416907470488e-01 5.414884997831e-01 5.413076509391e-01 5.411473958492e-01 5.410100975480e-01 5.408939928957e-01 5.408001173418e-01 5.407290736541e-01 5.406800793564e-01 5.406526841235e-01 5.406485619317e-01 5.406659616076e-01 5.407070313865e-01 5.407706955477e-01 5.408565136206e-01 5.409655864817e-01 5.410969232357e-01 5.412514129012e-01 5.414289219118e-01 5.416298479741e-01 5.418535868895e-01 5.421005232685e-01 5.423694455358e-01 5.426621081401e-01 5.429774914675e-01 5.433160541684e-01 5.436777273815e-01 5.440617291479e-01 5.444682714191e-01 5.448975887771e-01 5.453498022263e-01 5.458252208610e-01 5.463231128169e-01 5.468435474045e-01 5.473856192108e-01 5.479500996583e-01 5.485366387941e-01 5.491452644904e-01 5.497764747372e-01 5.504290125084e-01 5.511027674633e-01 5.517982389434e-01 5.525147634308e-01 5.532525019766e-01 5.540119098952e-01 5.547914003799e-01 5.555918692506e-01 5.564123972188e-01 5.572532254608e-01 5.581138276486e-01 5.589941161402e-01 5.598940083440e-01 5.608132885187e-01 5.617511016978e-01 5.627084283129e-01 5.636834144366e-01 5.646772675520e-01 5.656888880617e-01 5.667175018642e-01 5.677645780217e-01 5.688281712453e-01 5.699090080754e-01 5.710060300088e-01 5.721189865767e-01 5.732479163449e-01 5.743927268482e-01 5.755519063081e-01 5.767272606268e-01 5.779161770486e-01 5.791196722449e-01 5.803368301340e-01 5.815674316187e-01 5.828111363951e-01 5.840683510973e-01 5.853370994649e-01 5.866189282397e-01 5.879118569523e-01 5.892160976310e-01 5.905311783023e-01 5.918570719880e-01 5.931931595085e-01 5.945390075586e-01 5.958933630985e-01 5.972583866549e-01 5.986312580238e-01 6.000123400204e-01 6.014007908900e-01 6.027971683676e-01 6.042006183128e-01 6.056102665713e-01 6.070258691938e-01 6.084483309317e-01 6.098747855786e-01 6.113066864336e-01 6.127432895943e-01 6.141832320707e-01 6.156273585203e-01 6.170743769243e-01 6.185246016356e-01 6.199774977922e-01 6.214313960392e-01 6.228874961619e-01 6.243444692061e-01 6.258025884508e-01 6.272607257548e-01 6.287182228006e-01 6.301753318753e-01 6.316320836689e-01 6.330859999155e-01 6.345391152866e-01 6.359899823840e-01 6.374370071113e-01 6.388825738277e-01 6.403233212342e-01 6.417599800811e-01 6.431933811003e-01 6.446203202658e-01 6.460435764682e-01 6.474606986243e-01 6.488713072406e-01 6.502763099560e-01 6.516725066859e-01 6.530631187473e-01 6.544455330014e-01 6.558191774607e-01 6.571854613950e-01 6.585413872830e-01 6.598891657465e-01 6.612265495614e-01 6.625538596983e-01 6.638712375810e-01 6.651771921916e-01 6.664714958205e-01 6.677546046230e-01 6.690250336569e-01 6.702836127318e-01 6.715292705449e-01 6.727619881125e-01 6.739806716429e-01 6.751853479547e-01 6.763765104228e-01 6.775519348561e-01 6.787133542568e-01 6.798594452784e-01 6.809891628371e-01 6.821039251672e-01 6.832014014115e-01 6.842827428498e-01 6.853474033421e-01 6.863943117271e-01 6.874239373976e-01 6.884355820884e-01 6.894290111381e-01 6.904044060896e-01 6.913609997429e-01 6.922988385213e-01 6.932172966463e-01 6.941153155906e-01 6.949948204787e-01 6.958538254240e-01 6.966932035028e-01 6.975111871937e-01 6.983085984373e-01 6.990858613499e-01 6.998410989634e-01 7.005752542931e-01 7.012887280716e-01 7.019798212760e-01 7.026486653055e-01 7.032953683951e-01 7.039205133546e-01 7.045229922003e-01 7.051023614886e-01 7.056600957863e-01 7.061947232717e-01 7.067066612382e-01 7.071958980537e-01 7.076606933767e-01 7.081037765793e-01 7.085228904474e-01 7.089191148010e-01 7.092921565474e-01 7.096416622223e-01 7.099684391806e-01 7.102712405034e-01 7.105503266145e-01 7.108074388948e-01 7.110405030144e-01 7.112501023136e-01 7.114374789147e-01 7.116006924244e-01 7.117419394961e-01 7.118596534290e-01 7.119549079686e-01 7.120269800383e-01 7.120766868121e-01 7.121046554592e-01 7.121094961740e-01 7.120929965319e-01 7.120548882103e-01 7.119951494067e-01 7.119138999188e-01 7.118116320654e-01 7.116891350937e-01 7.115455391756e-01 7.113817708266e-01 7.111984296607e-01 7.109951934408e-01 7.107732591912e-01 7.105325363719e-01 7.102730839161e-01 7.099963603706e-01 7.097011372858e-01 7.093893367504e-01 7.090613254668e-01 7.087162413777e-01 7.083568384287e-01 7.079813793346e-01 7.075917121248e-01 7.071872622092e-01 7.067697561909e-01 7.063403992204e-01 7.058975742748e-01 7.054435564979e-01 7.049787243402e-01 7.045039813830e-01 7.040195052658e-01 7.035253559147e-01 7.030239872033e-01 7.025146550873e-01 7.019988670540e-01 7.014773431326e-01 7.009502385579e-01 7.004191988473e-01 6.998847266216e-01 6.993480725234e-01 6.988085442498e-01 6.982685305277e-01 6.977292123442e-01 6.971901170986e-01 6.966533675086e-01 6.961188055249e-01 6.955875564919e-01 6.950622321770e-01 6.945411949724e-01 6.940277929921e-01 6.935209502440e-01 6.930230747324e-01 6.925349233890e-01 6.920567117495e-01 6.915910436175e-01 6.911372279520e-01 6.906974000490e-01 6.902724708126e-01 6.898619494549e-01 6.894701033026e-01 6.890940157738e-01 6.887389132173e-01 6.884015954759e-01 6.880861652640e-01 6.877929287360e-01 6.875213159286e-01 6.872756506358e-01 6.870532451847e-01 6.868578373978e-01 6.866899959800e-01 6.865482304787e-01 6.864379978334e-01 6.863545857253e-01 6.863049099817e-01 6.862859899800e-01 6.862988795934e-01 6.863467734689e-01 6.864272419458e-01 6.865456437406e-01 6.866972953850e-01 6.868877457332e-01 6.871169417352e-01 6.873811194987e-01 6.876882792468e-01 6.880317922335e-01 6.884190237336e-01 6.888448376584e-01 6.893126831957e-01 6.898243616023e-01 6.903755911538e-01 6.909738626688e-01 6.916119142351e-01 6.922965345236e-01 6.930251211313e-01 6.937956979148e-01 6.946157708767e-01 6.954751159645e-01 6.963845452740e-01 6.973360395930e-01 6.983336600187e-01 6.993781104378e-01 7.004639296066e-01 7.016000029410e-01 7.027761363374e-01 7.040002281857e-01 7.052678090140e-01 7.065777190840e-01 7.079355509272e-01 7.093310616262e-01 7.107748413867e-01 7.122573375509e-01 7.137832299660e-01 7.153515799698e-01 7.169557151904e-01 7.186060794909e-01 7.202893853911e-01 7.220150883067e-01 7.237759950486e-01 7.255717770428e-01 7.274073811302e-01 7.292712645945e-01 7.311748556293e-01 7.331048123156e-01 7.350692725920e-01 7.370626712602e-01 7.390822358684e-01 7.411341644236e-01 7.432053241083e-01 7.453069590212e-01 7.474279164834e-01 7.495709726992e-01 7.517366119501e-01 7.539154463849e-01 7.561184026050e-01 7.583304948234e-01 7.605610981135e-01 7.628013668374e-01 7.650519639764e-01 7.673146475647e-01 7.695788818960e-01 7.718548763801e-01 7.741290082596e-01 7.764079046408e-01 7.786872539845e-01 7.809612167172e-01 7.832374524125e-01 7.855011100601e-01 7.877641459062e-01 7.900133671862e-01 7.922523817894e-01 7.944806953754e-01 7.966892355776e-01 7.988868687365e-01 8.010600770957e-01 8.032167364928e-01 8.053479110225e-01 8.074549948306e-01 8.095377936690e-01 8.115871421814e-01 8.136120044304e-01 8.155993175545e-01 8.175547795031e-01 8.194737815165e-01 8.213522685763e-01 8.231954098694e-01 8.249904844425e-01 8.267468978477e-01 8.284538684704e-01 8.301143926917e-01 8.317269918652e-01 8.332843610271e-01 8.347928648214e-01 8.362422766044e-01 8.376384031706e-01 8.389736903695e-01 8.402488603750e-01 8.414642978960e-01 8.426124830557e-01 8.436998969414e-01 8.447165364233e-01 8.456673479571e-01 8.465482804221e-01 8.473549441705e-01 8.480933775993e-01 8.487533661411e-01 8.493409518458e-01 8.498511001930e-01 8.502819795406e-01 8.506360098928e-01 8.509065323498e-01 8.511002950938e-01 8.512082021349e-01 8.512337656074e-01 8.511768684078e-01 8.510323446087e-01 8.508067233686e-01 8.504897854178e-01 8.500905091096e-01 8.496022509282e-01 8.490260501006e-01 8.483645917088e-01 8.476113933486e-01 8.467752925410e-01 8.458464289713e-01 8.448328784157e-01 8.437314427048e-01 8.425403153261e-01 8.412664802957e-01 8.399018120683e-01 8.384562513895e-01 8.369226843620e-01 8.353062642330e-01 8.336080316672e-01 8.318258091201e-01 8.299674894889e-01 8.280261366651e-01 8.260106221047e-01 8.239184685038e-01 8.217530473740e-01 8.195169253519e-01 8.172092627555e-01 8.148378481365e-01 8.123998672110e-01 8.099009208169e-01 8.073433707598e-01 8.047287551986e-01 8.020631079818e-01 7.993455003980e-01 7.965844638175e-01 7.937787861546e-01 7.909352480165e-01 7.880580727409e-01 7.851479871834e-01 7.822143822904e-01 7.792557059598e-01 7.762819691275e-01 7.732941153098e-01 7.702989792441e-01 7.673009214932e-01 7.643035380434e-01 7.613164666287e-01 7.583386495783e-01 7.553811977015e-01 7.524463736516e-01 7.495398224149e-01 7.466703280177e-01 7.438380150973e-01 7.410555833693e-01 7.383219351777e-01 7.356465500971e-01 7.330360074147e-01 7.304920849162e-01 7.280255244535e-01 7.256362087749e-01 7.233345372467e-01 7.211216125935e-01 7.190062868606e-01 7.169916321811e-01 7.150805022436e-01 7.132821567110e-01 7.115962094648e-01 7.100306942912e-01 7.085854326335e-01 7.072662476068e-01 7.060770810079e-01 7.050157917139e-01 7.040908066495e-01 7.032987440629e-01 7.026451323242e-01 7.021282866303e-01 7.017483597330e-01 7.015088685576e-01 7.014049624335e-01 7.014400221756e-01 7.016089128668e-01 7.019115570692e-01 7.023461103229e-01 7.029079651172e-01 7.035969775686e-01 7.044046449125e-01 7.053313721238e-01 7.063688985587e-01 7.075150884232e-01 7.087627169831e-01 7.101042441022e-01 7.115388061333e-01 7.130532620960e-01 7.146458962705e-01 7.163061599570e-01 7.180282059631e-01 7.198058309809e-01 7.216260770369e-01 7.234870793928e-01 7.253743666128e-01 7.272859155530e-01 7.292080036800e-01 7.311336092060e-01 7.330571016913e-01 7.349641917262e-01 7.368529041738e-01 7.387084529538e-01 7.405263235833e-01 7.422983108331e-01 7.440115858808e-01 7.456649771351e-01 7.472432369792e-01 7.487445115621e-01 7.501570698999e-01 7.514750860782e-01 7.526934408560e-01 7.537992410335e-01 7.547937217491e-01 7.556634734804e-01 7.564074351169e-01 7.570175079078e-01 7.574879842453e-01 7.578171220639e-01 7.579950668660e-01 7.580234294541e-01 7.578930562311e-01 7.576035904439e-01 7.571524546900e-01 7.565328331471e-01 7.557492289231e-01 7.547929644122e-01 7.536689173518e-01 7.523729251302e-01 7.509043908058e-01 7.492670267831e-01 7.474552516026e-01 7.454784353067e-01 7.433305919556e-01 7.410197726425e-01 7.385465388798e-01 7.359117646603e-01 7.331255229136e-01 7.301845971012e-01 7.271001686660e-01 7.238735064852e-01 7.205124556029e-01 7.170238676513e-01 7.134122114084e-01 7.096894892963e-01 7.058588176704e-01 7.019322133665e-01 6.979173923040e-01 6.938230980163e-01 6.896616847939e-01 6.854391625111e-01 6.811718421611e-01 6.768655003772e-01 6.725360214799e-01 6.681932671803e-01 6.638483314669e-01 6.595167658113e-01 6.552071837980e-01 6.509372012644e-01 6.467155029627e-01 6.425569375149e-01 6.384757614411e-01 6.344821032519e-01 6.305917468909e-01 6.268146778453e-01 6.231661094868e-01 6.196551263341e-01 6.162957389306e-01 6.130987799669e-01 6.100736665724e-01 6.072323715278e-01 6.045821378715e-01 6.021334915268e-01 5.998925779328e-01 5.978666878577e-01 5.960625861259e-01 5.944810771346e-01 5.931313127249e-01 5.920099942850e-01 5.911233422406e-01 5.904686513900e-01 5.900440359637e-01 5.898500132344e-01 5.898803353106e-01 5.901323055532e-01 5.905985109943e-01 5.912721741626e-01 5.921462332507e-01 5.932100179110e-01 5.944558051846e-01 5.958695451843e-01 5.974429295117e-01 5.991596110396e-01 6.010099347690e-01 6.029794071760e-01 6.050512601708e-01 6.072142448035e-01 6.094517317845e-01 6.117489968484e-01 6.140887395941e-01 6.164579786815e-01 6.188407354700e-01 6.212191095193e-01 6.235808981069e-01 6.259066518263e-01 6.281854379049e-01 6.303991808120e-01 6.325331954340e-01 6.345765843321e-01 6.365100722807e-01 6.383260060350e-01 6.400060343396e-01 6.415422073373e-01 6.429197881988e-01 6.441274454481e-01 6.451576507254e-01 6.459964937244e-01 6.466372279328e-01 6.470707961439e-01 6.472894231921e-01 6.472865654965e-01 6.470559148799e-01 6.465931385951e-01 6.458937519489e-01 6.449550044131e-01 6.437745824844e-01 6.423520872490e-01 6.406876298954e-01 6.387819445424e-01 6.366385607890e-01 6.342599255769e-01 6.316529916274e-01 6.288218160696e-01 6.257762337529e-01 6.225229388846e-01 6.190732650113e-01 6.154405340831e-01 6.116334235341e-01 6.076724452087e-01 6.035675801798e-01 5.993395794662e-01 5.950078393141e-01 5.905873865828e-01 5.861068240517e-01 5.815801241893e-01 5.770381505874e-01 5.725024216677e-01 5.679955777612e-01 5.635516568283e-01 5.591870398989e-01 5.549394570606e-01 5.508306641648e-01 5.468876969399e-01 5.431431067361e-01 5.396155163928e-01 5.363391390275e-01 5.333321694877e-01 5.306205847546e-01 5.282270208686e-01 5.261654599325e-01 5.244591081214e-01 5.231160076502e-01 5.221522494515e-01 5.215717049962e-01 5.213797176146e-01 5.215801663746e-01 5.221653454300e-01 5.231355151075e-01 5.244753035040e-01 5.261768245912e-01 5.282219623452e-01 5.305913091484e-01 5.332675611363e-01 5.362211462246e-01 5.394323264125e-01 5.428696863606e-01 5.465062458495e-01 5.503131616934e-01 5.542556976650e-01 5.583094564978e-01 5.624362511644e-01 5.666097690849e-01 5.707963160549e-01 5.749656688240e-01 5.790915813409e-01 5.831383941809e-01 5.870856782127e-01 5.909008744770e-01 5.945612096159e-01 5.980429681931e-01 6.013211292341e-01 6.043777230419e-01 6.071895602275e-01 6.097431931520e-01 6.120186673460e-01 6.140032016948e-01 6.156856169914e-01 6.170522387211e-01 6.180990940074e-01 6.188153543671e-01 6.191999888227e-01 6.192508265899e-01 6.189661018310e-01 6.183535725008e-01 6.174123756836e-01 6.161591590522e-01 6.145982577024e-01 6.127468351566e-01 6.106255316343e-01 6.082476355084e-01 6.056472184407e-01 6.028433908884e-01 5.998722186383e-01 5.967690019217e-01 5.935679565020e-01 5.903195585170e-01 5.870591328531e-01 5.838447530049e-01 5.807229981788e-01 5.777486245844e-01 5.749815844288e-01 5.724715285790e-01 5.702864440796e-01 5.684732916756e-01 5.670944033824e-01 5.661997722977e-01 5.658346438556e-01 5.660489364653e-01 5.668706419976e-01 5.683343788505e-01 5.704560721906e-01 5.732459761510e-01 5.767068786234e-01 5.808213353932e-01 5.855757114454e-01 5.909304651407e-01 5.968479198099e-01 6.032777195082e-01 6.101561178452e-01 6.174251993708e-01 6.250035035264e-01 6.328218303616e-01 6.407969440039e-01 6.488481416841e-01 6.568950059066e-01 6.648509658453e-01 6.726434301266e-01 6.801865439799e-01 6.874127461951e-01 6.942507802837e-01 7.006346535707e-01 7.065106526529e-01 7.118222628912e-01 7.165289342225e-01 7.205932278467e-01 7.239876711536e-01 7.266911904546e-01 7.286929748753e-01 7.299952544470e-01 7.305987955311e-01 7.305270089099e-01 7.298007288968e-01 7.284565052074e-01 7.265404720177e-01 7.240988336872e-01 7.211985373585e-01 7.179014372990e-01 7.142860752227e-01 7.104304235700e-01 7.064202540048e-01 7.023463178918e-01 6.982954031911e-01 6.943678551850e-01 6.906481509004e-01 6.872325842376e-01 6.842046100732e-01 6.816440477006e-01 6.796310325556e-01 6.782194208591e-01 6.774729652721e-01 6.774263224646e-01 6.781101414740e-01 6.795410121461e-01 6.817110953139e-01 6.846144777593e-01 6.882097949633e-01 6.924611095808e-01 6.973059156204e-01 7.026698243275e-01 7.084783963603e-01 7.146290159830e-01 7.210294400555e-01 7.275648462541e-01 7.341251835253e-01 7.405949658432e-01 7.468497059013e-01 7.527798260666e-01 7.582606379254e-01 7.631856198589e-01 7.674443504580e-01 7.709377961741e-01 7.735787952017e-01 7.752820288991e-01 7.759907212096e-01 7.756471614955e-01 7.742231828148e-01 7.717018042273e-01 7.680888223988e-01 7.634171909869e-01 7.577286303908e-01 7.511088325409e-01 7.436475417448e-01 7.354738312574e-01 7.267340843742e-01 7.175903210056e-01 7.082397245046e-01 6.988727809282e-01 6.897079356477e-01 6.809583426648e-01 6.728322170253e-01 6.655327647400e-01 6.592290519011e-01 6.540772034234e-01 6.501770734863e-01 6.475958738993e-01 6.463479859735e-01 6.463944642686e-01 6.476565181105e-01 6.499977647820e-01 6.532612290507e-01 6.572432824519e-01 6.617362181738e-01 6.665138631450e-01 6.713436327469e-01 6.760165167472e-01 6.803118054151e-01 6.840498474643e-01 6.870552385522e-01 6.891832822651e-01 6.903228201543e-01 6.903725081220e-01 6.892800611600e-01 6.870018118112e-01 6.835393814694e-01 6.789135631251e-01 6.731726914062e-01 6.664081553783e-01 6.587201975304e-01 6.502630251314e-01 6.412046342490e-01 6.317551205579e-01 6.221538665644e-01 6.126637502478e-01 6.035864690317e-01 5.952252806907e-01 5.879108447020e-01 5.819537684152e-01 5.776519362619e-01 5.752642907136e-01 5.749769355386e-01 5.769211493833e-01 5.811100750929e-01 5.874848908017e-01 5.958770298515e-01 6.060338859899e-01 6.176438833451e-01 6.303237263298e-01 6.436825975352e-01 6.572960257003e-01 6.707578689502e-01 6.836790370882e-01 6.956968128064e-01 7.065057620248e-01 7.158264782313e-01 7.234577817664e-01 7.292376619863e-01 7.330708057496e-01 7.349270829738e-01 7.348166659943e-01 7.328294057510e-01 7.290837527518e-01 7.237638627309e-01 7.170889022931e-01 7.093083620283e-01 7.007158439158e-01 6.916062148995e-01 6.823053550181e-01 6.731295663993e-01 6.643973716668e-01 6.564133178667e-01 6.494483924146e-01 6.437531368670e-01 6.395183939647e-01 6.368950943722e-01 6.359643013922e-01 6.367466893608e-01 6.391948208007e-01 6.431878519477e-01 6.485563932235e-01 6.550591716677e-01 6.624314910032e-01 6.703640473690e-01 6.785406984589e-01 6.866502673801e-01 6.943835761792e-01 7.014829392577e-01 7.077120681311e-01 7.110248659365e-01 7.124112916920e-01 7.129078936191e-01 7.136531996025e-01 7.152900604298e-01 7.176344590206e-01 7.197993840429e-01 7.206909268655e-01 7.195835519343e-01 7.165316720826e-01 7.123904583012e-01 7.084170542075e-01 7.056799602838e-01 7.045357538777e-01 7.044605468511e-01 7.043547607695e-01 7.031440630923e-01 7.003383206026e-01 6.962786907458e-01 6.919859441745e-01 6.886351522589e-01 6.869328352396e-01 6.867521933223e-01 6.872038531640e-01 6.871130377446e-01 6.856576625351e-01 6.828237358623e-01 6.794330668869e-01 6.767762117004e-01 6.759837155957e-01 6.774403153631e-01 6.805929350678e-01 6.842732492418e-01 6.872928711807e-01 6.890235000120e-01 6.896794719799e-01 6.901340209231e-01 6.913940733596e-01 6.939998470222e-01 6.976589800482e-01 7.013003760769e-01 7.035661486402e-01 7.034318936222e-01 7.006411440326e-01 6.957926766609e-01 6.900441048364e-01 6.845321936592e-01 6.798339418662e-01 6.757491920545e-01 6.715001143997e-01 6.662548470663e-01 6.597136984157e-01 6.524093145616e-01 6.455748314317e-01 6.406516390289e-01 6.386273357701e-01 6.395495698049e-01 6.425471375012e-01 6.463242506720e-01 6.498045056406e-01 6.526156421426e-01 6.551754184275e-01 6.583265480332e-01 6.627558568603e-01 6.685208133340e-01 6.749277214992e-01 6.808468598849e-01 6.853173218400e-01 6.880699360237e-01 6.897316123538e-01 6.916147598379e-01 6.951497611797e-01 7.012088679591e-01 7.097100639220e-01 7.197042386454e-01 7.298492867750e-01 7.390434677068e-01 7.468607810946e-01 7.535745382589e-01 7.598098633345e-01 7.660322669559e-01 7.721041950392e-01 7.771837402362e-01 7.800583245937e-01 7.796944831294e-01 7.757670006428e-01 7.689489726574e-01 7.608132589545e-01 7.533515265070e-01 7.483282934317e-01 7.467505835425e-01 7.485267431049e-01 7.541544620386e-01 7.279138775606e-01 6.772733492027e-01 6.401544956780e-01 6.482890963919e-01 6.953079314942e-01 7.444700682746e-01 7.625915615783e-01 7.378693453591e-01 6.828288070340e-01 6.302100351266e-01 6.152995110881e-01 6.440952830275e-01 6.872592520711e-01 7.110475659196e-01 7.008336580200e-01 6.662847362209e-01 6.361448895037e-01 6.391135144122e-01 6.761971228123e-01 7.192228189314e-01 7.371355734446e-01 7.158038349825e-01 6.645191845365e-01 6.149008163029e-01 6.054603477846e-01 6.464843172060e-01 7.081781483197e-01 7.523790281431e-01 7.582163665214e-01 7.280472234440e-01 6.848592232310e-01 6.608186544888e-01 6.729580980814e-01 7.064977291689e-01 7.303701898548e-01 7.224767576764e-01 6.817618074961e-01 6.297464912650e-01 6.017275019187e-01 6.196131266828e-01 6.678551966508e-01 7.102445285658e-01 7.196154155851e-01 6.899480330981e-01 6.373119080026e-01 5.940805978670e-01 5.890139645207e-01 6.198758564582e-01 6.566828966731e-01 6.713048216538e-01 6.555318548822e-01 6.241514212340e-01 6.077325883249e-01 6.297180581462e-01 6.820381654268e-01 7.333211294989e-01 7.550912182640e-01 7.362452739752e-01 6.866677111204e-01 6.354047222620e-01 6.178300525874e-01 6.472460856875e-01 7.018186164119e-01 7.486964020065e-01 7.681831455382e-01 7.597549952240e-01 7.382400707552e-01 7.234496345190e-01 7.255051287896e-01 7.371482988761e-01 7.419791299870e-01 7.296090288776e-01 7.050657979326e-01 6.883250795413e-01 7.010979617342e-01 7.461520486691e-01 8.025426548814e-01 8.419505663024e-01 8.448948089964e-01 8.078307642793e-01 7.449282361844e-01 6.858213020726e-01 6.634612442154e-01 6.894844042738e-01 7.435283418625e-01 7.940858867569e-01 8.194796014178e-01 8.132108297253e-01 7.817246979899e-01 7.395965938452e-01 7.031453033039e-01 6.833050213920e-01 6.815369421105e-01 6.921084910997e-01 7.077319363637e-01 7.230492528202e-01 7.344995698362e-01 7.391456488438e-01 7.345118216499e-01 7.198713634163e-01 6.979451364558e-01 6.754232478238e-01 6.612071839474e-01 6.624375667853e-01
 6.696786420161e-01 6.699491380359e-01 6.704553584795e-01 6.712015400787e-01 6.720016847726e-01 6.726301000553e-01 6.729961528728e-01 6.732069190860e-01 6.734828824155e-01 6.739955183998e-01 6.747383616644e-01 6.755257850908e-01 6.761294264385e-01 6.764593828324e-01 6.766384462794e-01 6.769087239081e-01 6.774405106162e-01 6.781987453683e-01 6.789716595183e-01 6.795347038102e-01 6.798267369040e-01 6.799974789311e-01 6.802906522832e-01 6.808495728321e-01 6.816076143918e-01 6.823434079612e-01 6.828601252589e-01 6.831326450106e-01 6.833229781435e-01 6.836534481082e-01 6.842345685030e-01 6.849794849734e-01 6.856749979365e-01 6.861489860835e-01 6.864086460576e-01 6.866267567537e-01 6.870042044429e-01 6.876126740411e-01 6.883428569795e-01 6.889924707425e-01 6.894261011676e-01 6.896787436359e-01 6.899266447256e-01 6.903470472898e-01 6.909779323491e-01 6.916912763037e-01 6.922959985360e-01 6.926897365229e-01 6.929359338878e-01 6.932108209016e-01 6.936642545160e-01 6.943028919409e-01 6.949884393471e-01 6.955491738162e-01 6.959114249177e-01 6.961513196237e-01 6.964338932938e-01 6.968893181660e-01 6.975174222265e-01 6.981847628865e-01 6.987202182815e-01 6.990469627228e-01 6.992443185772e-01 6.994987133981e-01 6.999581349691e-01 7.006105040589e-01 7.012842229289e-01 7.017771273510e-01 7.020247149576e-01 7.021647565298e-01 7.024302868080e-01 7.029544716575e-01 7.036553100663e-01 7.043036663162e-01 7.047127368306e-01 7.048938989141e-01 7.050463285117e-01 7.053886100671e-01 7.059804175829e-01 7.066784927600e-01 7.072639989195e-01 7.076180576658e-01 7.078025488196e-01 7.080050809356e-01 7.083900505291e-01 7.089795013678e-01 7.096428690070e-01 7.101972309677e-01 7.105403950476e-01 7.107218764076e-01 7.109089222255e-01 7.112709726751e-01 7.118497330456e-01 7.125166372030e-01 7.130613839486e-01 7.133544633168e-01 7.134578682836e-01 7.135901156816e-01 7.139579773671e-01 7.145799380601e-01 7.152590505796e-01 7.157359582563e-01 7.159067608348e-01 7.159189973789e-01 7.160524763622e-01 7.164879331444e-01 7.171519380046e-01 7.177744429157e-01 7.181130337102e-01 7.181580246750e-01 7.181400430086e-01 7.183357678464e-01 7.188359829684e-01 7.194756845021e-01 7.199734148467e-01 7.201674051313e-01 7.201423621765e-01 7.201568975614e-01 7.204226435302e-01 7.209370188592e-01 7.214920485746e-01 7.218525919410e-01 7.219453748327e-01 7.219110832250e-01 7.219816174941e-01 7.222886767975e-01 7.227646800745e-01 7.232073628948e-01 7.234517957813e-01 7.234955057377e-01 7.234876030494e-01 7.236032888075e-01 7.239014038027e-01 7.242893877724e-01 7.246116860003e-01 7.247731035912e-01 7.248027761871e-01 7.248195027139e-01 7.249356059832e-01 7.251711917220e-01 7.254524796644e-01 7.256753977354e-01 7.257846590555e-01 7.258082542435e-01 7.258269299837e-01 7.259117810535e-01 7.260733049228e-01 7.262606325867e-01 7.264068391948e-01 7.264766279027e-01 7.264881255337e-01 7.264931246280e-01 7.265371384187e-01 7.266254364285e-01 7.267270215627e-01 7.268035226604e-01 7.268336085658e-01 7.268247592385e-01 7.268030076352e-01 7.267921279729e-01 7.268014266066e-01 7.268226144946e-01 7.268372779602e-01 7.268266403554e-01 7.267831296827e-01 7.267163904628e-01 7.266461383025e-01 7.265883615618e-01 7.265447351080e-01 7.265024057007e-01 7.264427720237e-01 7.263533920074e-01 7.262401355733e-01 7.261171869248e-01 7.260000623589e-01 7.258950126928e-01 7.257933854028e-01 7.256772154046e-01 7.255339586049e-01 7.253660677426e-01 7.251908017472e-01 7.250233290934e-01 7.248655048958e-01 7.247039579360e-01 7.245237649480e-01 7.243207699961e-01 7.241065004037e-01 7.238932867089e-01 7.236841882042e-01 7.234718349182e-01 7.232445000784e-01 7.229987090266e-01 7.227422694355e-01 7.224864414194e-01 7.222333592128e-01 7.219738981012e-01 7.216966071962e-01 7.214006609149e-01 7.210934444714e-01 7.207884239368e-01 7.204866458080e-01 7.201765788823e-01 7.198464996334e-01 7.194943713074e-01 7.191319567647e-01 7.187702661599e-01 7.184086741996e-01 7.180366885377e-01 7.176433626120e-01 7.172311307842e-01 7.168085663445e-01 7.163871906971e-01 7.159636867263e-01 7.155274144884e-01 7.150699130628e-01 7.145959137216e-01 7.141166523238e-01 7.136382046140e-01 7.131563121108e-01 7.126593288142e-01 7.121437894380e-01 7.116171576136e-01 7.110894494916e-01 7.105631116793e-01 7.100281945441e-01 7.094783695631e-01 7.089128542072e-01 7.083413853879e-01 7.077700101491e-01 7.071946497657e-01 7.066074871319e-01 7.060037684783e-01 7.053892605552e-01 7.047696442327e-01 7.041456160351e-01 7.035135142365e-01 7.028659156478e-01 7.022046334758e-01 7.015350539909e-01 7.008606732933e-01 7.001783999187e-01 6.994839663779e-01 6.987768946050e-01 6.980598427138e-01 6.973371741053e-01 6.966090874924e-01 6.958704602369e-01 6.951205467291e-01 6.943618417352e-01 6.935966927809e-01 6.928258084339e-01 6.920464373290e-01 6.912559626170e-01 6.904567087253e-01 6.896510992086e-01 6.888382560937e-01 6.880162845104e-01 6.871844628876e-01 6.863427368659e-01 6.854939333381e-01 6.846387721106e-01 6.837738854959e-01 6.828989374623e-01 6.820163075696e-01 6.811263299535e-01 6.802299811705e-01 6.793264477893e-01 6.784138889685e-01 6.774932065912e-01 6.765670979398e-01 6.756329843234e-01 6.746903592650e-01 6.737405302792e-01 6.727843463600e-01 6.718221557307e-01 6.708535193184e-01 6.698761859361e-01 6.688899184820e-01 6.678968881710e-01 6.668984173752e-01 6.658937364692e-01 6.648836190162e-01 6.638664878821e-01 6.628431806065e-01 6.618144747297e-01 6.607794854420e-01 6.597369347369e-01 6.586884354123e-01 6.576355446645e-01 6.565788465643e-01 6.555172984783e-01 6.544491701084e-01 6.533731280181e-01 6.522917338561e-01 6.512056614502e-01 6.501155486152e-01 6.490210816542e-01 6.479226476966e-01 6.468187571247e-01 6.457100948423e-01 6.445957315715e-01 6.434779614619e-01 6.423564478036e-01 6.412311385918e-01 6.401026277454e-01 6.389708294857e-01 6.378342154258e-01 6.366946793040e-01 6.355520885264e-01 6.344061439668e-01 6.332579788980e-01 6.321079772706e-01 6.309557330053e-01 6.298009300505e-01 6.286427567916e-01 6.274834280040e-01 6.263228671565e-01 6.251609163290e-01 6.239977297722e-01 6.228326844502e-01 6.216665456886e-01 6.204999938032e-01 6.193328963123e-01 6.181659402519e-01 6.169986738694e-01 6.158313187927e-01 6.146633227232e-01 6.134957903118e-01 6.123298086541e-01 6.111652089595e-01 6.100016815839e-01 6.088385410834e-01 6.076763437260e-01 6.065163864147e-01 6.053580871115e-01 6.042033593117e-01 6.030510205943e-01 6.019009063859e-01 6.007530976696e-01 5.996076268612e-01 5.984657832870e-01 5.973286241739e-01 5.961953425883e-01 5.950666505980e-01 5.939409188912e-01 5.928192276019e-01 5.917019407361e-01 5.905919855723e-01 5.894875000541e-01 5.883883011672e-01 5.872946874909e-01 5.862058287950e-01 5.851243365055e-01 5.840513439845e-01 5.829848457948e-01 5.819254624847e-01 5.808725524889e-01 5.798281168655e-01 5.787926783259e-01 5.777662616014e-01 5.767484066346e-01 5.757380756678e-01 5.747367650761e-01 5.737451983651e-01 5.727642490627e-01 5.717943505901e-01 5.708333954550e-01 5.698825495183e-01 5.689424317357e-01 5.680133670520e-01 5.670970395505e-01 5.661913667627e-01 5.652976871108e-01 5.644163079772e-01 5.635466283735e-01 5.626899431212e-01 5.618473483385e-01 5.610174045430e-01 5.602008981589e-01 5.593984234225e-01 5.586102122534e-01 5.578371604547e-01 5.570784146067e-01 5.563345260271e-01 5.556060671865e-01 5.548926761872e-01 5.541956037784e-01 5.535160040535e-01 5.528514971296e-01 5.522034741890e-01 5.515719037858e-01 5.509578377459e-01 5.503620549050e-01 5.497835558917e-01 5.492231225876e-01 5.486803108952e-01 5.481554897481e-01 5.476492921373e-01 5.471626380867e-01 5.466951898900e-01 5.462463303669e-01 5.458175198852e-01 5.454074742997e-01 5.450182767698e-01 5.446483817839e-01 5.442990800521e-01 5.439710790008e-01 5.436632244459e-01 5.433761102696e-01 5.431097373320e-01 5.428641888438e-01 5.426410352167e-01 5.424398935589e-01 5.422596374472e-01 5.421012402156e-01 5.419647952953e-01 5.418499416268e-01 5.417579361471e-01 5.416887927774e-01 5.416411016345e-01 5.416166914825e-01 5.416140697724e-01 5.416345229573e-01 5.416783397608e-01 5.417446868610e-01 5.418342577333e-01 5.419470822447e-01 5.420826722132e-01 5.422409947195e-01 5.424224859373e-01 5.426279929781e-01 5.428570384695e-01 5.431083362263e-01 5.433831426588e-01 5.436808660996e-01 5.440020773533e-01 5.443471891035e-01 5.447146858759e-01 5.451059226297e-01 5.455197811399e-01 5.459568858045e-01 5.464169143579e-01 5.468998044424e-01 5.474061349224e-01 5.479347150933e-01 5.484863755971e-01 5.490597680438e-01 5.496559805617e-01 5.502752824014e-01 5.509159778878e-01 5.515789821058e-01 5.522643556188e-01 5.529711505252e-01 5.536993221114e-01 5.544493861248e-01 5.552203841147e-01 5.560125224736e-01 5.568257999835e-01 5.576596826490e-01 5.585142114260e-01 5.593883605255e-01 5.602826799730e-01 5.611970195340e-01 5.621311329164e-01 5.630845947531e-01 5.640567337992e-01 5.650476199281e-01 5.660578261564e-01 5.670854765612e-01 5.681313877635e-01 5.691944473228e-01 5.702754810408e-01 5.713740577441e-01 5.724881050988e-01 5.736193310271e-01 5.747667564761e-01 5.759296976310e-01 5.771084010617e-01 5.783020716610e-01 5.795106426770e-01 5.807341011740e-01 5.819710721232e-01 5.832216565957e-01 5.844868451481e-01 5.857642375972e-01 5.870542386868e-01 5.883568692645e-01 5.896711247894e-01 5.909978868021e-01 5.923346454259e-01 5.936822660826e-01 5.950411738483e-01 5.964093623777e-01 5.977867962418e-01 5.991743132280e-01 6.005697655123e-01 6.019745044398e-01 6.033863623436e-01 6.048061004281e-01 6.062331749153e-01 6.076661757171e-01 6.091059527932e-01 6.105518809391e-01 6.120027002987e-01 6.134592199676e-01 6.149198851786e-01 6.163853958554e-01 6.178540829379e-01 6.193254411497e-01 6.208005547202e-01 6.222779356316e-01 6.237570996646e-01 6.252385430697e-01 6.267205473112e-01 6.282032229661e-01 6.296864236939e-01 6.311688201846e-01 6.326520580787e-01 6.341327375998e-01 6.356127049658e-01 6.370910710910e-01 6.385660745485e-01 6.400396470471e-01 6.415090782885e-01 6.429751739509e-01 6.444374142865e-01 6.458938641517e-01 6.473470552687e-01 6.487943018520e-01 6.502355669383e-01 6.516717491318e-01 6.530995800884e-01 6.545211441222e-01 6.559350492051e-01 6.573410548226e-01 6.587396534289e-01 6.601283593641e-01 6.615088734742e-01 6.628795191353e-01 6.642397690871e-01 6.655901785584e-01 6.669288244419e-01 6.682579450878e-01 6.695744076598e-01 6.708789368088e-01 6.721720055675e-01 6.734517211127e-01 6.747187669877e-01 6.759723781837e-01 6.772115654627e-01 6.784369648839e-01 6.796474404368e-01 6.808430074605e-01 6.820240440573e-01 6.831890340736e-01 6.843382761083e-01 6.854711262753e-01 6.865867243117e-01 6.876866754990e-01 6.887682757130e-01 6.898330271080e-01 6.908790895249e-01 6.919073448167e-01 6.929174398838e-01 6.939085928406e-01 6.948804764494e-01 6.958331040263e-01 6.967662337084e-01 6.976795301657e-01 6.985722453945e-01 6.994449913925e-01 7.002967699167e-01 7.011274772463e-01 7.019374140179e-01 7.027260482115e-01 7.034929267881e-01 7.042381088388e-01 7.049608254015e-01 7.056622293968e-01 7.063403132481e-01 7.069967924740e-01 7.076301849892e-01 7.082409373571e-01 7.088287762447e-01 7.093933172771e-01 7.099345679312e-01 7.104532019863e-01 7.109479649212e-01 7.114192668811e-01 7.118666966220e-01 7.122914488627e-01 7.126922726210e-01 7.130687468558e-01 7.134219491199e-01 7.137516416710e-01 7.140571306497e-01 7.143397542403e-01 7.145975219077e-01 7.148323377445e-01 7.150436383243e-01 7.152303213842e-01 7.153953395448e-01 7.155356485924e-01 7.156535625845e-01 7.157476388287e-01 7.158186393706e-01 7.158672169578e-01 7.158934207692e-01 7.158969244468e-01 7.158783517942e-01 7.158377630681e-01 7.157753678459e-01 7.156912675502e-01 7.155865033743e-01 7.154598034156e-01 7.153132647631e-01 7.151460617232e-01 7.149585368547e-01 7.147517421988e-01 7.145255949544e-01 7.142806002645e-01 7.140172118250e-01 7.137355602699e-01 7.134369534536e-01 7.131208085078e-01 7.127883903838e-01 7.124396906103e-01 7.120750012877e-01 7.116962832233e-01 7.113025674326e-01 7.108949621466e-01 7.104741202576e-01 7.100401656368e-01 7.095948966593e-01 7.091378964362e-01 7.086707608971e-01 7.081932665002e-01 7.077062681155e-01 7.072113263940e-01 7.067076078104e-01 7.061980388526e-01 7.056817160607e-01 7.051595340659e-01 7.046336153711e-01 7.041035927077e-01 7.035704458214e-01 7.030354192637e-01 7.024990645247e-01 7.019631197856e-01 7.014267661419e-01 7.008924867972e-01 7.003610132672e-01 6.998328087806e-01 6.993091158026e-01 6.987902090495e-01 6.982795975163e-01 6.977739217698e-01 6.972788324780e-01 6.967920853795e-01 6.963155104386e-01 6.958515875430e-01 6.953982871849e-01 6.949609577183e-01 6.945369450093e-01 6.941291766855e-01 6.937384709122e-01 6.933642183342e-01 6.930107332015e-01 6.926754864953e-01 6.923625307556e-01 6.920711919292e-01 6.918023732841e-01 6.915595006263e-01 6.913393421632e-01 6.911480088928e-01 6.909823565959e-01 6.908447700216e-01 6.907382500673e-01 6.906598337515e-01 6.906145946966e-01 6.905994859206e-01 6.906190780821e-01 6.906720740839e-01 6.907588076066e-01 6.908842927103e-01 6.910427227028e-01 6.912419142297e-01 6.914767306561e-01 6.917510708563e-01 6.920669624123e-01 6.924201473447e-01 6.928178650713e-01 6.932531938907e-01 6.937337444121e-01 6.942562090629e-01 6.948200779478e-01 6.954318184530e-01 6.960826180984e-01 6.967825356185e-01 6.975240011692e-01 6.983118252273e-01 6.991465793213e-01 7.000224616628e-01 7.009502428816e-01 7.019176410233e-01 7.029352421598e-01 7.039969068147e-01 7.051024830202e-01 7.062586320799e-01 7.074541044128e-01 7.087010065447e-01 7.099878158691e-01 7.113210318548e-01 7.127004969311e-01 7.141184859214e-01 7.155870358161e-01 7.170911606058e-01 7.186430202757e-01 7.202334890185e-01 7.218640599768e-01 7.235386476178e-01 7.252456547207e-01 7.269984740733e-01 7.287828688396e-01 7.306071633923e-01 7.324662858500e-01 7.343570642507e-01 7.362869136630e-01 7.382413876664e-01 7.402341621600e-01 7.422513724968e-01 7.442982924129e-01 7.463742322177e-01 7.484709881300e-01 7.505985731806e-01 7.527416492361e-01 7.549122100451e-01 7.570995022427e-01 7.593040309408e-01 7.615293260061e-01 7.637632125724e-01 7.660176320304e-01 7.682768327294e-01 7.705508718335e-01 7.728317831910e-01 7.751156320301e-01 7.774102875450e-01 7.797005514970e-01 7.819978285147e-01 7.842895566958e-01 7.865804941812e-01 7.888682731607e-01 7.911445989029e-01 7.934189135009e-01 7.956760636458e-01 7.979259008453e-01 8.001582515742e-01 8.023737647084e-01 8.045743048195e-01 8.067489521691e-01 8.089071736694e-01 8.110350824788e-01 8.131405779203e-01 8.152164685903e-01 8.172602609453e-01 8.192754624009e-01 8.212508501480e-01 8.231949790053e-01 8.250969164620e-01 8.269604787086e-01 8.287814901670e-01 8.305552094125e-01 8.322874827722e-01 8.339666417512e-01 8.355984981650e-01 8.371768603690e-01 8.387009567377e-01 8.401720982200e-01 8.415802082692e-01 8.429345051498e-01 8.442237955647e-01 8.454515334538e-01 8.466149212787e-01 8.477089865384e-01 8.487396024117e-01 8.496957976544e-01 8.505838768308e-01 8.513979047008e-01 8.521364834472e-01 8.528025795504e-01 8.533866458744e-01 8.538975614414e-01 8.543248448935e-01 8.546726129327e-01 8.549391917606e-01 8.551204167379e-01 8.552210652122e-01 8.552314998102e-01 8.551607187443e-01 8.550003254439e-01 8.547517774297e-01 8.544181102732e-01 8.539910485277e-01 8.534804057169e-01 8.528745109938e-01 8.521823701786e-01 8.513994303328e-01 8.505251376672e-01 8.495636343746e-01 8.485075235086e-01 8.473672609144e-01 8.461326589173e-01 8.448117670595e-01 8.434022317604e-01 8.419032429906e-01 8.403205455987e-01 8.386479888782e-01 8.368948515192e-01 8.350557409574e-01 8.331343304494e-01 8.311349711863e-01 8.290530414386e-01 8.268984040785e-01 8.246650757332e-01 8.223607838106e-01 8.199854174745e-01 8.175407645670e-01 8.150329535213e-01 8.124593567525e-01 8.098285609471e-01 8.071385143452e-01 8.043965844132e-01 8.016049658157e-01 7.987650582788e-01 7.958846149472e-01 7.929636182604e-01 7.900101446231e-01 7.870248068627e-01 7.840134398600e-01 7.809822879235e-01 7.779317582828e-01 7.748727940381e-01 7.718042691337e-01 7.687365029867e-01 7.656714330031e-01 7.626144550184e-01 7.595749585068e-01 7.565523102456e-01 7.535595236581e-01 7.505954714433e-01 7.476703219537e-01 7.447895612358e-01 7.419561851710e-01 7.391806759257e-01 7.364628938135e-01 7.338158426488e-01 7.312393062091e-01 7.287419683642e-01 7.263305446041e-01 7.240062948240e-01 7.217801755167e-01 7.196513632876e-01 7.176310747948e-01 7.157190376160e-01 7.139218474677e-01 7.122453274541e-01 7.106891003479e-01 7.092625211286e-01 7.079632419935e-01 7.067978420507e-01 7.057678694405e-01 7.048738395756e-01 7.041218363005e-01 7.035070244216e-01 7.030356024100e-01 7.027039441244e-01 7.025138772439e-01 7.024651593492e-01 7.025533509805e-01 7.027814094524e-01 7.031421258549e-01 7.036376410476e-01 7.042607712583e-01 7.050091856071e-01 7.058804551741e-01 7.068665831141e-01 7.079668662453e-01 7.091703093693e-01 7.104765706301e-01 7.118758642894e-01 7.133613799091e-01 7.149294477918e-01 7.165678969250e-01 7.182750636943e-01 7.200369350767e-01 7.218499821742e-01 7.237040495571e-01 7.255908815872e-01 7.275043936375e-01 7.294298620499e-01 7.313665686645e-01 7.332990526908e-01 7.352219506295e-01 7.371271301952e-01 7.390014105769e-01 7.408434001259e-01 7.426357817367e-01 7.443786653256e-01 7.460572635570e-01 7.476656209384e-01 7.491982426210e-01 7.506415992540e-01 7.519958442760e-01 7.532455792655e-01 7.543896521373e-01 7.554192360943e-01 7.563267627404e-01 7.571095307318e-01 7.577555859689e-01 7.582673711834e-01 7.586333149516e-01 7.588508329135e-01 7.589181499170e-01 7.588256039868e-01 7.585766770558e-01 7.581621570998e-01 7.575832498854e-01 7.568363604893e-01 7.559189809737e-01 7.548329028670e-01 7.535730281540e-01 7.521451891312e-01 7.505416404765e-01 7.487690679419e-01 7.468276625792e-01 7.447170280845e-01 7.424428492226e-01 7.400033361447e-01 7.374063155157e-01 7.346534741831e-01 7.317489840385e-01 7.287001770416e-01 7.255080881346e-01 7.221843847000e-01 7.187300456769e-01 7.151564675013e-01 7.114689219556e-01 7.076749497285e-01 7.037862037111e-01 6.998073895477e-01 6.957526974783e-01 6.916277517548e-01 6.874459964583e-01 6.832177527575e-01 6.789521068901e-01 6.746650648898e-01 6.703632809396e-01 6.660629117731e-01 6.617744476690e-01 6.575119588098e-01 6.532875916512e-01 6.491125892755e-01 6.450036886973e-01 6.409702138620e-01 6.370277500504e-01 6.331876757996e-01 6.294640113012e-01 6.258689089279e-01 6.224117549607e-01 6.191091305384e-01 6.159676220328e-01 6.130015250814e-01 6.102183348240e-01 6.076277935798e-01 6.052396393079e-01 6.030588192045e-01 6.010956836331e-01 5.993515474787e-01 5.978352161436e-01 5.965469362077e-01 5.954902796329e-01 5.946685409009e-01 5.940771209508e-01 5.937192004993e-01 5.935891587543e-01 5.936849990596e-01 5.940026490279e-01 5.945335106800e-01 5.952731288043e-01 5.962113326051e-01 5.973409599805e-01 5.986503393251e-01 6.001287860783e-01 6.017644879678e-01 6.035451270899e-01 6.054582643318e-01 6.074874406942e-01 6.096217722068e-01 6.118443494683e-01 6.141410157640e-01 6.164954739229e-01 6.188919757406e-01 6.213175093832e-01 6.237520998795e-01 6.261838208920e-01 6.285942667535e-01 6.309684859215e-01 6.332935615922e-01 6.355501674475e-01 6.377284164650e-01 6.398093865219e-01 6.417812971052e-01 6.436317207638e-01 6.453434959811e-01 6.469094223115e-01 6.483128550584e-01 6.495458122028e-01 6.505954778954e-01 6.514520241756e-01 6.521084444508e-01 6.525539463589e-01 6.527824850930e-01 6.527866241111e-01 6.525605301520e-01 6.521001696684e-01 6.514010127358e-01 6.504612546427e-01 6.492775144358e-01 6.478503518279e-01 6.461799649854e-01 6.442695687659e-01 6.421189025816e-01 6.397351336136e-01 6.371227564638e-01 6.342872240480e-01 6.312400763813e-01 6.279865930749e-01 6.245417330718e-01 6.209156719826e-01 6.171221354735e-01 6.131779083160e-01 6.090960373110e-01 6.049003753364e-01 6.006031287223e-01 5.962306588559e-01 5.918027579858e-01 5.873396038471e-01 5.828729177454e-01 5.784181440143e-01 5.740105099996e-01 5.696706002578e-01 5.654260153942e-01 5.613104400424e-01 5.573412953404e-01 5.535564970478e-01 5.499744797138e-01 5.466268846579e-01 5.435387667206e-01 5.407283320308e-01 5.382260547246e-01 5.360447326011e-01 5.342077498547e-01 5.327268629574e-01 5.316147759947e-01 5.308841322803e-01 5.305356837142e-01 5.305785542387e-01 5.310051773485e-01 5.318168261557e-01 5.330037538097e-01 5.345532836236e-01 5.364565010438e-01 5.386888395142e-01 5.412377217937e-01 5.440759185067e-01 5.471801722106e-01 5.505263923950e-01 5.540821973475e-01 5.578233841629e-01 5.617150854300e-01 5.657302312475e-01 5.698368168291e-01 5.740006687440e-01 5.781964768313e-01 5.823866062483e-01 5.865471789325e-01 5.906440314470e-01 5.946513682746e-01 5.985421961912e-01 6.022865841040e-01 6.058649231348e-01 6.092478420091e-01 6.124187579322e-01 6.153536819479e-01 6.180338024065e-01 6.204439838581e-01 6.225657112407e-01 6.243892052408e-01 6.258980189679e-01 6.270873458709e-01 6.279467809735e-01 6.284699616496e-01 6.286581033933e-01 6.285039186240e-01 6.280168849660e-01 6.271953238777e-01 6.260492346232e-01 6.245915040981e-01 6.228280303155e-01 6.207854614576e-01 6.184738270315e-01 6.159238064305e-01 6.131618681988e-01 6.102130866798e-01 6.071219508557e-01 6.039173862456e-01 6.006499988521e-01 5.973615760976e-01 5.941001399862e-01 5.909260004144e-01 5.878845232901e-01 5.850430893749e-01 5.824536615222e-01 5.801801142671e-01 5.782811976525e-01 5.768101816791e-01 5.758317237701e-01 5.753852346488e-01 5.755260950731e-01 5.762872360480e-01 5.777008500827e-01 5.797916544184e-01 5.825636775457e-01 5.860289395365e-01 5.901674147024e-01 5.949646088337e-01 6.003871431076e-01 6.063894821251e-01 6.129274897562e-01 6.199329557662e-01 6.273439496965e-01 6.350847706594e-01 6.430773184889e-01 6.512422386445e-01 6.594905587619e-01 6.677450576979e-01 6.759148267070e-01 6.839239950881e-01 6.916895919748e-01 6.991349903969e-01 7.061950559182e-01 7.127962556516e-01 7.188871697914e-01 7.244104573085e-01 7.293223121934e-01 7.335872466770e-01 7.371748255122e-01 7.400680539709e-01 7.422502209614e-01 7.437263081354e-01 7.444975468982e-01 7.445839135465e-01 7.440122788438e-01 7.428109367322e-01 7.410316015140e-01 7.387185160988e-01 7.359358998260e-01 7.327495790041e-01 7.292305929659e-01 7.254643569304e-01 7.215276463429e-01 7.175170879103e-01 7.135152558433e-01 7.096215175968e-01 7.059257834798e-01 7.025147190294e-01 6.994846052395e-01 6.969056927212e-01 6.948635433808e-01 6.934192546629e-01 6.926285027243e-01 6.925411976810e-01 6.931805756298e-01 6.945755110887e-01 6.967167910360e-01 6.995994880214e-01 7.031946800973e-01 7.074550810417e-01 7.123321010737e-01 7.177426208353e-01 7.236140117425e-01 7.298457414452e-01 7.363347222174e-01 7.429723536359e-01 7.496329298810e-01 7.562035816103e-01 7.625529576167e-01 7.685613522292e-01 7.741030116233e-01 7.790604415529e-01 7.833234754462e-01 7.867829189191e-01 7.893518333039e-01 7.909404111958e-01 7.914879802077e-01 7.909425406452e-01 7.892679969016e-01 7.864585040706e-01 7.825157242340e-01 7.774797670114e-01 7.714017650077e-01 7.643650290764e-01 7.564774154649e-01 7.478630049897e-01 7.386857806810e-01 7.291087405549e-01 7.193331597452e-01 7.095612082366e-01 7.000061436495e-01 6.908893413948e-01 6.824133286281e-01 6.747812239321e-01 6.681584103158e-01 6.626904335725e-01 6.584774288751e-01 6.555719326566e-01 6.539886684846e-01 6.536774441448e-01 6.545604897349e-01 6.564972326500e-01 6.593286511858e-01 6.628633162357e-01 6.668863882650e-01 6.711897025037e-01 6.755429608191e-01 6.797462864424e-01 6.835948240963e-01 6.869074181050e-01 6.895307794557e-01 6.913177703535e-01 6.921683895787e-01 6.919896925939e-01 6.907275995886e-01 6.883500134336e-01 6.848508881200e-01 6.802633287534e-01 6.746318117527e-01 6.680506468863e-01 6.606286572014e-01 6.525170687969e-01 6.438991876210e-01 6.349848436397e-01 6.260306725570e-01 6.173049454015e-01 6.091184671999e-01 6.017850617069e-01 5.956277533786e-01 5.909638498520e-01 5.880644558405e-01 5.871724556246e-01 5.884375357628e-01 5.919419497033e-01 5.976628201326e-01 6.054788938360e-01 6.151884326203e-01 6.264900453294e-01 6.390455748562e-01 6.524519744179e-01 6.663013806637e-01 6.801792824338e-01 6.936772818580e-01 7.064323416959e-01 7.180969443248e-01 7.283939764439e-01 7.370812814040e-01 7.439807527248e-01 7.489768500680e-01 7.519977403707e-01 7.530512756907e-01 7.521784324802e-01 7.494878379930e-01 7.451312137680e-01 7.392953945975e-01 7.322204961004e-01 7.241558211381e-01 7.153940344529e-01 7.062321673645e-01 6.969801200280e-01 6.879559453370e-01 6.794570780745e-01 6.717844568989e-01 6.651972912941e-01 6.599336134063e-01 6.561778022010e-01 6.540631562922e-01 6.536609660582e-01 6.549658772254e-01 6.579137885607e-01 6.623525571972e-01 6.680842070549e-01 6.748442585423e-01 6.823324075430e-01 6.902304191730e-01 6.982009743168e-01 7.059405258803e-01 7.131500050467e-01 7.174109468463e-01 7.198605338160e-01 7.215275171204e-01 7.235332162195e-01 7.264873138431e-01 7.301491178230e-01 7.335752022647e-01 7.356266491775e-01 7.355568706886e-01 7.334255052779e-01 7.301085623434e-01 7.268894739367e-01 7.248521263363e-01 7.243515214344e-01 7.248520784676e-01 7.252329280636e-01 7.244071882491e-01 7.218828018888e-01 7.180121121947e-01 7.138295145110e-01 7.105217279263e-01 7.087915907007e-01 7.084911197255e-01 7.086915095499e-01 7.081715212614e-01 7.060655481572e-01 7.023319496354e-01 6.977975473642e-01 6.937894217672e-01 6.915049588369e-01 6.914108342955e-01 6.930276976725e-01 6.952373137849e-01 6.968872844799e-01 6.973836488261e-01 6.969913700775e-01 6.966616896402e-01 6.974841988722e-01 7.000624611352e-01 7.041220350763e-01 7.085626656317e-01 7.119625511169e-01 7.132268814848e-01 7.120374690022e-01 7.089373053842e-01 7.050265190492e-01 7.013714580607e-01 6.984613322927e-01 6.960036233398e-01 6.931354509872e-01 6.889617292652e-01 6.831449604310e-01 6.762049340071e-01 6.693882457080e-01 6.641762216496e-01 6.616204822915e-01 6.618567514317e-01 6.641037274699e-01 6.671448593468e-01 6.699668895907e-01 6.722419795284e-01 6.744178591053e-01 6.773538101237e-01 6.817240407838e-01 6.875383925190e-01 6.940157544722e-01 6.999113642628e-01 7.041390835889e-01 7.063204447748e-01 7.070093606571e-01 7.075031409835e-01 7.092914400037e-01 7.133751187116e-01 7.198397398837e-01 7.279065798024e-01 7.363835508542e-01 7.442919187752e-01 7.513099326913e-01 7.577994542775e-01 7.644424379565e-01 7.717092695975e-01 7.793981000121e-01 7.865311162228e-01 7.917142074893e-01 7.937109793089e-01 7.919889039126e-01 7.870163204660e-01 7.801799299196e-01 7.733204119714e-01 7.681022042724e-01 7.654243527481e-01 7.644817787004e-01 7.642280671293e-01 7.248569871149e-01 6.729562263969e-01 6.495863737474e-01 6.771209664353e-01 7.343406066293e-01 7.800300919250e-01 7.856446989999e-01 7.472194591636e-01 6.861337176388e-01 6.417402180928e-01 6.452716077235e-01 6.876488812041e-01 7.300864258015e-01 7.402021869971e-01 7.099436696347e-01 6.583918154173e-01 6.248907619501e-01 6.413900618970e-01 6.977538213733e-01 7.529710029264e-01 7.716746012375e-01 7.414273955910e-01 6.762396703604e-01 6.147889969829e-01 6.025165027618e-01 6.486695040378e-01 7.155175568412e-01 7.602355847731e-01 7.624295288669e-01 7.281436439660e-01 6.855800180319e-01 6.700767398949e-01 6.948985191609e-01 7.376345701555e-01 7.633312108304e-01 7.505280932554e-01 7.013039955614e-01 6.418538408109e-01 6.122067238423e-01 6.346444931361e-01 6.885872206243e-01 7.337321293868e-01 7.424615192176e-01 7.106882278855e-01 6.574219302312e-01 6.170385610572e-01 6.164765041588e-01 6.488902116129e-01 6.819501313691e-01 6.883207868306e-01 6.624099388014e-01 6.230959527771e-01 6.055016330326e-01 6.337498198218e-01 6.946128789007e-01 7.518548184957e-01 7.758361459688e-01 7.566358463639e-01 7.061252271471e-01 6.548120242851e-01 6.374674994808e-01 6.650965010182e-01 7.149435158543e-01 7.555267505423e-01 7.698424865460e-01 7.606966893152e-01 7.454975045048e-01 7.432422829357e-01 7.586248192406e-01 7.780107984968e-01 7.818994953938e-01 7.603232766129e-01 7.212114997278e-01 6.899391275004e-01 6.950756199218e-01 7.424822539059e-01 8.080344375274e-01 8.586835448847e-01 8.718914008803e-01 8.423764669080e-01 7.826674888036e-01 7.202487664787e-01 6.871588386702e-01 6.990486151050e-01 7.423469085177e-01 7.893294056139e-01 8.188071573331e-01 8.230476717054e-01 8.056954454308e-01 7.766690384147e-01 7.466836047478e-01 7.230822360214e-01 7.088588533703e-01 7.045182593616e-01 7.098957179829e-01 7.238386658182e-01 7.424934376461e-01 7.590930936251e-01 7.661423042761e-01 7.587881357482e-01 7.375329668880e-01 7.090581163736e-01 6.845684816473e-01 6.753482220125e-01
 6.630224776094e-01 6.633018446914e-01 6.638155999961e-01 6.645675665040e-01 6.653715234836e-01 6.660038355138e-01 6.663769681746e-01 6.665974187518e-01 6.668839787264e-01 6.674068639549e-01 6.681584487603e-01 6.689526804865e-01 6.695631863699e-01 6.699016554804e-01 6.700923338017e-01 6.703762988546e-01 6.709203923694e-01 6.716886768126e-01 6.724704370093e-01 6.730429143595e-01 6.733458485911e-01 6.735293871558e-01 6.738362204026e-01 6.744088100545e-01 6.751787055103e-01 6.759255778861e-01 6.764539920138e-01 6.767398980086e-01 6.769448994563e-01 6.772897969560e-01 6.778844601404e-01 6.786425491007e-01 6.793512494471e-01 6.798401318258e-01 6.801160213120e-01 6.803501593042e-01 6.807429363525e-01 6.813661755226e-01 6.821111620441e-01 6.827773345913e-01 6.832287361398e-01 6.834994285260e-01 6.837652650007e-01 6.842028958252e-01 6.848509128059e-01 6.855817222949e-01 6.862050013811e-01 6.866187872238e-01 6.868856957532e-01 6.871809574011e-01 6.876540243279e-01 6.883111340977e-01 6.890158682696e-01 6.895982262434e-01 6.899835821624e-01 6.902470602880e-01 6.905522393113e-01 6.910283164475e-01 6.916775787896e-01 6.923679176264e-01 6.929289396798e-01 6.932814029078e-01 6.935041140281e-01 6.937826229791e-01 6.942666449687e-01 6.949452502917e-01 6.956469975804e-01 6.961679308430e-01 6.964427188000e-01 6.966104417393e-01 6.969060620624e-01 6.974617075920e-01 6.981936448299e-01 6.988714107979e-01 6.993092136836e-01 6.995210249170e-01 6.997067941015e-01 7.000854668425e-01 7.007124101861e-01 7.014426202630e-01 7.020578155283e-01 7.024429394761e-01 7.026639782510e-01 7.029055691734e-01 7.033292709577e-01 7.039537130089e-01 7.046482706224e-01 7.052347907955e-01 7.056140627503e-01 7.058360679128e-01 7.060646608834e-01 7.064649245596e-01 7.070781082621e-01 7.077791507689e-01 7.083599532969e-01 7.086929010724e-01 7.088392032237e-01 7.090139414439e-01 7.094206035893e-01 7.100795959106e-01 7.107958329396e-01 7.113132678900e-01 7.115271458978e-01 7.115839037584e-01 7.117610435997e-01 7.122377957350e-01 7.129422316306e-01 7.136058414755e-01 7.139878794686e-01 7.140786533067e-01 7.141071865422e-01 7.143486754058e-01 7.148928803053e-01 7.155760239578e-01 7.161190539573e-01 7.163592148431e-01 7.163824637921e-01 7.164457051295e-01 7.167603139690e-01 7.173218964672e-01 7.179237715289e-01 7.183315850768e-01 7.184743296663e-01 7.184907802441e-01 7.186130675219e-01 7.189718039749e-01 7.194977035611e-01 7.199896265644e-01 7.202845078350e-01 7.203802130477e-01 7.204259288092e-01 7.205960132315e-01 7.209472372312e-01 7.213871174818e-01 7.217613980874e-01 7.219760800232e-01 7.220601247088e-01 7.221333844988e-01 7.223052872221e-01 7.225963801564e-01 7.229318388766e-01 7.232094556563e-01 7.233748998849e-01 7.234560647915e-01 7.235322100287e-01 7.236749736676e-01 7.238943870961e-01 7.241391254176e-01 7.243433913761e-01 7.244712499362e-01 7.245416215841e-01 7.246063959729e-01 7.247102099507e-01 7.248588602886e-01 7.250207564517e-01 7.251573035849e-01 7.252477158869e-01 7.253002257188e-01 7.253394631598e-01 7.253906875569e-01 7.254621716611e-01 7.255461997998e-01 7.256235474056e-01 7.256756853321e-01 7.256944780133e-01 7.256907677426e-01 7.256844787041e-01 7.256915295105e-01 7.257130911263e-01 7.257356806100e-01 7.257400141383e-01 7.257154094782e-01 7.256673461842e-01 7.256100945864e-01 7.255594233835e-01 7.255212193751e-01 7.254858624607e-01 7.254357219362e-01 7.253588491128e-01 7.252583413584e-01 7.251509755603e-01 7.250513101716e-01 7.249613936610e-01 7.248676639746e-01 7.247548338194e-01 7.246202506019e-01 7.244746932380e-01 7.243307760200e-01 7.241909724758e-01 7.240479600234e-01 7.238886147931e-01 7.237117701659e-01 7.235253572424e-01 7.233395662359e-01 7.231565603647e-01 7.229664220388e-01 7.227592225246e-01 7.225322567202e-01 7.222952322581e-01 7.220613106660e-01 7.218294750400e-01 7.215893874816e-01 7.213285312415e-01 7.210466421575e-01 7.207549625245e-01 7.204639195099e-01 7.201727534290e-01 7.198710384718e-01 7.195475504854e-01 7.192044309541e-01 7.188530139036e-01 7.185028266396e-01 7.181502914183e-01 7.177835402185e-01 7.173964269401e-01 7.169926463738e-01 7.165845463889e-01 7.161781905603e-01 7.157665426407e-01 7.153401508972e-01 7.148950364062e-01 7.144392268958e-01 7.139833243210e-01 7.135280164403e-01 7.130637890160e-01 7.125842765976e-01 7.120891076407e-01 7.115891951481e-01 7.110886563625e-01 7.105837361683e-01 7.100663557188e-01 7.095323879045e-01 7.089869580052e-01 7.084375967959e-01 7.078832627496e-01 7.073198582520e-01 7.067418635690e-01 7.061489901692e-01 7.055481436589e-01 7.049423477895e-01 7.043281663042e-01 7.037015996375e-01 7.030622695269e-01 7.024124944829e-01 7.017574902033e-01 7.010969280415e-01 7.004246428053e-01 6.997414558985e-01 6.990496249263e-01 6.983513537031e-01 6.976461612270e-01 6.969316871285e-01 6.962069944836e-01 6.954718887262e-01 6.947313162186e-01 6.939822022588e-01 6.932237435089e-01 6.924552105565e-01 6.916766597912e-01 6.908905602726e-01 6.900975270477e-01 6.892946144992e-01 6.884810585213e-01 6.876591369016e-01 6.868295382233e-01 6.859930701937e-01 6.851488768944e-01 6.842951205276e-01 6.834334771660e-01 6.825654999046e-01 6.816884441542e-01 6.808028300279e-01 6.799095151914e-01 6.790086310063e-01 6.781018695607e-01 6.771876742284e-01 6.762643273684e-01 6.753312518008e-01 6.743911570330e-01 6.734445468153e-01 6.724916976641e-01 6.715322792420e-01 6.705650890502e-01 6.695912964543e-01 6.686115473968e-01 6.676243936806e-01 6.666290669163e-01 6.656270833960e-01 6.646204876633e-01 6.636085630238e-01 6.625910052126e-01 6.615660467528e-01 6.605324918343e-01 6.594930545625e-01 6.584478753645e-01 6.573978688938e-01 6.563428924822e-01 6.552828245579e-01 6.542162717616e-01 6.531432903760e-01 6.520652449753e-01 6.509811428273e-01 6.498935610804e-01 6.488013033854e-01 6.477047682942e-01 6.466025177687e-01 6.454963134170e-01 6.443856673175e-01 6.432699681269e-01 6.421507262326e-01 6.410275435999e-01 6.399018580381e-01 6.387729405125e-01 6.376399457667e-01 6.365029708311e-01 6.353634420122e-01 6.342211451408e-01 6.330765341981e-01 6.319299822019e-01 6.307798473189e-01 6.296275145683e-01 6.284729478384e-01 6.273168954848e-01 6.261601628133e-01 6.250012853692e-01 6.238409320987e-01 6.226786917061e-01 6.215164214149e-01 6.203536495735e-01 6.191902524379e-01 6.180276094066e-01 6.168633904079e-01 6.156992723972e-01 6.145352636308e-01 6.133718050472e-01 6.122103913624e-01 6.110498613572e-01 6.098899793243e-01 6.087309114096e-01 6.075726771803e-01 6.064164401797e-01 6.052633368654e-01 6.041133158605e-01 6.029655838354e-01 6.018193032495e-01 6.006755095039e-01 5.995345049597e-01 5.983993706490e-01 5.972681692953e-01 5.961403072031e-01 5.950158720201e-01 5.938953352441e-01 5.927807754382e-01 5.916727486827e-01 5.905691999564e-01 5.894714648157e-01 5.883781435207e-01 5.872919395295e-01 5.862124930461e-01 5.851408436240e-01 5.840758691715e-01 5.830169388215e-01 5.819650166887e-01 5.809209977187e-01 5.798867752855e-01 5.788604621022e-01 5.778418086839e-01 5.768319940855e-01 5.758307185241e-01 5.748384397786e-01 5.738577538384e-01 5.728855326462e-01 5.719245748335e-01 5.709725822890e-01 5.700316870719e-01 5.691021881927e-01 5.681843709603e-01 5.672777002789e-01 5.663823152328e-01 5.655002387198e-01 5.646299124247e-01 5.637731010498e-01 5.629296290951e-01 5.620982270020e-01 5.612812871334e-01 5.604782395677e-01 5.596896718289e-01 5.589163598419e-01 5.581565762524e-01 5.574120766135e-01 5.566822873206e-01 5.559685730448e-01 5.552714842836e-01 5.545901932060e-01 5.539249665432e-01 5.532764325610e-01 5.526448716765e-01 5.520301834430e-01 5.514336075167e-01 5.508546074774e-01 5.502935910252e-01 5.497508790463e-01 5.492259479848e-01 5.487195902613e-01 5.482316541538e-01 5.477640529260e-01 5.473161561926e-01 5.468867100327e-01 5.464776287426e-01 5.460878601432e-01 5.457186779003e-01 5.453707252129e-01 5.450430590309e-01 5.447359864180e-01 5.444499721703e-01 5.441840356407e-01 5.439404428736e-01 5.437185998125e-01 5.435179456041e-01 5.433394962543e-01 5.431831580223e-01 5.430484231954e-01 5.429360067517e-01 5.428467073345e-01 5.427790825664e-01 5.427352881071e-01 5.427135759596e-01 5.427149529340e-01 5.427384175524e-01 5.427855763246e-01 5.428560681456e-01 5.429501142781e-01 5.430670463724e-01 5.432069031056e-01 5.433699161009e-01 5.435572055235e-01 5.437678823903e-01 5.440018725854e-01 5.442599350788e-01 5.445413521897e-01 5.448454202676e-01 5.451735629220e-01 5.455254308623e-01 5.459011431463e-01 5.462996729681e-01 5.467219544091e-01 5.471672894286e-01 5.476354368984e-01 5.481278220691e-01 5.486430263318e-01 5.491817512653e-01 5.497432020611e-01 5.503273662036e-01 5.509342987297e-01 5.515642982763e-01 5.522161714632e-01 5.528916676245e-01 5.535882834928e-01 5.543069904396e-01 5.550476363842e-01 5.558107619987e-01 5.565952910734e-01 5.574009298561e-01 5.582278104677e-01 5.590759088813e-01 5.599446028712e-01 5.608338165321e-01 5.617438195068e-01 5.626739196514e-01 5.636239398954e-01 5.645926881328e-01 5.655815514758e-01 5.665894688319e-01 5.676158185845e-01 5.686604797141e-01 5.697245053267e-01 5.708054369812e-01 5.719049774978e-01 5.730211826294e-01 5.741545143631e-01 5.753050846227e-01 5.764717872264e-01 5.776545301058e-01 5.788537818313e-01 5.800673735141e-01 5.812971191365e-01 5.825411609013e-01 5.837989654399e-01 5.850714170036e-01 5.863576597676e-01 5.876569308613e-01 5.889697964856e-01 5.902939219794e-01 5.916314118152e-01 5.929801875864e-01 5.943400519122e-01 5.957110242368e-01 5.970927141506e-01 5.984848365937e-01 5.998866734379e-01 6.012973056954e-01 6.027177892835e-01 6.041455996579e-01 6.055818325605e-01 6.070267644823e-01 6.084784396496e-01 6.099367226548e-01 6.114018881473e-01 6.128721107005e-01 6.143491870899e-01 6.158309491344e-01 6.173173710191e-01 6.188078765719e-01 6.203019447058e-01 6.218004570504e-01 6.233005474986e-01 6.248039083777e-01 6.263098569229e-01 6.278162012413e-01 6.293248973832e-01 6.308335035917e-01 6.323423110620e-01 6.338522527768e-01 6.353601047391e-01 6.368679853947e-01 6.383742407963e-01 6.398777776468e-01 6.413800989742e-01 6.428783090266e-01 6.443739789569e-01 6.458663313366e-01 6.473533735781e-01 6.488368836758e-01 6.503152549143e-01 6.517874810312e-01 6.532549525526e-01 6.547147779765e-01 6.561690338119e-01 6.576152373326e-01 6.590533227102e-01 6.604853457575e-01 6.619075730765e-01 6.633210594192e-01 6.647252574815e-01 6.661192444722e-01 6.675032384146e-01 6.688770321866e-01 6.702398734862e-01 6.715913078807e-01 6.729308449709e-01 6.742581836932e-01 6.755729104557e-01 6.768749856480e-01 6.781640008434e-01 6.794384256138e-01 6.806988662236e-01 6.819452355775e-01 6.831765219492e-01 6.843928650952e-01 6.855933163208e-01 6.867781246637e-01 6.879465227928e-01 6.890984616150e-01 6.902335046011e-01 6.913512033885e-01 6.924510440702e-01 6.935327803691e-01 6.945964908682e-01 6.956416460977e-01 6.966678984829e-01 6.976750280742e-01 6.986626082049e-01 6.996301480708e-01 7.005781742689e-01 7.015054673888e-01 7.024121753155e-01 7.032977219854e-01 7.041626739580e-01 7.050059767421e-01 7.058273919013e-01 7.066278714115e-01 7.074055136057e-01 7.081617119380e-01 7.088946650601e-01 7.096052958386e-01 7.102934959570e-01 7.109589513580e-01 7.116005427309e-01 7.122190338423e-01 7.128144923040e-01 7.133861578424e-01 7.139342660627e-01 7.144582869251e-01 7.149595783141e-01 7.154360061189e-01 7.158883207450e-01 7.163172321744e-01 7.167219274881e-01 7.171020166261e-01 7.174579605646e-01 7.177901771536e-01 7.180981008248e-01 7.183815655381e-01 7.186409284869e-01 7.188769994876e-01 7.190880014610e-01 7.192762655566e-01 7.194400955959e-01 7.195800079450e-01 7.196963537589e-01 7.197895119038e-01 7.198599637931e-01 7.199060885247e-01 7.199297424684e-01 7.199307159104e-01 7.199096741533e-01 7.198657692173e-01 7.197996112459e-01 7.197127305870e-01 7.196030529295e-01 7.194730227515e-01 7.193219172772e-01 7.191504641562e-01 7.189590550248e-01 7.187471896291e-01 7.185171581856e-01 7.182672256152e-01 7.179986343900e-01 7.177128705720e-01 7.174088250086e-01 7.170880617432e-01 7.167509215850e-01 7.163971132904e-01 7.160280796137e-01 7.156442568651e-01 7.152465199004e-01 7.148343171294e-01 7.144091536888e-01 7.139720910121e-01 7.135229546412e-01 7.130625041130e-01 7.125921588006e-01 7.121117949863e-01 7.116226433496e-01 7.111250017183e-01 7.106204249216e-01 7.101094373412e-01 7.095921481058e-01 7.090700479157e-01 7.085438667688e-01 7.080150291824e-01 7.074832339505e-01 7.069502074529e-01 7.064169913726e-01 7.058832409589e-01 7.053518016800e-01 7.048217326579e-01 7.042960867794e-01 7.037743237644e-01 7.032573998898e-01 7.027474951184e-01 7.022437769081e-01 7.017493103923e-01 7.012642947286e-01 7.007887831343e-01 7.003259400153e-01 6.998740960227e-01 6.994379502298e-01 6.990145060421e-01 6.986083215794e-01 6.982182826560e-01 6.978457439231e-01 6.974934440046e-01 6.971595939306e-01 6.968489606794e-01 6.965588818073e-01 6.962923564343e-01 6.960515731015e-01 6.958338659512e-01 6.956455399639e-01 6.954818307935e-01 6.953489142815e-01 6.952445260357e-01 6.951708405534e-01 6.951303305341e-01 6.951190213380e-01 6.951447583037e-01 6.952026998952e-01 6.952962363793e-01 6.954275317594e-01 6.955925673221e-01 6.957998927451e-01 6.960415784380e-01 6.963256316654e-01 6.966487717022e-01 6.970121662732e-01 6.974199453725e-01 6.978654443258e-01 6.983585851473e-01 6.988913811285e-01 6.994692786502e-01 7.000933986543e-01 7.007575139238e-01 7.014723121444e-01 7.022271362176e-01 7.030323758254e-01 7.038809524116e-01 7.047750186073e-01 7.057196380409e-01 7.067040427603e-01 7.077412601954e-01 7.088200109069e-01 7.099480147671e-01 7.111222343208e-01 7.123389176745e-01 7.136077820097e-01 7.149141321175e-01 7.162728975511e-01 7.176721185494e-01 7.191153065314e-01 7.206059549187e-01 7.221332271179e-01 7.237109809023e-01 7.253238993408e-01 7.269816846082e-01 7.286792966204e-01 7.304134860397e-01 7.321920330973e-01 7.340003589735e-01 7.358532933212e-01 7.377356687636e-01 7.396552860685e-01 7.416091909884e-01 7.435903538452e-01 7.456091424579e-01 7.476509066559e-01 7.497265687887e-01 7.518251989302e-01 7.539492280402e-01 7.561014538655e-01 7.582697344169e-01 7.604659450749e-01 7.626742628425e-01 7.649058026680e-01 7.671510902997e-01 7.694090245141e-01 7.716845684560e-01 7.739640544717e-01 7.762602154603e-01 7.785576244864e-01 7.808636235738e-01 7.831736822519e-01 7.854814952281e-01 7.877954476633e-01 7.901003427674e-01 7.924069948525e-01 7.947041185604e-01 7.969940437053e-01 7.992760738013e-01 8.015410065888e-01 8.037989851660e-01 8.060343680470e-01 8.082559999569e-01 8.104554849631e-01 8.126320779391e-01 8.147881413425e-01 8.169123438202e-01 8.190134491787e-01 8.210799866676e-01 8.231163294293e-01 8.251176371012e-01 8.270798418297e-01 8.290081844181e-01 8.308905904714e-01 8.327336156137e-01 8.345303118253e-01 8.362794262068e-01 8.379826659936e-01 8.396298595010e-01 8.412287243219e-01 8.427700745268e-01 8.442563671028e-01 8.456838682027e-01 8.470482731940e-01 8.483547788120e-01 8.495916504065e-01 8.507669749838e-01 8.518718424782e-01 8.529077968785e-01 8.538743026606e-01 8.547638614854e-01 8.555840010447e-01 8.563238974500e-01 8.569896743791e-01 8.575751476320e-01 8.580785806423e-01 8.585046233458e-01 8.588427990804e-01 8.591017190226e-01 8.592717618497e-01 8.593567101377e-01 8.593561346956e-01 8.592632315525e-01 8.590867838733e-01 8.588148745589e-01 8.584573184440e-01 8.580061849830e-01 8.574635297152e-01 8.568319387349e-01 8.561031392379e-01 8.552876028355e-01 8.543748393711e-01 8.533722540509e-01 8.522772407421e-01 8.510878974088e-01 8.498113629390e-01 8.484383409842e-01 8.469792994703e-01 8.454279427923e-01 8.437878162574e-01 8.420621356330e-01 8.402460181930e-01 8.383488009987e-01 8.363630893057e-01 8.342985001538e-01 8.321522599828e-01 8.299256172722e-01 8.276255760009e-01 8.252478094885e-01 8.228009853240e-01 8.202829322601e-01 8.176986862169e-01 8.150510523105e-01 8.123409922787e-01 8.095764010627e-01 8.067547296398e-01 8.038849178106e-01 8.009677152199e-01 7.980065700872e-01 7.950092152491e-01 7.919745266609e-01 7.889128775662e-01 7.858232952653e-01 7.827153115928e-01 7.795911733309e-01 7.764551562393e-01 7.733169988006e-01 7.701753489717e-01 7.670431920903e-01 7.639188500583e-01 7.608142703200e-01 7.577318987968e-01 7.546759013366e-01 7.516586550745e-01 7.486788743946e-01 7.457483854007e-01 7.428691270550e-01 7.400493379424e-01 7.372955666744e-01 7.346106551467e-01 7.320062598120e-01 7.294816656992e-01 7.270481249647e-01 7.247082308302e-01 7.224679197209e-01 7.203340708880e-01 7.183081403020e-01 7.163996099259e-01 7.146086210664e-01 7.129421632336e-01 7.114037943609e-01 7.099953792932e-01 7.087234167817e-01 7.075853813541e-01 7.065901206273e-01 7.057344334469e-01 7.050215504490e-01 7.044541890592e-01 7.040285575913e-01 7.037499968241e-01 7.036125817816e-01 7.036200329885e-01 7.037672223795e-01 7.040531833266e-01 7.044769140802e-01 7.050319758884e-01 7.057197571963e-01 7.065297583047e-01 7.074635105597e-01 7.085113865702e-01 7.096707266377e-01 7.109359151533e-01 7.122961389360e-01 7.137514670541e-01 7.152894281097e-01 7.169052310509e-01 7.185907131198e-01 7.203363255086e-01 7.221383078434e-01 7.239824086456e-01 7.258658407474e-01 7.277749753921e-01 7.297051618440e-01 7.316462849740e-01 7.335858640175e-01 7.355224601540e-01 7.374388331384e-01 7.393321396727e-01 7.411904710707e-01 7.430054655118e-01 7.447713320680e-01 7.464733821009e-01 7.481111092471e-01 7.496696222202e-01 7.511451987952e-01 7.525288419396e-01 7.538107846939e-01 7.549898435819e-01 7.560513213132e-01 7.569960367245e-01 7.578123201294e-01 7.584965658212e-01 7.590441285386e-01 7.594458658987e-01 7.597030692853e-01 7.598047423352e-01 7.597523911592e-01 7.595392042185e-01 7.591623350938e-01 7.586222681704e-01 7.579107110534e-01 7.570330896931e-01 7.559822864899e-01 7.547606714429e-01 7.533675884095e-01 7.518011147385e-01 7.500671262052e-01 7.481592974548e-01 7.460864967171e-01 7.438468985409e-01 7.414441159480e-01 7.388836515000e-01 7.361654226647e-01 7.332986948050e-01 7.302834840093e-01 7.271298692007e-01 7.238413993100e-01 7.204234474467e-01 7.168876631995e-01 7.132360403827e-01 7.094813712511e-01 7.056295578899e-01 7.016900311966e-01 6.976741776382e-01 6.935891309066e-01 6.894492357378e-01 6.852604926260e-01 6.810393667787e-01 6.767929070086e-01 6.725362015353e-01 6.682809282582e-01 6.640377351750e-01 6.598221869076e-01 6.556445283519e-01 6.515197022562e-01 6.474599827100e-01 6.434769611536e-01 6.395872010944e-01 6.357996719185e-01 6.321304317925e-01 6.285885674400e-01 6.251896775040e-01 6.219424188158e-01 6.188597503323e-01 6.159523731444e-01 6.132285857331e-01 6.107000554242e-01 6.083716658471e-01 6.062548586601e-01 6.043535375650e-01 6.026730780750e-01 6.012215737341e-01 5.999971611917e-01 5.990079119419e-01 5.982502489520e-01 5.977258550964e-01 5.974345100365e-01 5.973710923398e-01 5.975355824742e-01 5.979193177781e-01 5.985183624495e-01 5.993248298421e-01 6.003307713338e-01 6.015273791417e-01 6.029028804272e-01 6.044491961192e-01 6.061505135976e-01 6.079978993336e-01 6.099750401885e-01 6.120697568178e-01 6.142678801232e-01 6.165527070300e-01 6.189118355289e-01 6.213259785659e-01 6.237837096928e-01 6.262657365671e-01 6.287575461073e-01 6.312442983861e-01 6.337073265469e-01 6.361343414239e-01 6.385073065949e-01 6.408117527785e-01 6.430343344129e-01 6.451573041731e-01 6.471705462066e-01 6.490558396470e-01 6.508043654095e-01 6.524008556140e-01 6.538334808165e-01 6.550922853076e-01 6.561643872301e-01 6.570425781981e-01 6.577153595514e-01 6.581760401654e-01 6.584161842433e-01 6.584293912609e-01 6.582110514479e-01 6.577543066318e-01 6.570586406531e-01 6.561187097756e-01 6.549348503710e-01 6.535055470553e-01 6.518324819702e-01 6.499185300694e-01 6.477655070744e-01 6.453798937221e-01 6.427648286586e-01 6.399318981529e-01 6.368857069453e-01 6.336391370621e-01 6.302033771491e-01 6.265898044954e-01 6.228171745408e-01 6.188944979186e-01 6.148456095341e-01 6.106860498148e-01 6.064346600150e-01 6.021181563649e-01 5.977505445824e-01 5.933644306809e-01 5.889785052356e-01 5.846194900544e-01 5.803186972333e-01 5.760941258410e-01 5.719829503788e-01 5.680049710625e-01 5.641922233181e-01 5.605723624890e-01 5.571657345936e-01 5.540076091785e-01 5.511134388505e-01 5.485133259000e-01 5.462237671758e-01 5.442644430889e-01 5.426557732064e-01 5.414046996710e-01 5.405293817722e-01 5.400312291136e-01 5.399188671974e-01 5.401922458819e-01 5.408464295974e-01 5.418807657448e-01 5.432788884808e-01 5.450352954015e-01 5.471295924488e-01 5.495449873613e-01 5.522626283148e-01 5.552538454596e-01 5.585008253575e-01 5.619690897967e-01 5.656352241547e-01 5.694681186466e-01 5.734353111215e-01 5.775108872800e-01 5.816573804173e-01 5.858502476412e-01 5.900533625291e-01 5.942383802084e-01 5.983771461738e-01 6.024363551356e-01 6.063940007086e-01 6.102165745582e-01 6.138837725911e-01 6.173680886619e-01 6.206460853671e-01 6.236997950887e-01 6.265031405315e-01 6.290452672276e-01 6.313024108395e-01 6.332647886093e-01 6.349168230031e-01 6.362469904725e-01 6.372510413438e-01 6.379142877728e-01 6.382411759606e-01 6.382227408493e-01 6.378625766694e-01 6.371659850363e-01 6.361321843304e-01 6.347808005033e-01 6.331129455341e-01 6.311518762107e-01 6.289157384650e-01 6.264218908738e-01 6.237064267805e-01 6.207902586424e-01 6.177156772591e-01 6.145176087917e-01 6.112371984934e-01 6.079279117431e-01 6.046304594169e-01 6.014076098495e-01 5.983107213388e-01 5.954004251036e-01 5.927403743303e-01 5.903854172472e-01 5.884070811801e-01 5.868546672590e-01 5.857959653255e-01 5.852775143956e-01 5.853485860685e-01 5.860558215890e-01 5.874233174614e-01 5.894853984719e-01 5.922461779738e-01 5.957149210368e-01 5.998819041794e-01 6.047209550970e-01 6.102100607596e-01 6.162980935601e-01 6.229397449152e-01 6.300699024958e-01 6.376197498501e-01 6.455183167509e-01 6.536794292136e-01 6.620264952216e-01 6.704673613511e-01 6.789203469288e-01 6.872983443289e-01 6.955146250905e-01 7.034952343405e-01 7.111534785051e-01 7.184248355081e-01 7.252391967717e-01 7.315362816738e-01 7.372645006424e-01 7.423751737334e-01 7.468352327664e-01 7.506106967228e-01 7.536866181649e-01 7.560461741153e-01 7.576905462430e-01 7.586279310674e-01 7.588684544847e-01 7.584458099558e-01 7.573856460593e-01 7.557362918737e-01 7.535473376845e-01 7.508759979141e-01 7.477922920051e-01 7.443634499502e-01 7.406747828218e-01 7.368033194703e-01 7.328416892341e-01 7.288786610505e-01 7.250037442501e-01 7.213165702652e-01 7.178983243776e-01 7.148466420667e-01 7.122386810057e-01 7.101527962183e-01 7.086637241237e-01 7.078202654897e-01 7.076823593474e-01 7.082759136284e-01 7.096284952880e-01 7.117441068074e-01 7.146093778115e-01 7.182091726823e-01 7.224897430332e-01 7.274045413739e-01 7.328759308434e-01 7.388193489114e-01 7.451429842820e-01 7.517295209197e-01 7.584727583931e-01 7.652397779555e-01 7.719090830639e-01 7.783479435986e-01 7.844235498844e-01 7.900126049505e-01 7.949829500812e-01 7.992261364085e-01 8.026249249411e-01 8.050869279303e-01 8.065281899917e-01 8.068766565573e-01 8.060890824696e-01 8.041261505857e-01 8.009866263678e-01 7.966785350089e-01 7.912411826162e-01 7.847407165122e-01 7.772581235396e-01 7.689153739062e-01 7.598409268628e-01 7.502033373239e-01 7.401802987236e-01 7.299655544252e-01 7.197779818808e-01 7.098240388045e-01 7.003292779562e-01 6.914958305747e-01 6.835200022313e-01 6.765688432686e-01 6.707734660714e-01 6.662378869456e-01 6.630004081403e-01 6.610740355117e-01 6.604066318811e-01 6.609120875394e-01 6.624613436899e-01 6.648841694667e-01 6.680067391447e-01 6.716128422458e-01 6.755034709396e-01 6.794637141655e-01 6.832893349121e-01 6.867996004727e-01 6.898093877506e-01 6.921782393106e-01 6.937659619164e-01 6.944694154061e-01 6.942076957200e-01 6.929190464023e-01 6.905817497055e-01 6.871821936406e-01 6.827555712594e-01 6.773506765017e-01 6.710557805523e-01 6.639944837582e-01 6.563124778134e-01 6.482093657403e-01 6.398987562078e-01 6.316488451677e-01 6.237416611525e-01 6.164894927178e-01 6.102212762232e-01 6.052473178894e-01 6.018826094091e-01 6.003764629438e-01 6.009388594586e-01 6.036887684483e-01 6.086534347835e-01 6.157728453503e-01 6.248693219191e-01 6.357063085443e-01 6.479490524412e-01 6.612286763078e-01 6.751419802371e-01 6.892644426117e-01 7.032001556534e-01 7.165484083885e-01 7.289688356922e-01 7.401469164196e-01 7.498253566017e-01 7.578083000369e-01 7.639382671536e-01 7.681416113119e-01 7.703776924627e-01 7.706759228892e-01 7.691126451309e-01 7.658047673568e-01 7.609288107752e-01 7.546751868855e-01 7.472891850587e-01 7.390258554888e-01 7.301655581872e-01 7.210095533715e-01 7.118545319432e-01 7.030151240894e-01 6.947839114734e-01 6.874523408477e-01 6.812787815406e-01 6.764877144144e-01 6.732590701962e-01 6.717051649247e-01 6.718839224204e-01 6.737579169125e-01 6.772327954856e-01 6.821273706616e-01 6.882002976365e-01 6.951658768792e-01 7.026906031144e-01 7.104506308074e-01 7.181054446265e-01 7.229616242894e-01 7.261797805956e-01 7.287824781144e-01 7.318777162058e-01 7.360388356486e-01 7.409669674377e-01 7.456515094029e-01 7.488970640147e-01 7.499258597334e-01 7.487945571307e-01 7.463966422811e-01 7.440391442519e-01 7.428173424619e-01 7.430846986629e-01 7.442901630156e-01 7.452921289462e-01 7.449931559034e-01 7.429025729415e-01 7.393888482399e-01 7.355089733661e-01 7.324663066342e-01 7.309645743976e-01 7.308323922811e-01 7.311006217762e-01 7.304935359911e-01 7.280894054127e-01 7.238076372806e-01 7.184603154498e-01 7.133862121701e-01 7.098237000757e-01 7.083004618388e-01 7.083947796413e-01 7.090357081417e-01 7.091030727361e-01 7.080437822116e-01 7.061790228841e-01 7.045474357820e-01 7.043429372591e-01 7.062627746535e-01 7.100910541271e-01 7.147316285144e-01 7.187278626912e-01 7.209333442557e-01 7.209799756956e-01 7.193677351672e-01 7.171494063907e-01 7.153277442886e-01 7.143020817796e-01 7.136747660208e-01 7.124849037039e-01 7.097552990123e-01 7.050894416868e-01 6.989761059410e-01 6.926483319665e-01 6.875977413347e-01 6.849113503026e-01 6.847837792350e-01 6.865058338105e-01 6.889391430151e-01 6.911433100173e-01 6.928561670043e-01 6.945867278862e-01 6.972440402404e-01 7.015242425910e-01 7.074161238263e-01 7.140718207665e-01 7.201401842197e-01 7.244021323621e-01 7.263512009042e-01 7.264340213832e-01 7.258846516375e-01 7.261935925057e-01 7.284304059144e-01 7.328042568856e-01 7.386871490867e-01 7.450417863701e-01 7.510357776887e-01 7.564903330319e-01 7.619109045756e-01 7.681060167781e-01 7.756230796939e-01 7.842673404106e-01 7.929846961415e-01 8.002391183320e-01 8.046177475437e-01 8.053925768101e-01 8.028225221126e-01 7.980748997614e-01 7.927790250850e-01 7.884460623237e-01 7.859443147207e-01 7.841266670136e-01 7.698619190332e-01 7.192405945870e-01 6.681827397254e-01 6.599962963976e-01 7.053235143571e-01 7.697516284788e-01 8.100946698816e-01 8.030087021623e-01 7.524226349727e-01 6.887320603179e-01 6.568264351858e-01 6.805255143525e-01 7.353669925031e-01 7.759757882106e-01 7.723458605952e-01 7.225126318668e-01 6.543719525541e-01 6.177579577218e-01 6.469941413202e-01 7.199220925945e-01 7.846321510942e-01 8.033618780207e-01 7.658660898496e-01 6.904234962814e-01 6.212873714734e-01 6.081051344373e-01 6.573716794225e-01 7.250559241721e-01 7.659736285011e-01 7.614075063531e-01 7.216472699826e-01 6.803867716103e-01 6.753976663632e-01 7.143191875807e-01 7.665652030961e-01 7.941524855831e-01 7.769555345579e-01 7.203844605572e-01 6.550073708304e-01 6.246550729476e-01 6.509503059300e-01 7.085983065765e-01 7.544351745037e-01 7.612974366626e-01 7.275356050229e-01 6.753137470694e-01 6.405498361477e-01 6.470267629128e-01 6.824236930272e-01 7.122905822059e-01 7.105048035398e-01 6.742178698041e-01 6.262182628704e-01 6.059208264449e-01 6.381340114704e-01 7.050274855364e-01 7.663562902272e-01 7.918768890876e-01 7.731216878364e-01 7.239975613877e-01 6.759831742045e-01 6.617950553932e-01 6.885985959705e-01 7.325495583954e-01 7.643057528975e-01 7.704103035191e-01 7.578043012164e-01 7.472348193942e-01 7.571810969009e-01 7.868265249089e-01 8.162383811905e-01 8.227497944783e-01 7.961443628688e-01 7.457976951181e-01 7.004039859077e-01 6.943286479354e-01 7.383298395450e-01 8.078293007819e-01 8.665761366538e-01 8.895888907124e-01 8.699959672044e-01 8.184236548318e-01 7.591220114563e-01 7.205253584751e-01 7.188863798127e-01 7.471512321257e-01 7.843384343882e-01 8.125606163299e-01 8.243164386245e-01 8.208474643449e-01 8.071952368471e-01 7.879367967664e-01 7.657309764706e-01 7.429759650133e-01 7.242923735332e-01 7.164250639847e-01 7.243027812564e-01 7.460301982735e-01 7.723016217175e-01 7.910659598968e-01 7.933304156454e-01 7.768767857468e-01 7.472027133285e-01 7.160064515242e-01 6.970541122892e-01
 6.561556741892e-01 6.564421116156e-01 6.569625985972e-01 6.577184382789e-01 6.585237787482e-01 6.591583136863e-01 6.595367234343e-01 6.597649161214e-01 6.600607036896e-01 6.605914024925e-01 6.613492480207e-01 6.621486496257e-01 6.627638313179e-01 6.631091370591e-01 6.633101838004e-01 6.636051497197e-01 6.641591506699e-01 6.649356001519e-01 6.657243536392e-01 6.663045547542e-01 6.666163605058e-01 6.668111889677e-01 6.671297703299e-01 6.677135548750e-01 6.684927022660e-01 6.692489509214e-01 6.697873392221e-01 6.700846853607e-01 6.703017893087e-01 6.706592246345e-01 6.712655774939e-01 6.720345083287e-01 6.727539264119e-01 6.732558805316e-01 6.735455524799e-01 6.737944298360e-01 6.741999600967e-01 6.748353569062e-01 6.755929288439e-01 6.762734912225e-01 6.767403431543e-01 6.770271570790e-01 6.773085004993e-01 6.777610279042e-01 6.784241516748e-01 6.791699964080e-01 6.798096237918e-01 6.802408128025e-01 6.805261668097e-01 6.808398930911e-01 6.813300465042e-01 6.820038069143e-01 6.827262225206e-01 6.833273221699e-01 6.837334993605e-01 6.840182021931e-01 6.843428522985e-01 6.848379970648e-01 6.855060725450e-01 6.862175749076e-01 6.868018377026e-01 6.871773760205e-01 6.874230288895e-01 6.877235148230e-01 6.882299273234e-01 6.889333026150e-01 6.896610505178e-01 6.902072378084e-01 6.905065389894e-01 6.906998614766e-01 6.910228183026e-01 6.916074337189e-01 6.923685531282e-01 6.930735092410e-01 6.935378295654e-01 6.937772770701e-01 6.939946187388e-01 6.944076135467e-01 6.950675863572e-01 6.958266830223e-01 6.964689956304e-01 6.968835886563e-01 6.971378074943e-01 6.974165769761e-01 6.978768257768e-01 6.985340149636e-01 6.992572948523e-01 6.998732042013e-01 7.002868096332e-01 7.005470442581e-01 7.008147633424e-01 7.012506425147e-01 7.018962118780e-01 7.026284532038e-01 7.032429474112e-01 7.036146758040e-01 7.038016486647e-01 7.040153348587e-01 7.044585946335e-01 7.051518982313e-01 7.059039871439e-01 7.064591469233e-01 7.067147099204e-01 7.068140444014e-01 7.070319061925e-01 7.075473526625e-01 7.082898709922e-01 7.089924374369e-01 7.094162694122e-01 7.095504795837e-01 7.096239776490e-01 7.099084924771e-01 7.104946742973e-01 7.112193116280e-01 7.118047363152e-01 7.120892735984e-01 7.121590899668e-01 7.122691979840e-01 7.126301695858e-01 7.132369746386e-01 7.138832975126e-01 7.143371668732e-01 7.145269499414e-01 7.145924513670e-01 7.147648126049e-01 7.151731742228e-01 7.157465358255e-01 7.162859199758e-01 7.166291721801e-01 7.167745786878e-01 7.168728412123e-01 7.170952604326e-01 7.174978057103e-01 7.179879458530e-01 7.184120744433e-01 7.186777333756e-01 7.188152274787e-01 7.189424119694e-01 7.191686472869e-01 7.195132649143e-01 7.199017373561e-01 7.202324736768e-01 7.204527294498e-01 7.205888325751e-01 7.207207585716e-01 7.209200644666e-01 7.211956367016e-01 7.214966387168e-01 7.217568289682e-01 7.219414098313e-01 7.220695053491e-01 7.221926852524e-01 7.223548332556e-01 7.225621890463e-01 7.227828089540e-01 7.229778922449e-01 7.231279626527e-01 7.232399738515e-01 7.233393104403e-01 7.234508188198e-01 7.235836377338e-01 7.237290034004e-01 7.238678315234e-01 7.239809886385e-01 7.240614249063e-01 7.241200153566e-01 7.241769970577e-01 7.242476480151e-01 7.243333615012e-01 7.244195704558e-01 7.244873279574e-01 7.245264736894e-01 7.245421617178e-01 7.245503292987e-01 7.245653622149e-01 7.245932441688e-01 7.246232144265e-01 7.246386697918e-01 7.246268943370e-01 7.245926176927e-01 7.245523402990e-01 7.245203915072e-01 7.244979856971e-01 7.244717375202e-01 7.244258013546e-01 7.243591625077e-01 7.242819498133e-01 7.242067571643e-01 7.241361490748e-01 7.240610932000e-01 7.239705664733e-01 7.238622305880e-01 7.237451633025e-01 7.236297161627e-01 7.235167822081e-01 7.233960220241e-01 7.232577704102e-01 7.231000880063e-01 7.229338800810e-01 7.227703854648e-01 7.226096133999e-01 7.224393555620e-01 7.222480744400e-01 7.220361559100e-01 7.218149414417e-01 7.215950473327e-01 7.213754680520e-01 7.211436119169e-01 7.208904754058e-01 7.206179578070e-01 7.203385519887e-01 7.200600857555e-01 7.197785545159e-01 7.194821762680e-01 7.191661773034e-01 7.188341331574e-01 7.184984230405e-01 7.181643382276e-01 7.178241989064e-01 7.174687323416e-01 7.170959641590e-01 7.167125407763e-01 7.163291265073e-01 7.159463704933e-01 7.155545002992e-01 7.151461297557e-01 7.147236508597e-01 7.142954698507e-01 7.138672110211e-01 7.134346174284e-01 7.129887426227e-01 7.125259788702e-01 7.120524632315e-01 7.115744783166e-01 7.110921277692e-01 7.105999631402e-01 7.100918508532e-01 7.095695463910e-01 7.090399523770e-01 7.085049901641e-01 7.079613763968e-01 7.074050123918e-01 7.068354526584e-01 7.062560325065e-01 7.056718110477e-01 7.050804993779e-01 7.044776615715e-01 7.038642563395e-01 7.032412006055e-01 7.026117678634e-01 7.019756468466e-01 7.013295747681e-01 7.006732225099e-01 7.000062467189e-01 6.993334485807e-01 6.986519360278e-01 6.979604324095e-01 6.972585646737e-01 6.965462606582e-01 6.958263940812e-01 6.950991468493e-01 6.943615414611e-01 6.936133434072e-01 6.928554811137e-01 6.920908038216e-01 6.913180808465e-01 6.905376495327e-01 6.897473123022e-01 6.889487766414e-01 6.881426569563e-01 6.873274429779e-01 6.865031114319e-01 6.856703769299e-01 6.848299329922e-01 6.839831845002e-01 6.831284860416e-01 6.822640126035e-01 6.813888271997e-01 6.805064402243e-01 6.796174106342e-01 6.787213230541e-01 6.778179350556e-01 6.769060590108e-01 6.759873512599e-01 6.750617288149e-01 6.741281038724e-01 6.731859429467e-01 6.722364541707e-01 6.712814635179e-01 6.703203027815e-01 6.693530722636e-01 6.683778516516e-01 6.673935896180e-01 6.664017263082e-01 6.654041351706e-01 6.644003834226e-01 6.633914683684e-01 6.623762477401e-01 6.613536711746e-01 6.603240905645e-01 6.592886757725e-01 6.582467054906e-01 6.571995984462e-01 6.561476814917e-01 6.550893010899e-01 6.540250290965e-01 6.529566919326e-01 6.518815910331e-01 6.508010559275e-01 6.497165728542e-01 6.486270665070e-01 6.475330915846e-01 6.464358140264e-01 6.453325999061e-01 6.442254229543e-01 6.431140725402e-01 6.419980981401e-01 6.408799390730e-01 6.397580474878e-01 6.386309832880e-01 6.375014519370e-01 6.363686807849e-01 6.352326164592e-01 6.340944851216e-01 6.329538704285e-01 6.318098796329e-01 6.306637888968e-01 6.295152395628e-01 6.283649240889e-01 6.272134464061e-01 6.260607652267e-01 6.249051754761e-01 6.237488710786e-01 6.225911325804e-01 6.214323676767e-01 6.202745416906e-01 6.191154030969e-01 6.179568614947e-01 6.167970636633e-01 6.156362290473e-01 6.144767373119e-01 6.133184847177e-01 6.121622721542e-01 6.110057213649e-01 6.098497614585e-01 6.086949430697e-01 6.075418232708e-01 6.063922496963e-01 6.052451279498e-01 6.040997073103e-01 6.029566903258e-01 6.018152905792e-01 6.006792434936e-01 5.995469691297e-01 5.984180516178e-01 5.972930966019e-01 5.961713047241e-01 5.950540898543e-01 5.939432932434e-01 5.928380802076e-01 5.917373294542e-01 5.906412965808e-01 5.895506255601e-01 5.884661167247e-01 5.873892442160e-01 5.863188878719e-01 5.852544712221e-01 5.841973305894e-01 5.831460376973e-01 5.821034891713e-01 5.810695453869e-01 5.800428926711e-01 5.790253276163e-01 5.780155272998e-01 5.770147374434e-01 5.760240785983e-01 5.750416928140e-01 5.740701857256e-01 5.731086891441e-01 5.721572528649e-01 5.712165949039e-01 5.702875313139e-01 5.693695443369e-01 5.684628924744e-01 5.675686290817e-01 5.666856967569e-01 5.658167606592e-01 5.649603498891e-01 5.641162050364e-01 5.632856261074e-01 5.624683267003e-01 5.616652394024e-01 5.608769153977e-01 5.601029046699e-01 5.593438048408e-01 5.585992916552e-01 5.578695488689e-01 5.571559248479e-01 5.564585403478e-01 5.557769014801e-01 5.551125749413e-01 5.544641561140e-01 5.538322150699e-01 5.532177116217e-01 5.526211702391e-01 5.520421628415e-01 5.514815333055e-01 5.509391389001e-01 5.504147828863e-01 5.499084983463e-01 5.494219220372e-01 5.489549619027e-01 5.485069178541e-01 5.480791510943e-01 5.476706501405e-01 5.472824045375e-01 5.469142127596e-01 5.465671121143e-01 5.462406205376e-01 5.459353002135e-01 5.456503981531e-01 5.453866703229e-01 5.451449110760e-01 5.449251676119e-01 5.447270894142e-01 5.445510728014e-01 5.443970871429e-01 5.442653551565e-01 5.441562197918e-01 5.440695780783e-01 5.440060349404e-01 5.439652559340e-01 5.439478746089e-01 5.439527275804e-01 5.439805604805e-01 5.440325175134e-01 5.441073722752e-01 5.442067844277e-01 5.443291256906e-01 5.444740413230e-01 5.446432742927e-01 5.448365877058e-01 5.450534046544e-01 5.452946197542e-01 5.455596802971e-01 5.458475681720e-01 5.461593026790e-01 5.464951124729e-01 5.468552227989e-01 5.472392753302e-01 5.476465781653e-01 5.480779968856e-01 5.485320609938e-01 5.490111440360e-01 5.495135528439e-01 5.500388593968e-01 5.505881873033e-01 5.511604623171e-01 5.517560144204e-01 5.523746810778e-01 5.530158296070e-01 5.536806554584e-01 5.543680651315e-01 5.550775263670e-01 5.558102011058e-01 5.565643349507e-01 5.573413326341e-01 5.581401999403e-01 5.589600804938e-01 5.598017909619e-01 5.606647083451e-01 5.615494056517e-01 5.624545961504e-01 5.633803569314e-01 5.643263472883e-01 5.652928819978e-01 5.662791718510e-01 5.672853269394e-01 5.683107387896e-01 5.693555074829e-01 5.704192962378e-01 5.715013948143e-01 5.726021112672e-01 5.737204867386e-01 5.748562935075e-01 5.760101452969e-01 5.771807717942e-01 5.783678066899e-01 5.795721467160e-01 5.807918953651e-01 5.820271811930e-01 5.832787303297e-01 5.845439085850e-01 5.858253756183e-01 5.871193549917e-01 5.884280961385e-01 5.897509800091e-01 5.910863727632e-01 5.924347436170e-01 5.937953067921e-01 5.951675755238e-01 5.965522156948e-01 5.979468373401e-01 5.993534091422e-01 6.007702610502e-01 6.021966765369e-01 6.036331675298e-01 6.050781551820e-01 6.065317821004e-01 6.079947309279e-01 6.094643460964e-01 6.109417731316e-01 6.124265715517e-01 6.139170576934e-01 6.154152174174e-01 6.169177289402e-01 6.184260949240e-01 6.199397421459e-01 6.214561846396e-01 6.229778825815e-01 6.245026037791e-01 6.260300079391e-01 6.275610860163e-01 6.290929521876e-01 6.306273901352e-01 6.321630626059e-01 6.336984150694e-01 6.352352075702e-01 6.367709597024e-01 6.383069469610e-01 6.398420837770e-01 6.413741484148e-01 6.429055311729e-01 6.444342366267e-01 6.459599220409e-01 6.474828849598e-01 6.490009857552e-01 6.505154367377e-01 6.520251644349e-01 6.535298395055e-01 6.550290402938e-01 6.565220827163e-01 6.580085036560e-01 6.594883693356e-01 6.609602212350e-01 6.624247755806e-01 6.638809525853e-01 6.653284247790e-01 6.667668413996e-01 6.681958015601e-01 6.696153515515e-01 6.710233643028e-01 6.724214619168e-01 6.738082379468e-01 6.751828237863e-01 6.765461039358e-01 6.778965740845e-01 6.792347457995e-01 6.805589698412e-01 6.818699425508e-01 6.831668483333e-01 6.844493878406e-01 6.857167300873e-01 6.869692370983e-01 6.882065240093e-01 6.894276321536e-01 6.906323068047e-01 6.918199120744e-01 6.929917604989e-01 6.941455763596e-01 6.952815501758e-01 6.964000488643e-01 6.974991643364e-01 6.985801116528e-01 6.996421592739e-01 7.006850760047e-01 7.017081948467e-01 7.027113836631e-01 7.036935347854e-01 7.046561718882e-01 7.055976012920e-01 7.065181589092e-01 7.074167866309e-01 7.082946612624e-01 7.091503727512e-01 7.099846929454e-01 7.107958630538e-01 7.115847597553e-01 7.123510551120e-01 7.130947448503e-01 7.138149610554e-01 7.145121120772e-01 7.151859813036e-01 7.158358331114e-01 7.164618195835e-01 7.170646128565e-01 7.176428011653e-01 7.181971163331e-01 7.187273945334e-01 7.192331275238e-01 7.197142046675e-01 7.201709522622e-01 7.206034410409e-01 7.210112913549e-01 7.213947524745e-01 7.217526128723e-01 7.220871702356e-01 7.223958412909e-01 7.226807746082e-01 7.229412876897e-01 7.231772442017e-01 7.233889587185e-01 7.235759402823e-01 7.237389335002e-01 7.238777879105e-01 7.239924548113e-01 7.240842140484e-01 7.241509534085e-01 7.241952479325e-01 7.242157221956e-01 7.242138236853e-01 7.241888901562e-01 7.241409948901e-01 7.240713685854e-01 7.239793041595e-01 7.238654513924e-01 7.237306985706e-01 7.235750216923e-01 7.233985956250e-01 7.232014418334e-01 7.229850802585e-01 7.227492483108e-01 7.224938254799e-01 7.222200697254e-01 7.219285336988e-01 7.216187833997e-01 7.212931436919e-01 7.209499841364e-01 7.205906448843e-01 7.202163619316e-01 7.198282177127e-01 7.194248014198e-01 7.190076244289e-01 7.185788214890e-01 7.181364905813e-01 7.176834609838e-01 7.172191046916e-01 7.167446418255e-01 7.162617264600e-01 7.157692579034e-01 7.152700359722e-01 7.147629947548e-01 7.142500648795e-01 7.137320654166e-01 7.132095299909e-01 7.126831742848e-01 7.121546880173e-01 7.116244458154e-01 7.110932059692e-01 7.105624731285e-01 7.100326340225e-01 7.095045401320e-01 7.089804059931e-01 7.084596227498e-01 7.079436794402e-01 7.074348207283e-01 7.069318342333e-01 7.064386598480e-01 7.059536300392e-01 7.054794934878e-01 7.050168764626e-01 7.045658493107e-01 7.041303252663e-01 7.037069573585e-01 7.033019535214e-01 7.029119415393e-01 7.025409931903e-01 7.021892413382e-01 7.018558930822e-01 7.015468950121e-01 7.012575800588e-01 7.009938554671e-01 7.007538622176e-01 7.005385247963e-01 7.003522157665e-01 7.001910450441e-01 7.000621512589e-01 6.999600534760e-01 6.998899905975e-01 6.998531311227e-01 6.998463656269e-01 6.998776554688e-01 6.999393870945e-01 7.000401716307e-01 7.001762660845e-01 7.003489950483e-01 7.005632970504e-01 7.008122778740e-01 7.011061519829e-01 7.014368200806e-01 7.018103779885e-01 7.022275054465e-01 7.026837309721e-01 7.031884591775e-01 7.037315816429e-01 7.043242712855e-01 7.049587379003e-01 7.056384891515e-01 7.063670797508e-01 7.071361384003e-01 7.079586441554e-01 7.088212928279e-01 7.097353893965e-01 7.106947516341e-01 7.116984376551e-01 7.127549723245e-01 7.138509413561e-01 7.150012968457e-01 7.161930105023e-01 7.174327937280e-01 7.187217326052e-01 7.200505025025e-01 7.214326646603e-01 7.228521493273e-01 7.243222567323e-01 7.258338816118e-01 7.273872763755e-01 7.289891209777e-01 7.306254892426e-01 7.323116917597e-01 7.340309739356e-01 7.357943485078e-01 7.375964354107e-01 7.394320121397e-01 7.413115375572e-01 7.432183304205e-01 7.451668021347e-01 7.471436875262e-01 7.491548450914e-01 7.511988976920e-01 7.532658516150e-01 7.553691127517e-01 7.574911758149e-01 7.596447784227e-01 7.618182440357e-01 7.640134739129e-01 7.662338855878e-01 7.684652557449e-01 7.707219711731e-01 7.729874076027e-01 7.752703588683e-01 7.775650930422e-01 7.798668105883e-01 7.821825233989e-01 7.844981467112e-01 7.868244834754e-01 7.891488770784e-01 7.914754806990e-01 7.938024378380e-01 7.961212264691e-01 7.984412560097e-01 8.007473902456e-01 8.030493124049e-01 8.053372167693e-01 8.076107647548e-01 8.098728059938e-01 8.121113275810e-01 8.143357792008e-01 8.165337919346e-01 8.187098153159e-01 8.208604813289e-01 8.229793774921e-01 8.250729202065e-01 8.271273951447e-01 8.291525484039e-01 8.311375203868e-01 8.330839995955e-01 8.349915089911e-01 8.368517004855e-01 8.386713953849e-01 8.404388740235e-01 8.421600216203e-01 8.438286056407e-01 8.454414867214e-01 8.470031040301e-01 8.485011685815e-01 8.499443806295e-01 8.513228763702e-01 8.526388770258e-01 8.538904796359e-01 8.550709087774e-01 8.561876137054e-01 8.572280598791e-01 8.581993975317e-01 8.590953476879e-01 8.599132784820e-01 8.606580039883e-01 8.613178582547e-01 8.619023896815e-01 8.624006103979e-01 8.628173853194e-01 8.631493417331e-01 8.633922948638e-01 8.635533002757e-01 8.636199664441e-01 8.636019845581e-01 8.634917442396e-01 8.632891974999e-01 8.629975864243e-01 8.626087535073e-01 8.621322548180e-01 8.615578425978e-01 8.608911642891e-01 8.601298991951e-01 8.592712687936e-01 8.583228408320e-01 8.572738060230e-01 8.561351325805e-01 8.548990003621e-01 8.535703965602e-01 8.521494464473e-01 8.506322934107e-01 8.490273016106e-01 8.473281900725e-01 8.455412746226e-01 8.436647708847e-01 8.416995997247e-01 8.396518500056e-01 8.375158900217e-01 8.353009994229e-01 8.330038522712e-01 8.306284685589e-01 8.281795473294e-01 8.256537497117e-01 8.230616269675e-01 8.203978893646e-01 8.176719351885e-01 8.148836414921e-01 8.120369792869e-01 8.091374604511e-01 8.061839491604e-01 8.031873121947e-01 8.001449123517e-01 7.970664500928e-01 7.939528964120e-01 7.908096512542e-01 7.876438463603e-01 7.844553778660e-01 7.812569874640e-01 7.780459168347e-01 7.748331399085e-01 7.716229513995e-01 7.684182002589e-01 7.652304592151e-01 7.620592537674e-01 7.589157338119e-01 7.558021906157e-01 7.527272799414e-01 7.496980600294e-01 7.467174139384e-01 7.437952334432e-01 7.409338943579e-01 7.381439485610e-01 7.354290428942e-01 7.327945097993e-01 7.302497628899e-01 7.277954673932e-01 7.254437439962e-01 7.231937880688e-01 7.210550080255e-01 7.190321305106e-01 7.171266797748e-01 7.153484926614e-01 7.136959914280e-01 7.121788202251e-01 7.107950385706e-01 7.095512566625e-01 7.084498635060e-01 7.074889177779e-01 7.066771400454e-01 7.060085703726e-01 7.054892681786e-01 7.051161186242e-01 7.048904474128e-01 7.048118767564e-01 7.048758284910e-01 7.050853924326e-01 7.054322631583e-01 7.059195763738e-01 7.065388772036e-01 7.072883004422e-01 7.081641762897e-01 7.091581833685e-01 7.102697584210e-01 7.114876331924e-01 7.128096368284e-01 7.142276764257e-01 7.157328772000e-01 7.173219684702e-01 7.189819073764e-01 7.207109333815e-01 7.224944642212e-01 7.243286056168e-01 7.262034218778e-01 7.281078365055e-01 7.300376827039e-01 7.319784619956e-01 7.339260249909e-01 7.358680236293e-01 7.377957305376e-01 7.397032554802e-01 7.415756038553e-01 7.434111772203e-01 7.451941599993e-01 7.469214350349e-01 7.485821404957e-01 7.501661355322e-01 7.516704347440e-01 7.530808421772e-01 7.543961421084e-01 7.556030667894e-01 7.566986891403e-01 7.576755281354e-01 7.585235330908e-01 7.592446880657e-01 7.598236951254e-01 7.602630476010e-01 7.605546746494e-01 7.606923788003e-01 7.606768290913e-01 7.604980913509e-01 7.601601246027e-01 7.596541632987e-01 7.589811522956e-01 7.581390297676e-01 7.571231023048e-01 7.559402905932e-01 7.545808083912e-01 7.530532650477e-01 7.513523361362e-01 7.494820292181e-01 7.474454374975e-01 7.452404595817e-01 7.428759231942e-01 7.403496966602e-01 7.376698752783e-01 7.348387097941e-01 7.318605978469e-01 7.287446478731e-01 7.254911549399e-01 7.221131366422e-01 7.186133915281e-01 7.150011647411e-01 7.112845804726e-01 7.074713821365e-01 7.035738199558e-01 6.995965777269e-01 6.955542273672e-01 6.914550425832e-01 6.873103039725e-01 6.831320945259e-01 6.789305513509e-01 6.747201588071e-01 6.705098462557e-01 6.663146888763e-01 6.621463668794e-01 6.580178528766e-01 6.539432004208e-01 6.499339751850e-01 6.460046833134e-01 6.421667092323e-01 6.384348419126e-01 6.348200686725e-01 6.313353088141e-01 6.279936831941e-01 6.248044695385e-01 6.217820301658e-01 6.189332058701e-01 6.162713739504e-01 6.138036235542e-01 6.115388403907e-01 6.094852381929e-01 6.076475885252e-01 6.060345278574e-01 6.046464585267e-01 6.034900765959e-01 6.025671851018e-01 6.018767947829e-01 6.014218895160e-01 6.011970687487e-01 6.012046771418e-01 6.014366585828e-01 6.018895945470e-01 6.025589271084e-01 6.034344489602e-01 6.045106865626e-01 6.057761592631e-01 6.072226091322e-01 6.088372840473e-01 6.106086329834e-01 6.125247468764e-01 6.145704962915e-01 6.167335925206e-01 6.189968984918e-01 6.213496153638e-01 6.237724042311e-01 6.262513701345e-01 6.287715456459e-01 6.313140147237e-01 6.338670608253e-01 6.364101506540e-01 6.389314317409e-01 6.414125665432e-01 6.438373323709e-01 6.461933933342e-01 6.484620780111e-01 6.506318896168e-01 6.526864634150e-01 6.546122505600e-01 6.563982634652e-01 6.580274756597e-01 6.594929387396e-01 6.607788318941e-01 6.618773345346e-01 6.627777526552e-01 6.634704951760e-01 6.639480211161e-01 6.642015345512e-01 6.642275079694e-01 6.640174291326e-01 6.635680771468e-01 6.628764983773e-01 6.619405092534e-01 6.607581538777e-01 6.593300520280e-01 6.576580114461e-01 6.557424682365e-01 6.535914768118e-01 6.512062316032e-01 6.485953834441e-01 6.457667068706e-01 6.427279516834e-01 6.394940389199e-01 6.360714346611e-01 6.324797714050e-01 6.287301581959e-01 6.248394232313e-01 6.208297764298e-01 6.167134999492e-01 6.125192690625e-01 6.082629885559e-01 6.039696457351e-01 5.996670247183e-01 5.953729533581e-01 5.911227544284e-01 5.869345674541e-01 5.828406074579e-01 5.788697033888e-01 5.750420783805e-01 5.713957509270e-01 5.679474255677e-01 5.647297582149e-01 5.617661851415e-01 5.590785293824e-01 5.566930995069e-01 5.546229920035e-01 5.528935378039e-01 5.515143772617e-01 5.505000292840e-01 5.498594038011e-01 5.495963933885e-01 5.497187045250e-01 5.502189308313e-01 5.510993681166e-01 5.523471584680e-01 5.539542890914e-01 5.559086365872e-01 5.581865666830e-01 5.607779856372e-01 5.636520762944e-01 5.667911845481e-01 5.701654001207e-01 5.737472247824e-01 5.775121972724e-01 5.814238671943e-01 5.854585025025e-01 5.895794433844e-01 5.937585905548e-01 5.979666447327e-01 6.021681935270e-01 6.063388114515e-01 6.104433452667e-01 6.144585900225e-01 6.183538779352e-01 6.221022606955e-01 6.256819805831e-01 6.290630543317e-01 6.322305690199e-01 6.351563848832e-01 6.378245710604e-01 6.402176515057e-01 6.423169716762e-01 6.441124439172e-01 6.455858526802e-01 6.467337856122e-01 6.475424093430e-01 6.480082051209e-01 6.481307950226e-01 6.479023174546e-01 6.473331543292e-01 6.464204387197e-01 6.451777513218e-01 6.436145982230e-01 6.417417433285e-01 6.395859820959e-01 6.371586898296e-01 6.344957847889e-01 6.316214587735e-01 6.285709519204e-01 6.253876713728e-01 6.221052865773e-01 6.187808935940e-01 6.154581213851e-01 6.121954053781e-01 6.090513228652e-01 6.060816301523e-01 6.033571514245e-01 6.009327089175e-01 5.988796098514e-01 5.972558998341e-01 5.961221169432e-01 5.955387538587e-01 5.955488124442e-01 5.962045211822e-01 5.975342866134e-01 5.995689659772e-01 6.023232692882e-01 6.057957205791e-01 6.099903828691e-01 6.148744211548e-01 6.204258225533e-01 6.265990965640e-01 6.333390930782e-01 6.405900954471e-01 6.482740645293e-01 6.563218476906e-01 6.646470303994e-01 6.731662990183e-01 6.817927715490e-01 6.904351337199e-01 6.990110470337e-01 7.074283742666e-01 7.156110118601e-01 7.234747342226e-01 7.309484370755e-01 7.379661640839e-01 7.444624155316e-01 7.503872053814e-01 7.556909589006e-01 7.603392460319e-01 7.642983243712e-01 7.675500190071e-01 7.700834675879e-01 7.718914964707e-01 7.729875412178e-01 7.733806244360e-01 7.730995840269e-01 7.721769061040e-01 7.706519615532e-01 7.685806598442e-01 7.660141632876e-01 7.630230286356e-01 7.596757541328e-01 7.560529590046e-01 7.522354776310e-01 7.483089714352e-01 7.443696465675e-01 7.404995305942e-01 7.368034137207e-01 7.333634983572e-01 7.302729302499e-01 7.276211274216e-01 7.254786259784e-01 7.239299397018e-01 7.230273028693e-01 7.228295073795e-01 7.233744182815e-01 7.246827533951e-01 7.267740928743e-01 7.296290961032e-01 7.332356357212e-01 7.375467797093e-01 7.425072674365e-01 7.480494151011e-01 7.540746934063e-01 7.604953504686e-01 7.671880013547e-01 7.740367737884e-01 7.809115012786e-01 7.876730464093e-01 7.941919442395e-01 8.003216526500e-01 8.059359363392e-01 8.108978795351e-01 8.150884253651e-01 8.183955377272e-01 8.207144724436e-01 8.219683763436e-01 8.220788782063e-01 8.210058575446e-01 8.187161859873e-01 8.152053431040e-01 8.104952364878e-01 8.046227256921e-01 7.976671986988e-01 7.897138090166e-01 7.808904668403e-01 7.713394918468e-01 7.612244635991e-01 7.507419478967e-01 7.400822199622e-01 7.294682671502e-01 7.191121298540e-01 7.092339256613e-01 7.000406707146e-01 6.917163740285e-01 6.844324946482e-01 6.783101502411e-01 6.734474762452e-01 6.698836785728e-01 6.676202198607e-01 6.666132555776e-01 6.667647028877e-01 6.679599241356e-01 6.700262816074e-01 6.727948043645e-01 6.760657925213e-01 6.796343292125e-01 6.833082997391e-01 6.868804567573e-01 6.901817393089e-01 6.930343984782e-01 6.952938809320e-01 6.968342379701e-01 6.975420226710e-01 6.973441492186e-01 6.961715009305e-01 6.940014858637e-01 6.908240156239e-01 6.866626199252e-01 6.815789363737e-01 6.756510036873e-01 6.690147180384e-01 6.618203555422e-01 6.542741083398e-01 6.466071460085e-01 6.390884929085e-01 6.320239122931e-01 6.257196331159e-01 6.205171751246e-01 6.167192075810e-01 6.146216733288e-01 6.144609802304e-01 6.163988408382e-01 6.205269016394e-01 6.268173802400e-01 6.351678951622e-01 6.453622800742e-01 6.571170436000e-01 6.700868547226e-01 6.838724664206e-01 6.980767114467e-01 7.122747736576e-01 7.260829038469e-01 7.391293368472e-01 7.510854138355e-01 7.616821740680e-01 7.706823458524e-01 7.779288769260e-01 7.832993070344e-01 7.867408103838e-01 7.882516606625e-01 7.878723116825e-01 7.857078369813e-01 7.818827926937e-01 7.765805478646e-01 7.700020364463e-01 7.623829755101e-01 7.539869096800e-01 7.450832334031e-01 7.359735623788e-01 7.269517838539e-01 7.183264506800e-01 7.103962981155e-01 7.034443671674e-01 6.977308062223e-01 6.934689147078e-01 6.908298619654e-01 6.899009878113e-01 6.907108923457e-01 6.931948666480e-01 6.972079983987e-01 7.025396322146e-01 7.089037959536e-01 7.159915490091e-01 7.234521459423e-01 7.284537493567e-01 7.320421658938e-01 7.352381169940e-01 7.391425391712e-01 7.442980161400e-01 7.503456048295e-01 7.562002201678e-01 7.605996913871e-01 7.627252964902e-01 7.626204928022e-01 7.611880152593e-01 7.597539591775e-01 7.594236988206e-01 7.605450023434e-01 7.625482060512e-01 7.642692976616e-01 7.645984141710e-01 7.630509761214e-01 7.600148398049e-01 7.565766618775e-01 7.539669370116e-01 7.528956019431e-01 7.531737620801e-01 7.537899955254e-01 7.534133550766e-01 7.510640526973e-01 7.466138042360e-01 7.408437512280e-01 7.350848498184e-01 7.305896903231e-01 7.279182161766e-01 7.266851227494e-01 7.258495519506e-01 7.243181289498e-01 7.215656802366e-01 7.179668243428e-01 7.146474230309e-01 7.129185097696e-01 7.135963967428e-01 7.165570061934e-01 7.207494636046e-01 7.247133448158e-01 7.272781015804e-01 7.280486441078e-01 7.275002244674e-01 7.266527616090e-01 7.264586102120e-01 7.272368884657e-01 7.284820534585e-01 7.291243657916e-01 7.280899171994e-01 7.249059703032e-01 7.200114336363e-01 7.146076244246e-01 7.101679358723e-01 7.077820478662e-01 7.076718509602e-01 7.091734488282e-01 7.112097830422e-01 7.129145845044e-01 7.141020368965e-01 7.153635232353e-01 7.176863265728e-01 7.218227316964e-01 7.277743260162e-01 7.346565494161e-01 7.410318301522e-01 7.455595048507e-01 7.475997600092e-01 7.474728121680e-01 7.463153930066e-01 7.455662118639e-01 7.463022677661e-01 7.487956360782e-01 7.525223082131e-01 7.565755862718e-01 7.602666280293e-01 7.635784589534e-01 7.671980012326e-01 7.721182354129e-01 7.790386933534e-01 7.878482867305e-01 7.974927162835e-01 8.063497921049e-01 8.128739687959e-01 8.161674735232e-01 8.162926598530e-01 8.141825997345e-01 8.112107486562e-01 8.086659378386e-01 8.070759485165e-01 8.047777459332e-01 7.736191344932e-01 7.124015998124e-01 6.641500780210e-01 6.716123806748e-01 7.320906735840e-01 8.005395121359e-01 8.339068050956e-01 8.143660048385e-01 7.536769256284e-01 6.910533979318e-01 6.749914784898e-01 7.188194998397e-01 7.841304393337e-01 8.219566294402e-01 8.054228690503e-01 7.381363856522e-01 6.557929180335e-01 6.173119526701e-01 6.575590225520e-01 7.427805861875e-01 8.131407118881e-01 8.303378522097e-01 7.868699502587e-01 7.051567167165e-01 6.337517408935e-01 6.231180886956e-01 6.745035643751e-01 7.393370179623e-01 7.724506647395e-01 7.579595512762e-01 7.109463081445e-01 6.708863410076e-01 6.772371858398e-01 7.304109268828e-01 7.916651059251e-01 8.209787581815e-01 8.001562803875e-01 7.380549986369e-01 6.691477847029e-01 6.396832005843e-01 6.692038519070e-01 7.282469493058e-01 7.722978695553e-01 7.756655559811e-01 7.396994952377e-01 6.899279967579e-01 6.632320809860e-01 6.789074147506e-01 7.185798827964e-01 7.460613137617e-01 7.368513861641e-01 6.909433985403e-01 6.346703572569e-01 6.109459474864e-01 6.448419890781e-01 7.147224535986e-01 7.775178939544e-01 8.031007813728e-01 7.848596083906e-01 7.389250524281e-01 6.973829784768e-01 6.896161469315e-01 7.175354147872e-01 7.557345114604e-01 7.772593393570e-01 7.726669090391e-01 7.536546141869e-01 7.450893274418e-01 7.655000255155e-01 8.088188271019e-01 8.492021861691e-01 8.610652598053e-01 8.336697402971e-01 7.768293944101e-01 7.203883411267e-01 7.019576762606e-01 7.374093475561e-01 8.047171708477e-01 8.668528831512e-01 8.974942258047e-01 8.885962892474e-01 8.488495238993e-01 7.986100918119e-01 7.608989379237e-01 7.493445982841e-01 7.611811779642e-01 7.834091707929e-01 8.043709740668e-01 8.191025734238e-01 8.274810170890e-01 8.297548633281e-01 8.240910698083e-01 8.078572756421e-01 7.813986211960e-01 7.512046025074e-01 7.293028218014e-01 7.272286830607e-01 7.472327982523e-01 7.794740250486e-01 8.083456626957e-01 8.210215330269e-01 8.123744316623e-01 7.859816475284e-01 7.526229810373e-01 7.266691890696e-01
 6.490897487517e-01 6.493816642944e-01 6.499069882591e-01 6.506643317037e-01 6.514687439921e-01 6.521037678471e-01 6.524856252725e-01 6.527203216948e-01 6.530230085554e-01 6.535599440644e-01 6.543223609202e-01 6.551249158779e-01 6.557430708364e-01 6.560934658827e-01 6.563026325255e-01 6.566069183467e-01 6.571693691809e-01 6.579518697439e-01 6.587453693642e-01 6.593309465447e-01 6.596501893257e-01 6.598542534877e-01 6.601825894791e-01 6.607752329938e-01 6.615620787418e-01 6.623251148618e-01 6.628712043307e-01 6.631777779694e-01 6.634053794440e-01 6.637733148775e-01 6.643890343289e-01 6.651665849986e-01 6.658952246630e-01 6.664076379855e-01 6.667090465380e-01 6.669702845031e-01 6.673872153068e-01 6.680325628134e-01 6.688005554572e-01 6.694930194280e-01 6.699732692059e-01 6.702737532636e-01 6.705685683047e-01 6.710337191092e-01 6.717089654524e-01 6.724679599675e-01 6.731221426325e-01 6.735693307139e-01 6.738704259159e-01 6.742000047730e-01 6.747050320099e-01 6.753932491413e-01 6.761305832197e-01 6.767480294948e-01 6.771728163388e-01 6.774763600977e-01 6.778189395292e-01 6.783305137988e-01 6.790155617758e-01 6.797455966706e-01 6.803498755561e-01 6.807467245358e-01 6.810129614874e-01 6.813337253151e-01 6.818604400180e-01 6.825857738610e-01 6.833362061677e-01 6.839049470803e-01 6.842271074573e-01 6.844442088407e-01 6.847924440389e-01 6.854042162619e-01 6.861914768284e-01 6.869213569728e-01 6.874091409969e-01 6.876743296257e-01 6.879213358061e-01 6.883659540420e-01 6.890562064925e-01 6.898417226423e-01 6.905091682374e-01 6.909505838046e-01 6.912359475326e-01 6.915496348301e-01 6.920440841411e-01 6.927305443261e-01 6.934804878396e-01 6.941235793231e-01 6.945688928983e-01 6.948649868249e-01 6.951688841188e-01 6.956384344379e-01 6.963140482657e-01 6.970743302079e-01 6.977207578467e-01 6.981288923684e-01 6.983536196900e-01 6.986042505405e-01 6.990817586689e-01 6.998070488646e-01 7.005926879504e-01 7.011834774948e-01 7.014778729334e-01 7.016171116728e-01 7.018734797624e-01 7.024259030226e-01 7.032041377708e-01 7.039432606988e-01 7.044065268752e-01 7.045826132277e-01 7.046980565496e-01 7.050233817087e-01 7.056490378012e-01 7.064132342452e-01 7.070386943648e-01 7.073657702250e-01 7.074797641008e-01 7.076347927338e-01 7.080396156798e-01 7.086892173553e-01 7.093781247638e-01 7.098755999426e-01 7.101100447422e-01 7.102229448936e-01 7.104436392335e-01 7.108987867326e-01 7.115178157934e-01 7.121023421161e-01 7.124915808200e-01 7.126854034507e-01 7.128337899153e-01 7.131065901598e-01 7.135581771210e-01 7.140962635841e-01 7.145685222804e-01 7.148837106925e-01 7.150726432248e-01 7.152518917272e-01 7.155304796393e-01 7.159261149549e-01 7.163661735776e-01 7.167484251798e-01 7.170204837456e-01 7.172095746932e-01 7.173964306583e-01 7.176508937235e-01 7.179806479939e-01 7.183358449398e-01 7.186503528235e-01 7.188902429188e-01 7.190740012445e-01 7.192534807925e-01 7.194730417494e-01 7.197373505698e-01 7.200148003006e-01 7.202675429389e-01 7.204755942746e-01 7.206448516830e-01 7.208029074202e-01 7.209735004850e-01 7.211658849680e-01 7.213713965971e-01 7.215706722261e-01 7.217440556016e-01 7.218847541632e-01 7.220035555015e-01 7.221218953143e-01 7.222554661671e-01 7.224039659532e-01 7.225525176596e-01 7.226823024388e-01 7.227836183189e-01 7.228627384635e-01 7.229349185501e-01 7.230148225149e-01 7.231074061585e-01 7.232019007373e-01 7.232816751647e-01 7.233347596366e-01 7.233656279321e-01 7.233913633156e-01 7.234265634666e-01 7.234713790356e-01 7.235111733779e-01 7.235313121949e-01 7.235311134836e-01 7.235216883994e-01 7.235152812608e-01 7.235131983465e-01 7.235056166810e-01 7.234828510674e-01 7.234427753808e-01 7.233949455646e-01 7.233488027909e-01 7.233053127863e-01 7.232541141721e-01 7.231842466066e-01 7.230959309033e-01 7.229999715335e-01 7.229072019661e-01 7.228165747726e-01 7.227158546653e-01 7.225941995561e-01 7.224520192075e-01 7.223021075834e-01 7.221537838575e-01 7.220053947914e-01 7.218435453534e-01 7.216603024096e-01 7.214593506442e-01 7.212517652041e-01 7.210450757392e-01 7.208347950974e-01 7.206104482074e-01 7.203654613989e-01 7.201053394243e-01 7.198425839617e-01 7.195808700221e-01 7.193138791536e-01 7.190309664120e-01 7.187300697949e-01 7.184193389758e-01 7.181099054122e-01 7.178003978202e-01 7.174816875723e-01 7.171458416174e-01 7.167964463424e-01 7.164416271479e-01 7.160873302763e-01 7.157278799915e-01 7.153550360807e-01 7.149643438630e-01 7.145643911738e-01 7.141596288061e-01 7.137500307457e-01 7.133301751652e-01 7.128939369497e-01 7.124446351542e-01 7.119881997575e-01 7.115255420581e-01 7.110541314875e-01 7.105697860505e-01 7.100719809588e-01 7.095651563003e-01 7.090532684096e-01 7.085338030103e-01 7.080029164151e-01 7.074610576648e-01 7.069099142548e-01 7.063516675883e-01 7.057864377376e-01 7.052125936656e-01 7.046260618936e-01 7.040303522309e-01 7.034277289673e-01 7.028165047219e-01 7.021948445542e-01 7.015629614799e-01 7.009196377457e-01 7.002692489443e-01 6.996107979573e-01 6.989417104792e-01 6.982622032792e-01 6.975729515929e-01 6.968759699864e-01 6.961707430331e-01 6.954574496814e-01 6.947338342428e-01 6.940014239262e-01 6.932613849763e-01 6.925122948807e-01 6.917533485901e-01 6.909852261492e-01 6.902099712191e-01 6.894270858997e-01 6.886361105329e-01 6.878341274873e-01 6.870218695805e-01 6.862019369131e-01 6.853750121402e-01 6.845402429943e-01 6.836971990328e-01 6.828459080837e-01 6.819871771927e-01 6.811207882812e-01 6.802460398041e-01 6.793622730789e-01 6.784705775953e-01 6.775722655861e-01 6.766677415454e-01 6.757562860804e-01 6.748358373267e-01 6.739059336353e-01 6.729683138659e-01 6.720240507081e-01 6.710728910634e-01 6.701157786344e-01 6.691516829758e-01 6.681796396158e-01 6.672001256542e-01 6.662130106669e-01 6.652194451310e-01 6.642198716667e-01 6.632140274008e-01 6.622013098244e-01 6.611830990029e-01 6.601584686877e-01 6.591264070663e-01 6.580891379086e-01 6.570455939214e-01 6.559967098612e-01 6.549425477542e-01 6.538839488692e-01 6.528188642032e-01 6.517482762077e-01 6.506725950568e-01 6.495922250726e-01 6.485078110210e-01 6.474184894928e-01 6.463236769508e-01 6.452252165406e-01 6.441223522105e-01 6.430152964991e-01 6.419041019588e-01 6.407897477196e-01 6.396713409004e-01 6.385493631520e-01 6.374240220458e-01 6.362951006901e-01 6.351649871994e-01 6.340317513502e-01 6.328948227078e-01 6.317550286994e-01 6.306128584560e-01 6.294686606793e-01 6.283238926195e-01 6.271775135786e-01 6.260287168309e-01 6.248780486583e-01 6.237254015838e-01 6.225724696860e-01 6.214190784500e-01 6.202663996282e-01 6.191122551425e-01 6.179577343904e-01 6.168019828715e-01 6.156464755944e-01 6.144934796038e-01 6.133414063940e-01 6.121895255633e-01 6.110387602498e-01 6.098880118520e-01 6.087399991889e-01 6.075952783803e-01 6.064527981230e-01 6.053119146016e-01 6.041730995056e-01 6.030370602819e-01 6.019050717345e-01 6.007775956220e-01 5.996532903516e-01 5.985311818954e-01 5.974132535384e-01 5.963003237578e-01 5.951925287230e-01 5.940899109138e-01 5.929920085455e-01 5.918988575767e-01 5.908095749845e-01 5.897281136297e-01 5.886527363658e-01 5.875838255616e-01 5.865212309559e-01 5.854655290225e-01 5.844169064548e-01 5.833755732591e-01 5.823426251929e-01 5.813175624499e-01 5.803008139297e-01 5.792923093284e-01 5.782935068269e-01 5.773042006043e-01 5.763234597507e-01 5.753526018385e-01 5.743923939596e-01 5.734420373012e-01 5.725034150789e-01 5.715756978059e-01 5.706589288296e-01 5.697540574878e-01 5.688597372706e-01 5.679783108060e-01 5.671101041266e-01 5.662542056937e-01 5.654113058392e-01 5.645811805882e-01 5.637646580312e-01 5.629622690211e-01 5.621749907929e-01 5.614014173053e-01 5.606428063609e-01 5.598990930474e-01 5.591704686034e-01 5.584574482153e-01 5.577604727160e-01 5.570792882216e-01 5.564153906377e-01 5.557679422614e-01 5.551369983792e-01 5.545234839156e-01 5.539276053694e-01 5.533497943828e-01 5.527902232615e-01 5.522492201324e-01 5.517254899907e-01 5.512211922933e-01 5.507352579053e-01 5.502690051425e-01 5.498232427635e-01 5.493967116185e-01 5.489898197453e-01 5.486025641498e-01 5.482366454649e-01 5.478913583954e-01 5.475672046286e-01 5.472637430846e-01 5.469821222599e-01 5.467209957066e-01 5.464821843373e-01 5.462649370189e-01 5.460698776534e-01 5.458973507742e-01 5.457468450237e-01 5.456184803149e-01 5.455131506934e-01 5.454302892480e-01 5.453708146922e-01 5.453346924608e-01 5.453217376671e-01 5.453313948195e-01 5.453652164532e-01 5.454222803023e-01 5.455031136458e-01 5.456080863440e-01 5.457363590261e-01 5.458885631989e-01 5.460643759035e-01 5.462641463285e-01 5.464890367380e-01 5.467373367749e-01 5.470094691484e-01 5.473064762132e-01 5.476269180326e-01 5.479722166126e-01 5.483405429505e-01 5.487337297567e-01 5.491514873991e-01 5.495923448146e-01 5.500573991841e-01 5.505462621588e-01 5.510592057176e-01 5.515963271293e-01 5.521567691975e-01 5.527409048897e-01 5.533489500277e-01 5.539799762611e-01 5.546343834702e-01 5.553123674207e-01 5.560134204286e-01 5.567368563820e-01 5.574834038100e-01 5.582521601785e-01 5.590438789779e-01 5.598577016990e-01 5.606932756946e-01 5.615505328744e-01 5.624300566082e-01 5.633312085928e-01 5.642532506459e-01 5.651957455980e-01 5.661601321866e-01 5.671442085222e-01 5.681486060960e-01 5.691735367406e-01 5.702183217697e-01 5.712822759316e-01 5.723650400688e-01 5.734667885598e-01 5.745884310136e-01 5.757267646419e-01 5.768836490147e-01 5.780583676326e-01 5.792505981118e-01 5.804599596520e-01 5.816858848553e-01 5.829274276941e-01 5.841862104690e-01 5.854592654671e-01 5.867483944775e-01 5.880525024847e-01 5.893708386421e-01 5.907033934367e-01 5.920497398619e-01 5.934094548069e-01 5.947824287197e-01 5.961676608534e-01 5.975658409741e-01 5.989749910258e-01 6.003956315712e-01 6.018281623151e-01 6.032705937849e-01 6.047233172946e-01 6.061861410945e-01 6.076576516661e-01 6.091379957732e-01 6.106268643255e-01 6.121236219572e-01 6.136289669227e-01 6.151408794404e-01 6.166593129584e-01 6.181840017727e-01 6.197144088617e-01 6.212510469331e-01 6.227912473744e-01 6.243367234364e-01 6.258858532718e-01 6.274383902637e-01 6.289949635284e-01 6.305528554595e-01 6.321138530564e-01 6.336763569381e-01 6.352392918343e-01 6.368042244832e-01 6.383679180400e-01 6.399326044621e-01 6.414968219911e-01 6.430591513158e-01 6.446204894767e-01 6.461792164939e-01 6.477359425971e-01 6.492897928321e-01 6.508394381968e-01 6.523862170686e-01 6.539283573299e-01 6.554647480467e-01 6.569975905138e-01 6.585233300826e-01 6.600433198881e-01 6.615570640896e-01 6.630632496173e-01 6.645621901326e-01 6.660525237609e-01 6.675352967570e-01 6.690088282275e-01 6.704727994104e-01 6.719281349079e-01 6.733720142061e-01 6.748057198554e-01 6.762287570562e-01 6.776399473289e-01 6.790394828874e-01 6.804262681627e-01 6.818005720118e-01 6.831625219899e-01 6.845101482527e-01 6.858442169069e-01 6.871635072101e-01 6.884680386756e-01 6.897578182271e-01 6.910316919779e-01 6.922899975581e-01 6.935319139503e-01 6.947564681739e-01 6.959649363443e-01 6.971556996240e-01 6.983285304831e-01 6.994838761673e-01 7.006192718567e-01 7.017368574590e-01 7.028355496038e-01 7.039141373588e-01 7.049738103322e-01 7.060124618203e-01 7.070315109242e-01 7.080293833382e-01 7.090060613700e-01 7.099618456442e-01 7.108958981925e-01 7.118089919105e-01 7.126990179956e-01 7.135668601980e-01 7.144129847936e-01 7.152357154643e-01 7.160354590650e-01 7.168117180208e-01 7.175650455753e-01 7.182950505520e-01 7.190003986056e-01 7.196824388247e-01 7.203402807762e-01 7.209732719263e-01 7.215826833736e-01 7.221670385329e-01 7.227275289117e-01 7.232620432299e-01 7.237727190051e-01 7.242585114001e-01 7.247189250692e-01 7.251548463596e-01 7.255648332535e-01 7.259504075178e-01 7.263105209064e-01 7.266457947485e-01 7.269562979145e-01 7.272414792770e-01 7.275017983643e-01 7.277374326749e-01 7.279480018367e-01 7.281337284736e-01 7.282952553344e-01 7.284316843191e-01 7.285442705234e-01 7.286323202713e-01 7.286965630527e-01 7.287373536486e-01 7.287543201372e-01 7.287482368914e-01 7.287188583372e-01 7.286666709517e-01 7.285916211203e-01 7.284949007527e-01 7.283761947620e-01 7.282354754481e-01 7.280742121755e-01 7.278921484173e-01 7.276891985145e-01 7.274664376683e-01 7.272238863425e-01 7.269628041309e-01 7.266827088939e-01 7.263849796836e-01 7.260694568400e-01 7.257370709619e-01 7.253882723547e-01 7.250228424254e-01 7.246431803348e-01 7.242480869573e-01 7.238390090619e-01 7.234179533191e-01 7.229824369081e-01 7.225358262476e-01 7.220776088058e-01 7.216091537280e-01 7.211308355919e-01 7.206436832732e-01 7.201488522287e-01 7.196459932110e-01 7.191367847563e-01 7.186220126498e-01 7.181026569735e-01 7.175800277169e-01 7.170526670431e-01 7.165254293677e-01 7.159951604044e-01 7.154662394252e-01 7.149381344886e-01 7.144106071791e-01 7.138878867762e-01 7.133669571824e-01 7.128524819195e-01 7.123439122556e-01 7.118413767505e-01 7.113485357989e-01 7.108629092406e-01 7.103899328847e-01 7.099262721873e-01 7.094758824055e-01 7.090398254347e-01 7.086170195379e-01 7.082120929674e-01 7.078217166385e-01 7.074510250817e-01 7.070996114819e-01 7.067672982608e-01 7.064584747844e-01 7.061697413575e-01 7.059081492513e-01 7.056682760184e-01 7.054559038196e-01 7.052707285648e-01 7.051117856170e-01 7.049859714163e-01 7.048852611248e-01 7.048200540754e-01 7.047855383210e-01 7.047834536108e-01 7.048186703422e-01 7.048851774642e-01 7.049929913663e-01 7.051326970214e-01 7.053145266648e-01 7.055345182536e-01 7.057912321166e-01 7.060939077336e-01 7.064317956240e-01 7.068172791196e-01 7.072413870547e-01 7.077102815422e-01 7.082257524942e-01 7.087801555654e-01 7.093868434258e-01 7.100321959309e-01 7.107281687526e-01 7.114693787715e-01 7.122548081749e-01 7.130930060302e-01 7.139709699917e-01 7.149035635599e-01 7.158779212370e-01 7.169027151825e-01 7.179768414965e-01 7.190923320673e-01 7.202636815990e-01 7.214736883022e-01 7.227380515624e-01 7.240455500857e-01 7.253993577397e-01 7.268033835327e-01 7.282452827453e-01 7.297409683632e-01 7.312738171920e-01 7.328558520958e-01 7.344796672290e-01 7.361429428694e-01 7.378545611901e-01 7.395980610599e-01 7.413904317258e-01 7.432151570837e-01 7.450807507428e-01 7.469844568498e-01 7.489190087271e-01 7.508955454817e-01 7.528970666872e-01 7.549373474928e-01 7.570047984859e-01 7.591007748693e-01 7.612286649982e-01 7.633764067510e-01 7.655572275136e-01 7.677531924657e-01 7.699764098768e-01 7.722185420987e-01 7.744760320349e-01 7.767554886282e-01 7.790422516947e-01 7.813497758695e-01 7.836632809189e-01 7.859878080570e-01 7.883206729963e-01 7.906557636012e-01 7.929997745308e-01 7.953386604663e-01 7.976826117300e-01 8.000210706601e-01 8.023550436841e-01 8.046855521947e-01 8.070010581094e-01 8.093123629463e-01 8.116053809975e-01 8.138861885632e-01 8.161494101551e-01 8.183902049693e-01 8.206140289534e-01 8.228085156512e-01 8.249824658686e-01 8.271233716723e-01 8.292356788244e-01 8.313169041723e-01 8.333585663391e-01 8.353687579679e-01 8.373339586118e-01 8.392613338879e-01 8.411442065468e-01 8.429783927026e-01 8.447697876197e-01 8.465050247806e-01 8.481922246232e-01 8.498216505079e-01 8.513955959791e-01 8.529127005876e-01 8.543640721241e-01 8.557582963972e-01 8.570831189479e-01 8.583439392593e-01 8.595349383799e-01 8.606541576524e-01 8.617045603278e-01 8.626748976872e-01 8.635751017288e-01 8.643929922580e-01 8.651337345898e-01 8.657936049478e-01 8.663674528036e-01 8.668628759789e-01 8.672671093648e-01 8.675887200188e-01 8.678193162288e-01 8.679610363859e-01 8.680150046775e-01 8.679719650079e-01 8.678422657600e-01 8.676135189995e-01 8.672941467945e-01 8.668789682981e-01 8.663668376230e-01 8.657615937483e-01 8.650548464450e-01 8.642566462494e-01 8.633573369972e-01 8.623623932001e-01 8.612713866813e-01 8.600807926760e-01 8.587976122870e-01 8.574139128572e-01 8.559372202606e-01 8.543651391542e-01 8.526975248512e-01 8.509395602808e-01 8.490856892510e-01 8.471455997144e-01 8.451123330684e-01 8.429927562170e-01 8.407886815793e-01 8.384978145964e-01 8.361287464198e-01 8.336756850052e-01 8.311496235914e-01 8.285470310932e-01 8.258724520253e-01 8.231310571233e-01 8.203207337051e-01 8.174523501368e-01 8.145216442478e-01 8.115386518857e-01 8.085039365250e-01 8.054216346812e-01 8.022994963338e-01 7.991357545984e-01 7.959418225217e-01 7.927177865145e-01 7.894713411987e-01 7.862066571119e-01 7.829280055414e-01 7.796445185245e-01 7.763556149029e-01 7.730749700088e-01 7.698021882923e-01 7.665456992201e-01 7.633127956427e-01 7.601068295593e-01 7.569382776478e-01 7.538084733045e-01 7.507293542750e-01 7.477030030435e-01 7.447367994236e-01 7.418404937392e-01 7.390145279165e-01 7.362718644879e-01 7.336125693766e-01 7.310471995449e-01 7.285805793911e-01 7.262156448313e-01 7.239634673725e-01 7.218233792399e-01 7.198060015802e-01 7.179109410152e-01 7.161464960979e-01 7.145168678569e-01 7.130208865739e-01 7.116691826027e-01 7.104568953632e-01 7.093931807251e-01 7.084759727845e-01 7.077070488049e-01 7.070894016441e-01 7.066203097321e-01 7.063040649396e-01 7.061352004212e-01 7.061156698720e-01 7.062428104296e-01 7.065133439855e-01 7.069267304311e-01 7.074756562886e-01 7.081615720951e-01 7.089744513186e-01 7.099136486045e-01 7.109709293486e-01 7.121410774279e-01 7.134204241003e-01 7.147968216483e-01 7.162688213129e-01 7.178248947512e-01 7.194590559663e-01 7.211641086110e-01 7.229282134248e-01 7.247490503239e-01 7.266095471432e-01 7.285084642252e-01 7.304322185387e-01 7.323727107980e-01 7.343222989784e-01 7.362671909109e-01 7.382056802249e-01 7.401202524673e-01 7.420083385080e-01 7.438569751077e-01 7.456584093271e-01 7.474061016605e-01 7.490854371578e-01 7.506957456153e-01 7.522223227118e-01 7.536603665839e-01 7.550028345310e-01 7.562377023853e-01 7.573649150020e-01 7.583704005839e-01 7.592526275383e-01 7.600037716055e-01 7.606164888884e-01 7.610898181085e-01 7.614128986429e-01 7.615886929873e-01 7.616047877545e-01 7.614629887898e-01 7.611588951632e-01 7.606879589424e-01 7.600517078323e-01 7.592428722670e-01 7.582658202959e-01 7.571158440516e-01 7.557938202778e-01 7.543016075327e-01 7.526359030904e-01 7.508036261511e-01 7.488009693279e-01 7.466341647593e-01 7.443051951293e-01 7.418157556858e-01 7.391735812431e-01 7.363775033133e-01 7.334394770112e-01 7.303583372561e-01 7.271450751960e-01 7.238048638888e-01 7.203430328358e-01 7.167715387086e-01 7.130943264007e-01 7.093230075374e-01 7.054654433467e-01 7.015309945886e-01 6.975319316488e-01 6.934750164279e-01 6.893753625233e-01 6.852413288392e-01 6.810867076634e-01 6.769217104724e-01 6.727598232803e-01 6.686134785730e-01 6.644945703479e-01 6.604170332334e-01 6.563932482626e-01 6.524365093383e-01 6.485603724361e-01 6.447774469826e-01 6.411010991329e-01 6.375423704623e-01 6.341157986555e-01 6.308317231812e-01 6.277037199050e-01 6.247398863455e-01 6.219531849536e-01 6.193531782217e-01 6.169478083959e-01 6.147481158900e-01 6.127579380280e-01 6.109871459910e-01 6.094401716756e-01 6.081196412316e-01 6.070328350803e-01 6.061760819417e-01 6.055562411848e-01 6.051698974741e-01 6.050165881088e-01 6.050940318501e-01 6.053967720236e-01 6.059228027879e-01 6.066625988796e-01 6.076114999196e-01 6.087595741710e-01 6.100980519584e-01 6.116169098230e-01 6.133031146848e-01 6.151472993974e-01 6.171340454392e-01 6.192524801240e-01 6.214858314249e-01 6.238199238010e-01 6.262422756208e-01 6.287319769327e-01 6.312811593893e-01 6.338649658362e-01 6.364740237815e-01 6.390897096691e-01 6.416944585315e-01 6.442756485847e-01 6.468129033811e-01 6.492958202464e-01 6.517036231907e-01 6.540237422340e-01 6.562418879442e-01 6.583408332609e-01 6.603109757080e-01 6.621352438369e-01 6.638026044506e-01 6.653011522774e-01 6.666180060994e-01 6.677451410690e-01 6.686696560686e-01 6.693846845626e-01 6.698804811695e-01 6.701522108440e-01 6.701907351535e-01 6.699920308508e-01 6.695526456514e-01 6.688680218193e-01 6.679378333432e-01 6.667599522516e-01 6.653361903612e-01 6.636674594263e-01 6.617562312843e-01 6.596092011930e-01 6.572288069599e-01 6.546264827263e-01 6.518061895404e-01 6.487815332406e-01 6.455630610320e-01 6.421618867201e-01 6.385966417478e-01 6.348769791119e-01 6.310281720589e-01 6.270615568486e-01 6.230003250752e-01 6.188696672576e-01 6.146833606006e-01 6.104755314173e-01 6.062622664184e-01 6.020741135680e-01 5.979384512524e-01 5.938758824542e-01 5.899234807792e-01 5.860984141809e-01 5.824362696850e-01 5.789611256255e-01 5.756968273409e-01 5.726754785084e-01 5.699136156724e-01 5.674412876053e-01 5.652731775891e-01 5.634310261682e-01 5.619321512172e-01 5.607861288085e-01 5.600095564897e-01 5.596023786238e-01 5.595763159991e-01 5.599274907624e-01 5.606539480529e-01 5.617526012366e-01 5.632099485273e-01 5.650195138982e-01 5.671597842963e-01 5.696173609425e-01 5.723706145003e-01 5.753941402325e-01 5.786680686225e-01 5.821590700502e-01 5.858459741467e-01 5.896948091218e-01 5.936777712914e-01 5.977654503078e-01 6.019225986685e-01 6.061247281511e-01 6.103354319202e-01 6.145286473858e-01 6.186723710942e-01 6.227372248212e-01 6.266985208313e-01 6.305234408805e-01 6.341921313658e-01 6.376739740538e-01 6.409487296414e-01 6.439953851784e-01 6.467888827044e-01 6.493160769777e-01 6.515529019567e-01 6.534905519908e-01 6.551107180077e-01 6.564035996770e-01 6.573608197537e-01 6.579714364035e-01 6.582369022410e-01 6.581475445269e-01 6.577095082447e-01 6.569264991500e-01 6.557981774517e-01 6.543464024255e-01 6.525712800660e-01 6.505016545965e-01 6.481524718611e-01 6.455483384282e-01 6.427265892185e-01 6.397100873590e-01 6.365483351745e-01 6.332762416833e-01 6.299451110277e-01 6.266079403697e-01 6.233141093700e-01 6.201317830960e-01 6.171147535737e-01 6.143331929294e-01 6.118497296837e-01 6.097296567515e-01 6.080431684870e-01 6.068437212520e-01 6.061996547470e-01 6.061568031232e-01 6.067657973366e-01 6.080632680286e-01 6.100729196467e-01 6.128216799724e-01 6.163037064201e-01 6.205216679181e-01 6.254512006410e-01 6.310612541002e-01 6.373152707596e-01 6.441507225695e-01 6.515136750869e-01 6.593265350297e-01 6.675150744606e-01 6.759951153719e-01 6.846776735037e-01 6.934790244249e-01 7.023012351037e-01 7.110628093671e-01 7.196720038861e-01 7.280452379354e-01 7.361052796855e-01 7.437713710993e-01 7.509818114030e-01 7.576694112467e-01 7.637821995883e-01 7.692714153273e-01 7.740991016901e-01 7.782371242311e-01 7.816586993517e-01 7.843596973419e-01 7.863279107716e-01 7.875766824242e-01 7.881176804589e-01 7.879726067959e-01 7.871802258527e-01 7.857744990154e-01 7.838111009969e-01 7.813425650862e-01 7.784341492631e-01 7.751574318329e-01 7.715870265141e-01 7.678101611221e-01 7.639048149053e-01 7.599704117992e-01 7.560916948535e-01 7.523662300879e-01 7.488891562687e-01 7.457433749334e-01 7.430296209354e-01 7.408204435573e-01 7.391975406839e-01 7.382276503349e-01 7.379616779067e-01 7.384538006340e-01 7.397195708878e-01 7.417841271845e-01 7.446360334832e-01 7.482541765147e-01 7.526055920087e-01 7.576211585362e-01 7.632379713198e-01 7.693561822368e-01 7.758757832572e-01 7.826787981584e-01 7.896314817023e-01 7.966061997613e-01 8.034524083026e-01 8.100340497685e-01 8.161996625853e-01 8.218122733324e-01 8.267363681687e-01 8.308408662384e-01 8.340170071583e-01 8.361551904530e-01 8.371767844134e-01 8.370092163564e-01 8.356076188057e-01 8.329511636582e-01 8.290310290191e-01 8.238811667933e-01 8.175443897951e-01 8.101034639021e-01 8.016578888553e-01 7.923335208266e-01 7.822905477552e-01 7.716915876011e-01 7.607382949663e-01 7.496312532936e-01 7.385877639109e-01 7.278300341831e-01 7.175687380092e-01 7.080163491778e-01 6.993496332135e-01 6.917365579676e-01 6.852977057055e-01 6.801186574838e-01 6.762477277360e-01 6.736729839846e-01 6.723601740082e-01 6.722090340855e-01 6.731061230889e-01 6.748955429097e-01 6.773987929433e-01 6.804391732117e-01 6.838092219135e-01 6.873262516632e-01 6.907935411360e-01 6.940350533499e-01 6.968890883902e-01 6.991986963048e-01 7.008450950672e-01 7.017088003272e-01 7.017107602709e-01 7.007843445872e-01 6.988931539182e-01 6.960336551712e-01 6.922187682727e-01 6.875154033266e-01 6.820060433781e-01 6.758271959631e-01 6.691447056631e-01 6.621662519493e-01 6.551479288474e-01 6.483600107733e-01 6.421242360431e-01 6.367557503383e-01 6.325849213254e-01 6.299219697798e-01 6.290296001547e-01 6.301264208481e-01 6.333331828786e-01 6.386985165256e-01 6.461550545965e-01 6.555488632041e-01 6.666394336748e-01 6.791022946647e-01 6.925831704826e-01 7.066717015337e-01 7.209697678512e-01 7.350741400468e-01 7.486054690024e-01 7.612316568158e-01 7.726428413639e-01 7.826051920387e-01 7.909159714112e-01 7.974393172431e-01 8.020946714595e-01 8.048425025567e-01 8.057101246713e-01 8.047508267672e-01 8.020787953201e-01 7.978339428022e-01 7.921894898555e-01 7.853610020558e-01 7.775710433015e-01 7.690864131533e-01 7.601773488224e-01 7.511401715809e-01 7.422804223663e-01 7.339020465460e-01 7.263132807302e-01 7.197944171818e-01 7.146054340479e-01 7.109471580620e-01 7.089673954372e-01 7.087324577429e-01 7.102207252803e-01 7.133339464317e-01 7.178737667025e-01 7.235912743116e-01 7.301673669748e-01 7.347986253996e-01 7.382742395964e-01 7.416253063923e-01 7.459570119260e-01 7.517892772522e-01 7.587090861141e-01 7.655540148632e-01 7.709853265557e-01 7.741315654496e-01 7.750149672255e-01 7.745372136343e-01 7.740392296735e-01 7.746303229345e-01 7.766499427964e-01 7.795048999943e-01 7.820057691392e-01 7.830262864648e-01 7.820867030512e-01 7.796005335578e-01 7.766893809854e-01 7.746174374961e-01 7.741122041041e-01 7.749732778738e-01 7.761544285341e-01 7.762727103815e-01 7.742908824733e-01 7.700309994044e-01 7.642360920945e-01 7.582120287482e-01 7.532067164807e-01 7.497836347280e-01 7.475676513320e-01 7.455235156076e-01 7.425676949982e-01 7.381903449063e-01 7.327995883404e-01 7.275993146296e-01 7.240119186266e-01 7.229866509475e-01 7.245174388301e-01 7.276341923712e-01 7.309110346477e-01 7.331828308570e-01 7.340562311948e-01 7.340039748223e-01 7.340426279863e-01 7.350958824875e-01 7.374157183459e-01 7.403983245978e-01 7.428602688636e-01 7.436219765093e-01 7.421234792582e-01 7.387367330433e-01 7.346164918995e-01 7.311934207255e-01 7.295310049866e-01 7.298429029852e-01 7.314807691266e-01 7.334028853999e-01 7.348024438668e-01 7.355704443751e-01 7.363918510327e-01 7.383507433766e-01 7.422847289462e-01 7.482444929041e-01 7.553435740836e-01 7.620868825903e-01 7.670348339922e-01 7.694269862759e-01 7.694588076273e-01 7.681471413697e-01 7.668437480466e-01 7.665765509271e-01 7.676166709956e-01 7.694846822535e-01 7.713579793831e-01 7.726587290293e-01 7.735211161349e-01 7.748241332477e-01 7.777837468678e-01 7.833125100174e-01 7.914619006676e-01 8.012541897415e-01 8.110529657796e-01 8.192352741487e-01 8.247809129210e-01 8.275789284026e-01 8.283354665718e-01 8.281296861380e-01 8.279559084897e-01 8.276140218278e-01 8.219793160346e-01 7.753576537315e-01 7.055197765927e-01 6.621063921078e-01 6.847119672040e-01 7.569810606346e-01 8.263069526962e-01 8.514151011237e-01 8.201313291702e-01 7.518143564248e-01 6.937679998474e-01 6.953872979983e-01 7.574569973819e-01 8.304885482703e-01 8.646334952604e-01 8.367246286035e-01 7.555565795628e-01 6.634164895181e-01 6.255546630336e-01 6.744581838006e-01 7.666036437823e-01 8.379246621848e-01 8.513420687999e-01 8.027092861690e-01 7.186874357977e-01 6.509864044898e-01 6.472200086116e-01 7.007853234087e-01 7.601892163478e-01 7.823835926113e-01 7.553081471865e-01 6.992627954449e-01 6.596414837357e-01 6.768104352106e-01 7.428984712951e-01 8.116744471661e-01 8.421431253762e-01 8.185378055766e-01 7.532202372964e-01 6.839652748177e-01 6.576373888041e-01 6.899803558852e-01 7.480476712771e-01 7.876368616274e-01 7.856252783404e-01 7.469762529698e-01 7.007542145275e-01 6.840680008160e-01 7.104260502762e-01 7.551959555097e-01 7.810231331632e-01 7.654812923278e-01 7.115498444475e-01 6.486842738906e-01 6.220313199721e-01 6.558606349501e-01 7.255417244264e-01 7.866509305072e-01 8.100971388174e-01 7.916644789821e-01 7.500106871176e-01 7.175562892450e-01 7.192509973099e-01 7.506875181141e-01 7.844136573178e-01 7.957092022068e-01 7.791132733951e-01 7.512278996020e-01 7.415667153563e-01 7.694573855624e-01 8.243063538499e-01 8.750985662531e-01 8.938161221621e-01 8.692576500801e-01 8.111366050203e-01 7.487418371759e-01 7.197830969310e-01 7.434468348191e-01 8.024241326417e-01 8.620248126258e-01 8.964173914746e-01 8.972264387374e-01 8.713937005820e-01 8.349899646369e-01 8.044930868351e-01 7.885713628118e-01 7.858113767497e-01 7.902852108381e-01 7.984318363727e-01 8.105547596631e-01 8.270406769140e-01 8.439781563627e-01 8.531353523795e-01 8.463369528206e-01 8.209958328277e-01 7.836506187980e-01 7.493690457550e-01 7.352222141049e-01 7.488902994094e-01 7.823665609305e-01 8.181850936128e-01 8.404289027521e-01 8.411670071592e-01 8.216575273837e-01 7.907702553390e-01 7.618379176602e-01
 6.418346234220e-01 6.421306353833e-01 6.426584627747e-01 6.434155962798e-01 6.442179743384e-01 6.448517225317e-01 6.452351640981e-01 6.454745881939e-01 6.457820809244e-01 6.463234854551e-01 6.470891979451e-01 6.478927782119e-01 6.485116151488e-01 6.488654244339e-01 6.490808131888e-01 6.493930988280e-01 6.499623511217e-01 6.507482591126e-01 6.515445026352e-01 6.521336330886e-01 6.524591922988e-01 6.526699383469e-01 6.530060318907e-01 6.536056626366e-01 6.543985674092e-01 6.551663090006e-01 6.557181024394e-01 6.560317693390e-01 6.562678595743e-01 6.566438878082e-01 6.572672127579e-01 6.580516987811e-01 6.587875337676e-01 6.593076111890e-01 6.596193362579e-01 6.598902249762e-01 6.603161439811e-01 6.609694252081e-01 6.617456319345e-01 6.624479692202e-01 6.629395597611e-01 6.632519914957e-01 6.635578210646e-01 6.640335349551e-01 6.647189664886e-01 6.654889563822e-01 6.661553532992e-01 6.666152559518e-01 6.669299730956e-01 6.672728022472e-01 6.677910435554e-01 6.684917446562e-01 6.692413403295e-01 6.698732323000e-01 6.703140948946e-01 6.706343540674e-01 6.709923989884e-01 6.715179503618e-01 6.722174494448e-01 6.729634585045e-01 6.735862098835e-01 6.740022460515e-01 6.742866368831e-01 6.746247360450e-01 6.751694719880e-01 6.759144152881e-01 6.766857818724e-01 6.772754986761e-01 6.776181494164e-01 6.778560532335e-01 6.782272902096e-01 6.788634218048e-01 6.796742552503e-01 6.804260505350e-01 6.809355498028e-01 6.812246169224e-01 6.814990359485e-01 6.819724638935e-01 6.826899812091e-01 6.835002620411e-01 6.841901415434e-01 6.846555573787e-01 6.849700369976e-01 6.853161702552e-01 6.858415835502e-01 6.865550721737e-01 6.873290024053e-01 6.879968658364e-01 6.884712706506e-01 6.888011247301e-01 6.891392296843e-01 6.896396387213e-01 6.903417348703e-01 6.911282422030e-01 6.918044244045e-01 6.922458952911e-01 6.925063924963e-01 6.927922815373e-01 6.933010896142e-01 6.940562406034e-01 6.948714784923e-01 6.954958360481e-01 6.958271696040e-01 6.960043876615e-01 6.962971830871e-01 6.968833459115e-01 6.976940863302e-01 6.984678676875e-01 6.989679185247e-01 6.991839031888e-01 6.993388392691e-01 6.997032253437e-01 7.003657399627e-01 7.011662298468e-01 7.018297092201e-01 7.021973679131e-01 7.023532373006e-01 7.025507956855e-01 7.029972195184e-01 7.036871463723e-01 7.044163311216e-01 7.049546363707e-01 7.052326643740e-01 7.053905056907e-01 7.056565264765e-01 7.061560219355e-01 7.068187381949e-01 7.074461874637e-01 7.078793860098e-01 7.081197485412e-01 7.083157551640e-01 7.086367205571e-01 7.091352998098e-01 7.097192578024e-01 7.102378033941e-01 7.106001685404e-01 7.108376967530e-01 7.110673512586e-01 7.113962465036e-01 7.118417061968e-01 7.123304052874e-01 7.127618746189e-01 7.130844299479e-01 7.133256682740e-01 7.135652662766e-01 7.138712555563e-01 7.142536146811e-01 7.146616144758e-01 7.150282338930e-01 7.153214761745e-01 7.155593624604e-01 7.157933491919e-01 7.160681553390e-01 7.163876637564e-01 7.167205978775e-01 7.170289808765e-01 7.172922927785e-01 7.175182551415e-01 7.177327571955e-01 7.179609250810e-01 7.182115421830e-01 7.184755631518e-01 7.187334394190e-01 7.189651370267e-01 7.191639715483e-01 7.193421658122e-01 7.195209359952e-01 7.197158351412e-01 7.199252633617e-01 7.201347391611e-01 7.203255372967e-01 7.204876036346e-01 7.206291755618e-01 7.207637321971e-01 7.209069375968e-01 7.210627215010e-01 7.212207734486e-01 7.213635803691e-01 7.214796247026e-01 7.215750424901e-01 7.216661282535e-01 7.217670669202e-01 7.218772958149e-01 7.219819823129e-01 7.220679040560e-01 7.221338863807e-01 7.221913781613e-01 7.222520417089e-01 7.223169801106e-01 7.223770466159e-01 7.224209680965e-01 7.224481336854e-01 7.224688951114e-01 7.224919266754e-01 7.225165233824e-01 7.225336249228e-01 7.225321656347e-01 7.225127703285e-01 7.224859197610e-01 7.224636557456e-01 7.224427033142e-01 7.224113871698e-01 7.223587692355e-01 7.222864462841e-01 7.222073605294e-01 7.221304546161e-01 7.220519009776e-01 7.219604128831e-01 7.218478944429e-01 7.217177465010e-01 7.215813526267e-01 7.214472305628e-01 7.213089155130e-01 7.211560820120e-01 7.209821652286e-01 7.207941642075e-01 7.206048612410e-01 7.204163112806e-01 7.202218558295e-01 7.200116949167e-01 7.197830781453e-01 7.195464464145e-01 7.193112998806e-01 7.190757480493e-01 7.188301384210e-01 7.185681909507e-01 7.182919096221e-01 7.180120712285e-01 7.177320994854e-01 7.174463335276e-01 7.171466790580e-01 7.168303864099e-01 7.165042741543e-01 7.161738250895e-01 7.158383325429e-01 7.154923308374e-01 7.151298843517e-01 7.147542786882e-01 7.143713236479e-01 7.139826404922e-01 7.135851707208e-01 7.131741743127e-01 7.127503379516e-01 7.123175830886e-01 7.118794804858e-01 7.114340174413e-01 7.109768458995e-01 7.105077610482e-01 7.100300715476e-01 7.095462614034e-01 7.090548549335e-01 7.085535852341e-01 7.080395361264e-01 7.075171159456e-01 7.069876777016e-01 7.064488377992e-01 7.058997510429e-01 7.053394461653e-01 7.047685908973e-01 7.041903698817e-01 7.036030563437e-01 7.030057120907e-01 7.023969921728e-01 7.017791635972e-01 7.011530087410e-01 7.005181420760e-01 6.998749385444e-01 6.992214276691e-01 6.985592696141e-01 6.978889633573e-01 6.972088881249e-01 6.965186642756e-01 6.958188354742e-01 6.951118588829e-01 6.943970300216e-01 6.936733011276e-01 6.929383822612e-01 6.921928893950e-01 6.914390018927e-01 6.906778726194e-01 6.899090774916e-01 6.891317650834e-01 6.883448933850e-01 6.875501923210e-01 6.867476721267e-01 6.859366039268e-01 6.851151926316e-01 6.842857222160e-01 6.834498221386e-01 6.826065849038e-01 6.817557439952e-01 6.808955823632e-01 6.800250865746e-01 6.791474451789e-01 6.782613663370e-01 6.773683519050e-01 6.764684010722e-01 6.755607558208e-01 6.746447560829e-01 6.737209042003e-01 6.727888666290e-01 6.718491393517e-01 6.709033773793e-01 6.699503473363e-01 6.689898991389e-01 6.680230190273e-01 6.670479748619e-01 6.660664586476e-01 6.650782356240e-01 6.640826136956e-01 6.630809212084e-01 6.620742020192e-01 6.610608233501e-01 6.600408902599e-01 6.590145879523e-01 6.579822660984e-01 6.569443415659e-01 6.559009933807e-01 6.548519600342e-01 6.537975020685e-01 6.527370582099e-01 6.516714590483e-01 6.506008564253e-01 6.495260376768e-01 6.484462908987e-01 6.473618302220e-01 6.462717826168e-01 6.451782125066e-01 6.440801791044e-01 6.429788161845e-01 6.418735535656e-01 6.407634833581e-01 6.396500897611e-01 6.385329000249e-01 6.374124889969e-01 6.362895281446e-01 6.351643522564e-01 6.340356271003e-01 6.329036050806e-01 6.317686504323e-01 6.306308857408e-01 6.294933437258e-01 6.283543199910e-01 6.272123038880e-01 6.260682980832e-01 6.249219842349e-01 6.237746545344e-01 6.226290141409e-01 6.214821354554e-01 6.203347528464e-01 6.191859828698e-01 6.180361407141e-01 6.168881164990e-01 6.157419777140e-01 6.145960057473e-01 6.134503626579e-01 6.123045478529e-01 6.111606739491e-01 6.100196863598e-01 6.088812515394e-01 6.077439264789e-01 6.066079643671e-01 6.054744842742e-01 6.043433569173e-01 6.032167637197e-01 6.020933478270e-01 6.009730094597e-01 5.998552685021e-01 5.987410856826e-01 5.976322300726e-01 5.965273843908e-01 5.954275443326e-01 5.943327189147e-01 5.932425457896e-01 5.921576980498e-01 5.910785876830e-01 5.900063003128e-01 5.889395892562e-01 5.878792372849e-01 5.868265537660e-01 5.857803449342e-01 5.847427946135e-01 5.837122130178e-01 5.826893331376e-01 5.816748926213e-01 5.806690999981e-01 5.796729513725e-01 5.786859804804e-01 5.777079468769e-01 5.767395932653e-01 5.757806778483e-01 5.748326188932e-01 5.738961624410e-01 5.729702056752e-01 5.720553269456e-01 5.711515198509e-01 5.702599408703e-01 5.693797277475e-01 5.685124310677e-01 5.676584294719e-01 5.668168691108e-01 5.659890634735e-01 5.651737501072e-01 5.643729409488e-01 5.635857493109e-01 5.628138473936e-01 5.620574256763e-01 5.613150218987e-01 5.605876406678e-01 5.598760558605e-01 5.591802896000e-01 5.585008913684e-01 5.578385678035e-01 5.571923635579e-01 5.565632491804e-01 5.559511078313e-01 5.553570743216e-01 5.547808915622e-01 5.542227528195e-01 5.536827544315e-01 5.531612523086e-01 5.526583373499e-01 5.521750418075e-01 5.517110454027e-01 5.512668527199e-01 5.508429647960e-01 5.504381964285e-01 5.500542280750e-01 5.496910880660e-01 5.493482953414e-01 5.490266576862e-01 5.487267778077e-01 5.484478816075e-01 5.481900326339e-01 5.479546411601e-01 5.477409185007e-01 5.475503835785e-01 5.473816458735e-01 5.472352447084e-01 5.471120718877e-01 5.470112232794e-01 5.469329576907e-01 5.468784893231e-01 5.468484348889e-01 5.468403329636e-01 5.468567457758e-01 5.468963346067e-01 5.469594844621e-01 5.470470433946e-01 5.471581224455e-01 5.472943664005e-01 5.474537040702e-01 5.476372434351e-01 5.478455557085e-01 5.480775845758e-01 5.483345765364e-01 5.486161198795e-01 5.489217713151e-01 5.492517051299e-01 5.496059428614e-01 5.499848724556e-01 5.503886585850e-01 5.508160803771e-01 5.512681613855e-01 5.517444802148e-01 5.522452378379e-01 5.527704017264e-01 5.533193768838e-01 5.538923568555e-01 5.544894371073e-01 5.551103751029e-01 5.557548659750e-01 5.564236567733e-01 5.571151799616e-01 5.578304610892e-01 5.585686710735e-01 5.593301811249e-01 5.601148874925e-01 5.609224917142e-01 5.617520962061e-01 5.626046055992e-01 5.634791350581e-01 5.643762268979e-01 5.652947685752e-01 5.662344676344e-01 5.671956430851e-01 5.681784392972e-01 5.691820417032e-01 5.702063548333e-01 5.712501941926e-01 5.723151410824e-01 5.733992461903e-01 5.745033031212e-01 5.756265487816e-01 5.767684388428e-01 5.779285946347e-01 5.791077801211e-01 5.803044060688e-01 5.815192568056e-01 5.827512470546e-01 5.839996866708e-01 5.852654244856e-01 5.865470121676e-01 5.878442113427e-01 5.891581664951e-01 5.904869304748e-01 5.918301297261e-01 5.931874105211e-01 5.945594330844e-01 5.959451432618e-01 5.973436756713e-01 5.987555343292e-01 6.001791883421e-01 6.016149915648e-01 6.030629314301e-01 6.045215383431e-01 6.059914597376e-01 6.074717663544e-01 6.089613525795e-01 6.104611697948e-01 6.119692188564e-01 6.134862413005e-01 6.150125500193e-01 6.165447732270e-01 6.180855150281e-01 6.196327699976e-01 6.211855337975e-01 6.227453642532e-01 6.243096575519e-01 6.258799190743e-01 6.274544403686e-01 6.290320718049e-01 6.306146159380e-01 6.321989693514e-01 6.337873667598e-01 6.353776615282e-01 6.369684759618e-01 6.385615453781e-01 6.401548810365e-01 6.417479577819e-01 6.433422065140e-01 6.449349309721e-01 6.465271748788e-01 6.481170455642e-01 6.497050135682e-01 6.512907486499e-01 6.528728867172e-01 6.544520237480e-01 6.560268487101e-01 6.575971859983e-01 6.591629503705e-01 6.607230279988e-01 6.622774586946e-01 6.638257717851e-01 6.653667662441e-01 6.669006910571e-01 6.684264400612e-01 6.699446798555e-01 6.714550066252e-01 6.729549167629e-01 6.744462415075e-01 6.759268698773e-01 6.773972781976e-01 6.788572355242e-01 6.803055089730e-01 6.817426391957e-01 6.831670346459e-01 6.845784993365e-01 6.859775181208e-01 6.873627297123e-01 6.887349335335e-01 6.900921022111e-01 6.914343521103e-01 6.927617450561e-01 6.940731561049e-01 6.953690024439e-01 6.966485438056e-01 6.979109656393e-01 6.991575182266e-01 7.003852314252e-01 7.015962822667e-01 7.027881620071e-01 7.039618099683e-01 7.051163193971e-01 7.062515412763e-01 7.073676671384e-01 7.084641573043e-01 7.095399890014e-01 7.105951138120e-01 7.116287648336e-01 7.126425222659e-01 7.136342835171e-01 7.146036912067e-01 7.155516357918e-01 7.164779321508e-01 7.173804756446e-01 7.182610096172e-01 7.191176186769e-01 7.199515954657e-01 7.207617298831e-01 7.215482373200e-01 7.223112435527e-01 7.230486379771e-01 7.237630514252e-01 7.244523372656e-01 7.251179813219e-01 7.257581057621e-01 7.263733052218e-01 7.269638555109e-01 7.275283326243e-01 7.280679380774e-01 7.285831426315e-01 7.290725224561e-01 7.295362409280e-01 7.299733382981e-01 7.303868097055e-01 7.307734252248e-01 7.311346114878e-01 7.314706180605e-01 7.317808684000e-01 7.320661233807e-01 7.323256581168e-01 7.325598026800e-01 7.327691769853e-01 7.329523478847e-01 7.331110095332e-01 7.332454242167e-01 7.333544946293e-01 7.334392892534e-01 7.334995440979e-01 7.335361550113e-01 7.335482997178e-01 7.335373495982e-01 7.335032277813e-01 7.334445426689e-01 7.333648071883e-01 7.332621139325e-01 7.331365315418e-01 7.329904703200e-01 7.328224658079e-01 7.326330474944e-01 7.324236542819e-01 7.321942828667e-01 7.319450416954e-01 7.316768221108e-01 7.313899735789e-01 7.310849369296e-01 7.307626621784e-01 7.304231131089e-01 7.300666822046e-01 7.296951892752e-01 7.293086299770e-01 7.289071041294e-01 7.284927908753e-01 7.280636063951e-01 7.276239568039e-01 7.271708206587e-01 7.267077310151e-01 7.262345681023e-01 7.257510835902e-01 7.252604983372e-01 7.247608080884e-01 7.242555874635e-01 7.237433584290e-01 7.232269480408e-01 7.227054612120e-01 7.221803519015e-01 7.216547979289e-01 7.211261216633e-01 7.205981945381e-01 7.200704976721e-01 7.195439355176e-01 7.190213377745e-01 7.185005907240e-01 7.179863196465e-01 7.174768811409e-01 7.169751211281e-01 7.164810510829e-01 7.159950246539e-01 7.155216339107e-01 7.150566920573e-01 7.146068648308e-01 7.141692842747e-01 7.137463353993e-01 7.133409234099e-01 7.129493633651e-01 7.125796155711e-01 7.122264044815e-01 7.118955670486e-01 7.115863148915e-01 7.112975024257e-01 7.110365041240e-01 7.107969490303e-01 7.105872699636e-01 7.104021139570e-01 7.102456664738e-01 7.101212863767e-01 7.100233161423e-01 7.099623137134e-01 7.099287566746e-01 7.099326449120e-01 7.099712131464e-01 7.100427862254e-01 7.101558475494e-01 7.103007863750e-01 7.104899497162e-01 7.107152231000e-01 7.109810189919e-01 7.112909197201e-01 7.116375835923e-01 7.120328134145e-01 7.124655188858e-01 7.129471683290e-01 7.134717646699e-01 7.140398727336e-01 7.146587008753e-01 7.153161037824e-01 7.160281297762e-01 7.167810036089e-01 7.175847977874e-01 7.184368813764e-01 7.193317903339e-01 7.202825677268e-01 7.212731454516e-01 7.223191548446e-01 7.234091501457e-01 7.245479517712e-01 7.257378007120e-01 7.269695717546e-01 7.282569643919e-01 7.295837396068e-01 7.309630602285e-01 7.323873087832e-01 7.338550929979e-01 7.353747376470e-01 7.369305880767e-01 7.385401958972e-01 7.401862956148e-01 7.418783990499e-01 7.436132753007e-01 7.453848344203e-01 7.472039828027e-01 7.490539344572e-01 7.509490801788e-01 7.528766702237e-01 7.548411219660e-01 7.568425926455e-01 7.588716735252e-01 7.609399751285e-01 7.630313515496e-01 7.651578072836e-01 7.673089510145e-01 7.694847443060e-01 7.716907358809e-01 7.739121212993e-01 7.761615847435e-01 7.784251363847e-01 7.807095380344e-01 7.830104951775e-01 7.853210202508e-01 7.876491207723e-01 7.899822805624e-01 7.923294843194e-01 7.946785180483e-01 7.970326591291e-01 7.993921611875e-01 8.017476014163e-01 8.041068315588e-01 8.064560486921e-01 8.088034456727e-01 8.111418644809e-01 8.134673295561e-01 8.157847184038e-01 8.180823621964e-01 8.203673905025e-01 8.226293834843e-01 8.248711184601e-01 8.270912095591e-01 8.292810892638e-01 8.314474168724e-01 8.335786444981e-01 8.356805223510e-01 8.377453991142e-01 8.397714317105e-01 8.417620011608e-01 8.437047888786e-01 8.456080951430e-01 8.474617112832e-01 8.492671674919e-01 8.510235978887e-01 8.527221760449e-01 8.543708030095e-01 8.559564136479e-01 8.574862006796e-01 8.589524288314e-01 8.603532972316e-01 8.616917515336e-01 8.629561404452e-01 8.641565332801e-01 8.652798420424e-01 8.663315226375e-01 8.673074571123e-01 8.682022737289e-01 8.690229482782e-01 8.697560595622e-01 8.704114194184e-01 8.709793365007e-01 8.714615186508e-01 8.718585568815e-01 8.721613692863e-01 8.723799965096e-01 8.725011722536e-01 8.725342438487e-01 8.724707496487e-01 8.723115497997e-01 8.720604023013e-01 8.717070053673e-01 8.712614528306e-01 8.707138328214e-01 8.700695146228e-01 8.693274690457e-01 8.684823871127e-01 8.675428312091e-01 8.664983842311e-01 8.653591209240e-01 8.641186276769e-01 8.627774783314e-01 8.613411927073e-01 8.598030443393e-01 8.581719317569e-01 8.564407014521e-01 8.546161062085e-01 8.526976988347e-01 8.506848137105e-01 8.485840073146e-01 8.463896708274e-01 8.441112947484e-01 8.417452857033e-01 8.392955388024e-01 8.367671424503e-01 8.341574226484e-01 8.314751062782e-01 8.287167539014e-01 8.258913930328e-01 8.229993642338e-01 8.200427275739e-01 8.170304601237e-01 8.139596077635e-01 8.108416244402e-01 8.076734492978e-01 8.044658206374e-01 8.012207969183e-01 7.979405057398e-01 7.946370733900e-01 7.913074599472e-01 7.879648705924e-01 7.846085802194e-01 7.812473773922e-01 7.778883096604e-01 7.745327841151e-01 7.711936666932e-01 7.678706536701e-01 7.645755628103e-01 7.613112719870e-01 7.580854205263e-01 7.549067465985e-01 7.517762577814e-01 7.487078721828e-01 7.457018599956e-01 7.427689981846e-01 7.399147016265e-01 7.371432053432e-01 7.344666280384e-01 7.318827379414e-01 7.294053659116e-01 7.270361160712e-01 7.247815552668e-01 7.226478697214e-01 7.206373044636e-01 7.187602195743e-01 7.170134884343e-01 7.154074325034e-01 7.139424695080e-01 7.126215870250e-01 7.114502697561e-01 7.104258166492e-01 7.095554162512e-01 7.088361799549e-01 7.082705370914e-01 7.078589450708e-01 7.075983908914e-01 7.074926640903e-01 7.075339898765e-01 7.077254067641e-01 7.080602359271e-01 7.085384182116e-01 7.091548064186e-01 7.099029911529e-01 7.107825865674e-01 7.117831504220e-01 7.129035418700e-01 7.141334143454e-01 7.154683761916e-01 7.169018620921e-01 7.184219389913e-01 7.200281343993e-01 7.217039581458e-01 7.234489347625e-01 7.252479188547e-01 7.270946759333e-01 7.289826418433e-01 7.308964769288e-01 7.328347720086e-01 7.347799005726e-01 7.367294342611e-01 7.386709901043e-01 7.405928101321e-01 7.424922712086e-01 7.443524882814e-01 7.461700231978e-01 7.479324836118e-01 7.496323230322e-01 7.512621153536e-01 7.528101313955e-01 7.542735439205e-01 7.556378604148e-01 7.569017512728e-01 7.580547769550e-01 7.590892214064e-01 7.600030458489e-01 7.607823268525e-01 7.614284157026e-01 7.619315116442e-01 7.622896068612e-01 7.624960259622e-01 7.625458109826e-01 7.624391022948e-01 7.621673084514e-01 7.617324487091e-01 7.611287552544e-01 7.603558094048e-01 7.594139424718e-01 7.582981326242e-01 7.570135813262e-01 7.555548344484e-01 7.539273821749e-01 7.521304808643e-01 7.501641375909e-01 7.480352382344e-01 7.457411410138e-01 7.432909224561e-01 7.406840759339e-01 7.379273240378e-01 7.350266259996e-01 7.319842757867e-01 7.288106932969e-01 7.255087615305e-01 7.220892271916e-01 7.185575757177e-01 7.149212009838e-01 7.111928158151e-01 7.073768839434e-01 7.034871873967e-01 6.995305621382e-01 6.955198725912e-01 6.914654127720e-01 6.873769834437e-01 6.832700316843e-01 6.791523051306e-01 6.750401702182e-01 6.709431476888e-01 6.668759729803e-01 6.628506896136e-01 6.588795212659e-01 6.549771007744e-01 6.511553827095e-01 6.474289781208e-01 6.438075336960e-01 6.403073214437e-01 6.369385187507e-01 6.337142032031e-01 6.306465228791e-01 6.277438265688e-01 6.250209087627e-01 6.224832527529e-01 6.201433636126e-01 6.180082052345e-01 6.160840983165e-01 6.143804762856e-01 6.129001742463e-01 6.116497956512e-01 6.106298995820e-01 6.098451423026e-01 6.092962053131e-01 6.089804518189e-01 6.089005329669e-01 6.090492663653e-01 6.094270359731e-01 6.100259077510e-01 6.108403013997e-01 6.118640197408e-01 6.130870498940e-01 6.145016104406e-01 6.160952539479e-01 6.178577544596e-01 6.197759853769e-01 6.218380702906e-01 6.240314696425e-01 6.263377720297e-01 6.287473868383e-01 6.312402236581e-01 6.338048775870e-01 6.364229547380e-01 6.390775167469e-01 6.417560246757e-01 6.444369012426e-01 6.471085818437e-01 6.497514576638e-01 6.523510227914e-01 6.548919400647e-01 6.573553995669e-01 6.597306539842e-01 6.619981752049e-01 6.641474183026e-01 6.661626738380e-01 6.680290531476e-01 6.697366908100e-01 6.712707959699e-01 6.726229632703e-01 6.737787594649e-01 6.747315950968e-01 6.754708054841e-01 6.759872215705e-01 6.762778437619e-01 6.763318229316e-01 6.761480746798e-01 6.757194349525e-01 6.750450452857e-01 6.741235533450e-01 6.729531984974e-01 6.715369447580e-01 6.698741485648e-01 6.679715669543e-01 6.658316294622e-01 6.634621437622e-01 6.608705326728e-01 6.580644577943e-01 6.550589339886e-01 6.518600698963e-01 6.484882947000e-01 6.449537859797e-01 6.412747931201e-01 6.374711061038e-01 6.335574357918e-01 6.295623234552e-01 6.254981531755e-01 6.213959756362e-01 6.172785546861e-01 6.131668228164e-01 6.090950207275e-01 6.050793670640e-01 6.011568054210e-01 5.973500475738e-01 5.936845027438e-01 5.901952646054e-01 5.868990463396e-01 5.838302773740e-01 5.810081247695e-01 5.784583781135e-01 5.762036176228e-01 5.742590291776e-01 5.726489883496e-01 5.713807467808e-01 5.704720044270e-01 5.699283964670e-01 5.697564622247e-01 5.699620613161e-01 5.705374322416e-01 5.714862160514e-01 5.727946363736e-01 5.744569123733e-01 5.764578055994e-01 5.787778571351e-01 5.814036835264e-01 5.843074015393e-01 5.874726002072e-01 5.908667258853e-01 5.944666958726e-01 5.982450783606e-01 6.021679505245e-01 6.062126770693e-01 6.103407083393e-01 6.145277576939e-01 6.187405574838e-01 6.229480828273e-01 6.271236022722e-01 6.312317307486e-01 6.352515095229e-01 6.391486585880e-01 6.429002788459e-01 6.464798831444e-01 6.498592796354e-01 6.530234491382e-01 6.559423004340e-01 6.586015647107e-01 6.609791850145e-01 6.630588422425e-01 6.648292823422e-01 6.662700540458e-01 6.673796758512e-01 6.681403486347e-01 6.685524468950e-01 6.686107189151e-01 6.683100990105e-01 6.676614952617e-01 6.666603277820e-01 6.653230893637e-01 6.636591437782e-01 6.616818925076e-01 6.594202852364e-01 6.568877642218e-01 6.541245620101e-01 6.511559642818e-01 6.480235871224e-01 6.447735690822e-01 6.414464947492e-01 6.381034952231e-01 6.347917193128e-01 6.315794627914e-01 6.285264872296e-01 6.256967251661e-01 6.231645490487e-01 6.209880927015e-01 6.192447725342e-01 6.179904374623e-01 6.172918869217e-01 6.172028518198e-01 6.177694656040e-01 6.190376831041e-01 6.210281585350e-01 6.237700969141e-01 6.272630888411e-01 6.315018812845e-01 6.364755122904e-01 6.421413183293e-01 6.484681743333e-01 6.553947338588e-01 6.628608839741e-01 6.707945689495e-01 6.791125004582e-01 6.877371626178e-01 6.965736250107e-01 7.055350500761e-01 7.145276787361e-01 7.234613232230e-01 7.322504907816e-01 7.408028859724e-01 7.490454101699e-01 7.568957996033e-01 7.642884346243e-01 7.711582425942e-01 7.774495393336e-01 7.831172105118e-01 7.881165840758e-01 7.924253977174e-01 7.960129676306e-01 7.988716365701e-01 8.009969151816e-01 8.023907538101e-01 8.030740735442e-01 8.030604205370e-01 8.023895039138e-01 8.010972745018e-01 7.992313767075e-01 7.968509755324e-01 7.940133718965e-01 7.907944881605e-01 7.872634432199e-01 7.835089262377e-01 7.796104725251e-01 7.756610333323e-01 7.717574422932e-01 7.679838439375e-01 7.644483515168e-01 7.612343984266e-01 7.584399914382e-01 7.561508903210e-01 7.544419021963e-01 7.533948457759e-01 7.530577160248e-01 7.534898521184e-01 7.547165313654e-01 7.567536432173e-01 7.596071667547e-01 7.632446050856e-01 7.676385704357e-01 7.727191616792e-01 7.784154103088e-01 7.846310434528e-01 7.912520241803e-01 7.981613835530e-01 8.052149483225e-01 8.122773759263e-01 8.191936334857e-01 8.258144195789e-01 8.319914565288e-01 8.375706954252e-01 8.424213554915e-01 8.464029870795e-01 8.494049749134e-01 8.513213003540e-01 8.520646239232e-01 8.515765922583e-01 8.498043907694e-01 8.467388635592e-01 8.423754831334e-01 8.367523296591e-01 8.299236035137e-01 8.219728260724e-01 8.130164261897e-01 8.031800476777e-01 7.926313852122e-01 7.815458758222e-01 7.701199582767e-01 7.585676390334e-01 7.470998864338e-01 7.359471630898e-01 7.253136347858e-01 7.154114748499e-01 7.064181566679e-01 6.984910686746e-01 6.917577456099e-01 6.862922208608e-01 6.821480443004e-01 6.793122485415e-01 6.777481301963e-01 6.773709266110e-01 6.780567834342e-01 6.796709033328e-01 6.820324971849e-01 6.849716478203e-01 6.882933467627e-01 6.918079282586e-01 6.953331010949e-01 6.986822018120e-01 7.016988250672e-01 7.042212030150e-01 7.061208211398e-01 7.072790537231e-01 7.076015194543e-01 7.070237204879e-01 7.054955111846e-01 7.030160725967e-01 6.995963843995e-01 6.952994642080e-01 6.902218180092e-01 6.844977671178e-01 6.783155188826e-01 6.718877481374e-01 6.654865364363e-01 6.594005305662e-01 6.539510921876e-01 6.494710333910e-01 6.462757819603e-01 6.446716273752e-01 6.448946444809e-01 6.471333287226e-01 6.514740165534e-01 6.579153335366e-01 6.663606800631e-01 6.766035435454e-01 6.883844432904e-01 7.013542348312e-01 7.151445271634e-01 7.293551035908e-01 7.435833828651e-01 7.574580730257e-01 7.706106284814e-01 7.827416151981e-01 7.935749381751e-01 8.028958651532e-01 8.105453568943e-01 8.164004837461e-01 8.204128547298e-01 8.225588954094e-01 8.228764228215e-01 8.214369492986e-01 8.183470788872e-01 8.137606759732e-01 8.078432389482e-01 8.008106861312e-01 7.928901356617e-01 7.843418172655e-01 7.754506042835e-01 7.665103147128e-01 7.578412208019e-01 7.497545470301e-01 7.425652305216e-01 7.365546515226e-01 7.319722600025e-01 7.290056711628e-01 7.277637573268e-01 7.282815437732e-01 7.304804687710e-01 7.342136441785e-01 7.392374843529e-01 7.429637460234e-01 7.457972342558e-01 7.487972362350e-01 7.530900407311e-01 7.591895976335e-01 7.666388612824e-01 7.741987806488e-01 7.804514045925e-01 7.844638576257e-01 7.862218014811e-01 7.866247058417e-01 7.870170235253e-01 7.885108241140e-01 7.914290657319e-01 7.951505966798e-01 7.984551139293e-01 8.001945086205e-01 7.998897203370e-01 7.979799298783e-01 7.956270385035e-01 7.941369135434e-01 7.942626045398e-01 7.958030740293e-01 7.976857109544e-01 7.984848740115e-01 7.971120002105e-01 7.933414739795e-01 7.878780070460e-01 7.819980834227e-01 7.769232894245e-01 7.732008318681e-01 7.704393380260e-01 7.675880305690e-01 7.635473311305e-01 7.578005269898e-01 7.507714716329e-01 7.437156123009e-01 7.381514803771e-01 7.351535103438e-01 7.348452331048e-01 7.363623535775e-01 7.383464327017e-01 7.396722008527e-01 7.399755331385e-01 7.397618720768e-01 7.400721661644e-01 7.418345990381e-01 7.452623492836e-01 7.496686463627e-01 7.537617324403e-01 7.562532380569e-01 7.564891350632e-01 7.547657255348e-01 7.521749251754e-01 7.500922554001e-01 7.495287087094e-01 7.506550796153e-01 7.528028406764e-01 7.549389672314e-01 7.562907187001e-01 7.568170454613e-01 7.572887604981e-01 7.588994815441e-01 7.625899653965e-01 7.684907253099e-01 7.757492093550e-01 7.828507683517e-01 7.882886100690e-01 7.912061381250e-01 7.916859564205e-01 7.906305673257e-01 7.892812818582e-01 7.885793086506e-01 7.887380433423e-01 7.892584058096e-01 7.893405698515e-01 7.884697445061e-01 7.868926652238e-01 7.856641393853e-01 7.862231879675e-01 7.897332595281e-01 7.964654085021e-01 8.055957382910e-01 8.155498135713e-01 8.246937210110e-01 8.319414487555e-01 8.370573127936e-01 8.405363397071e-01 8.431255443865e-01 8.452724122099e-01 8.449623970177e-01 8.339997261161e-01 7.751122289048e-01 6.997450899583e-01 6.632175419592e-01 6.995917223883e-01 7.799023484108e-01 8.471783158847e-01 8.631670653266e-01 8.213267520886e-01 7.481553160989e-01 6.976243425945e-01 7.168696686840e-01 7.936693179689e-01 8.711120053807e-01 9.006962032259e-01 8.634409141617e-01 7.731015070920e-01 6.772550212949e-01 6.435790816031e-01 6.985663864382e-01 7.918020556825e-01 8.589537993206e-01 8.658791034104e-01 8.124892681950e-01 7.298955664968e-01 6.717111016226e-01 6.790367244941e-01 7.354785325218e-01 7.881171606855e-01 7.975946196569e-01 7.563980749267e-01 6.901677343301e-01 6.499358310110e-01 6.760704281278e-01 7.521944506340e-01 8.259453396118e-01 8.564415722876e-01 8.307823581691e-01 7.648512434799e-01 6.989798266302e-01 6.785219291679e-01 7.135945351399e-01 7.685172930799e-01 8.010373439923e-01 7.917096129412e-01 7.497523548559e-01 7.078807286775e-01 7.025022314305e-01 7.401588098258e-01 7.901550721838e-01 8.147202209399e-01 7.940126991077e-01 7.342248830951e-01 6.675580908981e-01 6.398192517635e-01 6.727994910214e-01 7.394270536433e-01 7.955198121382e-01 8.141098019267e-01 7.940644391351e-01 7.569809900369e-01 7.353853054767e-01 7.488746589418e-01 7.860871763824e-01 8.172826215224e-01 8.196581699529e-01 7.913276855482e-01 7.533363200137e-01 7.397271518214e-01 7.712874124447e-01 8.341084730335e-01 8.931853267501e-01 9.188148093083e-01 8.996328649276e-01 8.451000174636e-01 7.828350986757e-01 7.477989153359e-01 7.593178164885e-01 8.050875771911e-01 8.557478753784e-01 8.885440207935e-01 8.962326501067e-01 8.845704722996e-01 8.651485604699e-01 8.472079562921e-01 8.330506775281e-01 8.200835212299e-01 8.071535486553e-01 7.987282324027e-01 8.025467611546e-01 8.220474993604e-01 8.505997493145e-01 8.740345924573e-01 8.786713009057e-01 8.585546425248e-01 8.190280579813e-01 7.760611260352e-01 7.501073143474e-01 7.540232681863e-01 7.836524943431e-01 8.219753642614e-01 8.513193605229e-01 8.614345737960e-01 8.511424142050e-01 8.267631315790e-01 7.993270129828e-01
 6.344009460454e-01 6.346996853185e-01 6.352286163516e-01 6.359835284032e-01 6.367818372033e-01 6.374123498569e-01 6.377960522157e-01 6.380380832010e-01 6.383495884410e-01 6.388940411220e-01 6.396607348572e-01 6.404632186072e-01 6.410812568339e-01 6.414369239344e-01 6.416569375691e-01 6.419757364974e-01 6.425488599798e-01 6.433367145336e-01 6.441339673365e-01 6.447251110402e-01 6.450543034627e-01 6.452703027901e-01 6.456126234329e-01 6.462175853162e-01 6.470131219541e-01 6.477840023778e-01 6.483400633238e-01 6.486591775289e-01 6.489016421159e-01 6.492839736859e-01 6.499130635437e-01 6.507024417166e-01 6.514425504122e-01 6.519685765491e-01 6.522884952498e-01 6.525673516641e-01 6.530001206183e-01 6.536592770584e-01 6.544417652061e-01 6.551517277815e-01 6.556525101611e-01 6.559744063184e-01 6.562892261419e-01 6.567731395889e-01 6.574666075214e-01 6.582453948367e-01 6.589213826375e-01 6.593923975147e-01 6.597184656719e-01 6.600724684989e-01 6.606010072103e-01 6.613120119832e-01 6.620719379087e-01 6.627158611953e-01 6.631703945126e-01 6.635048414226e-01 6.638757927150e-01 6.644135734835e-01 6.651258044713e-01 6.658857355238e-01 6.665242787972e-01 6.669565452458e-01 6.672570408148e-01 6.676105815215e-01 6.681709682450e-01 6.689332664549e-01 6.697224947347e-01 6.703303911799e-01 6.706909211587e-01 6.709478249122e-01 6.713400403592e-01 6.719977783891e-01 6.728302833765e-01 6.736019240285e-01 6.741306003428e-01 6.744406569455e-01 6.747395364362e-01 6.752398099557e-01 6.759827793500e-01 6.768143861937e-01 6.775238267629e-01 6.780106733875e-01 6.783524786380e-01 6.787282629710e-01 6.792821339048e-01 6.800207353019e-01 6.808151546191e-01 6.815052219826e-01 6.820066255317e-01 6.823675799846e-01 6.827369985240e-01 6.832657991331e-01 6.839919479648e-01 6.848022742827e-01 6.855053099216e-01 6.859772602262e-01 6.862720792695e-01 6.865899506707e-01 6.871268655753e-01 6.879095276319e-01 6.887523619599e-01 6.894080023665e-01 6.897741115874e-01 6.899864905037e-01 6.903128530898e-01 6.909304477067e-01 6.917717241986e-01 6.925775622853e-01 6.931120628255e-01 6.933650260176e-01 6.935578369220e-01 6.939580188392e-01 6.946549058226e-01 6.954892486846e-01 6.961883995259e-01 6.965938091646e-01 6.967896864668e-01 6.970274549611e-01 6.975132257980e-01 6.982407886313e-01 6.990073706336e-01 6.995845416638e-01 6.999034507720e-01 7.001040378839e-01 7.004132626822e-01 7.009553797452e-01 7.016585390730e-01 7.023265685055e-01 7.028014813605e-01 7.030860360879e-01 7.033277770332e-01 7.036944349019e-01 7.042376231467e-01 7.048653923727e-01 7.054270814973e-01 7.058343791625e-01 7.061189541604e-01 7.063969163346e-01 7.067732325665e-01 7.072664371221e-01 7.078020992788e-01 7.082805384122e-01 7.086514245236e-01 7.089423722904e-01 7.092311229965e-01 7.095879282883e-01 7.100214086604e-01 7.104795061972e-01 7.108968077737e-01 7.112407702177e-01 7.115305481706e-01 7.118175392029e-01 7.121453884632e-01 7.125180717053e-01 7.129041353329e-01 7.132664457875e-01 7.135833198202e-01 7.138642598721e-01 7.141335551905e-01 7.144174130166e-01 7.147240791138e-01 7.150448216106e-01 7.153592207577e-01 7.156476040371e-01 7.159029915708e-01 7.161389187525e-01 7.163766703149e-01 7.166308326976e-01 7.168997272802e-01 7.171688633366e-01 7.174184933525e-01 7.176402669052e-01 7.178413363466e-01 7.180369063232e-01 7.182425509120e-01 7.184604792909e-01 7.186803573227e-01 7.188848097340e-01 7.190627542052e-01 7.192209792732e-01 7.193762307360e-01 7.195413860768e-01 7.197157979555e-01 7.198846768046e-01 7.200343472188e-01 7.201650242667e-01 7.202882359775e-01 7.204153304061e-01 7.205460558821e-01 7.206719211668e-01 7.207819521935e-01 7.208758021419e-01 7.209636524271e-01 7.210543731210e-01 7.211473673741e-01 7.212312511918e-01 7.212971810323e-01 7.213455371219e-01 7.213876985961e-01 7.214348059728e-01 7.214827192571e-01 7.215204002832e-01 7.215365456304e-01 7.215333499183e-01 7.215241272761e-01 7.215172433460e-01 7.215092540708e-01 7.214877284724e-01 7.214446134961e-01 7.213850921588e-01 7.213204233987e-01 7.212580651466e-01 7.211917592871e-01 7.211095588676e-01 7.210066175350e-01 7.208911513436e-01 7.207745164210e-01 7.206595190182e-01 7.205377738492e-01 7.203998100997e-01 7.202442394707e-01 7.200820841245e-01 7.199206469978e-01 7.197592849476e-01 7.195876172751e-01 7.193993226105e-01 7.191974611205e-01 7.189925151166e-01 7.187869776173e-01 7.185762378691e-01 7.183502009597e-01 7.181087777546e-01 7.178569495931e-01 7.176013722804e-01 7.173410531918e-01 7.170692634496e-01 7.167811538457e-01 7.164801235328e-01 7.161720744752e-01 7.158593407068e-01 7.155368247500e-01 7.152001662735e-01 7.148509854412e-01 7.144932653038e-01 7.141306007825e-01 7.137600080815e-01 7.133778687383e-01 7.129844842724e-01 7.125818633597e-01 7.121728906441e-01 7.117569534189e-01 7.113295124360e-01 7.108912006342e-01 7.104436013450e-01 7.099885268532e-01 7.095240709645e-01 7.090498018700e-01 7.085634800666e-01 7.080670766895e-01 7.075629846547e-01 7.070496350415e-01 7.065261455215e-01 7.059910632039e-01 7.054465626357e-01 7.048937493916e-01 7.043325935742e-01 7.037622745245e-01 7.031817390475e-01 7.025921665415e-01 7.019939854128e-01 7.013856103635e-01 7.007670425807e-01 7.001391698269e-01 6.995035492504e-01 6.988598614383e-01 6.982067886331e-01 6.975427003832e-01 6.968670224589e-01 6.961834729700e-01 6.954918065190e-01 6.947921237787e-01 6.940834912741e-01 6.933653928660e-01 6.926390778203e-01 6.919042447154e-01 6.911603076686e-01 6.904064002200e-01 6.896435156142e-01 6.888739596049e-01 6.880962869531e-01 6.873107903527e-01 6.865155594463e-01 6.857096895362e-01 6.848953860623e-01 6.840725697692e-01 6.832425310754e-01 6.824047662384e-01 6.815591273200e-01 6.807050165412e-01 6.798414819240e-01 6.789699501027e-01 6.780897149164e-01 6.772026837686e-01 6.763076581580e-01 6.754052536223e-01 6.744947178852e-01 6.735769005779e-01 6.726517398404e-01 6.717175785614e-01 6.707769119207e-01 6.698290138312e-01 6.688750399610e-01 6.679141122545e-01 6.669456654687e-01 6.659697574125e-01 6.649873338541e-01 6.639983350569e-01 6.630036954704e-01 6.620024019164e-01 6.609938654541e-01 6.599795671773e-01 6.589596746760e-01 6.579330326122e-01 6.569010803613e-01 6.558632678711e-01 6.548197052027e-01 6.537706877277e-01 6.527160771795e-01 6.516565400449e-01 6.505924438677e-01 6.495240003906e-01 6.484490728981e-01 6.473699907579e-01 6.462856610827e-01 6.451970799734e-01 6.441059916462e-01 6.430103212324e-01 6.419105502525e-01 6.408062675805e-01 6.396975091387e-01 6.385850472392e-01 6.374719338177e-01 6.363553551380e-01 6.352351446920e-01 6.341115459465e-01 6.329844337586e-01 6.318552392892e-01 6.307260227894e-01 6.295938954593e-01 6.284609883748e-01 6.273248275416e-01 6.261861956188e-01 6.250487601120e-01 6.239106229648e-01 6.227713987746e-01 6.216316864116e-01 6.204904755996e-01 6.193491599322e-01 6.182099479850e-01 6.170716004522e-01 6.159317534337e-01 6.147926069963e-01 6.136546852271e-01 6.125170355848e-01 6.113829748085e-01 6.102499426587e-01 6.091181671294e-01 6.079880923308e-01 6.068599129705e-01 6.057348637576e-01 6.046128436573e-01 6.034932191864e-01 6.023779623341e-01 6.012647322040e-01 6.001555379300e-01 5.990512131686e-01 5.979504894075e-01 5.968544415572e-01 5.957634191612e-01 5.946778073387e-01 5.935972562561e-01 5.925230735225e-01 5.914541237342e-01 5.903915599389e-01 5.893354999959e-01 5.882859143450e-01 5.872440472341e-01 5.862103182079e-01 5.851833118831e-01 5.841639615464e-01 5.831525087865e-01 5.821501962529e-01 5.811571261287e-01 5.801730948603e-01 5.791980603734e-01 5.782328532456e-01 5.772767530414e-01 5.763313215783e-01 5.753972494921e-01 5.744737949313e-01 5.735616487773e-01 5.726608958753e-01 5.717708656723e-01 5.708933709115e-01 5.700286422534e-01 5.691763643811e-01 5.683373450015e-01 5.675109994606e-01 5.666985808920e-01 5.658996150353e-01 5.651150183626e-01 5.643452335102e-01 5.635904952486e-01 5.628502433770e-01 5.621256456761e-01 5.614160821200e-01 5.607221049449e-01 5.600451435717e-01 5.593841088181e-01 5.587403496747e-01 5.581135832708e-01 5.575036519394e-01 5.569111895593e-01 5.563374865966e-01 5.557819490528e-01 5.552451552246e-01 5.547254547307e-01 5.542257668978e-01 5.537451899346e-01 5.532841598660e-01 5.528430957120e-01 5.524220050117e-01 5.520204427789e-01 5.516400055426e-01 5.512796156482e-01 5.509404663932e-01 5.506223830982e-01 5.503267039793e-01 5.500520493257e-01 5.497988983714e-01 5.495671707137e-01 5.493583486040e-01 5.491725318923e-01 5.490085173666e-01 5.488679163512e-01 5.487497791065e-01 5.486540837620e-01 5.485819576032e-01 5.485338766480e-01 5.485089768909e-01 5.485085890071e-01 5.485309778390e-01 5.485773640236e-01 5.486484709308e-01 5.487432337219e-01 5.488622913994e-01 5.490059408313e-01 5.491736747676e-01 5.493665107726e-01 5.495830189517e-01 5.498246243997e-01 5.500906890193e-01 5.503809656270e-01 5.506970256107e-01 5.510374138096e-01 5.514025327962e-01 5.517924428935e-01 5.522069892965e-01 5.526460407855e-01 5.531102366540e-01 5.535983805057e-01 5.541116424775e-01 5.546497805432e-01 5.552120424714e-01 5.557979507874e-01 5.564087493984e-01 5.570435596285e-01 5.577030504755e-01 5.583857964581e-01 5.590933222665e-01 5.598241605896e-01 5.605785274411e-01 5.613560603231e-01 5.621577294598e-01 5.629819764423e-01 5.638297123285e-01 5.646993957763e-01 5.655921176550e-01 5.665077039254e-01 5.674447889289e-01 5.684039473536e-01 5.693848762186e-01 5.703866185921e-01 5.714110505225e-01 5.724549413702e-01 5.735200319439e-01 5.746063513859e-01 5.757115609807e-01 5.768377773703e-01 5.779828816560e-01 5.791466191299e-01 5.803307057778e-01 5.815322448158e-01 5.827528138562e-01 5.839914269001e-01 5.852468964768e-01 5.865204476400e-01 5.878107269816e-01 5.891171478650e-01 5.904405416368e-01 5.917787694770e-01 5.931335990826e-01 5.945030547493e-01 5.958867617302e-01 5.972861533832e-01 5.986975697499e-01 6.001233046404e-01 6.015629001713e-01 6.030135351273e-01 6.044779791210e-01 6.059532621319e-01 6.074406824942e-01 6.089393818153e-01 6.104473342257e-01 6.119664920973e-01 6.134945286393e-01 6.150319130615e-01 6.165790827226e-01 6.181332421720e-01 6.196963282850e-01 6.212663405839e-01 6.228430150817e-01 6.244262051082e-01 6.260147656589e-01 6.276099927578e-01 6.292105000549e-01 6.308144243296e-01 6.324235659859e-01 6.340355474220e-01 6.356506528119e-01 6.372690477254e-01 6.388887236071e-01 6.405110143146e-01 6.421336398051e-01 6.437577193348e-01 6.453816443299e-01 6.470056398781e-01 6.486293607083e-01 6.502506745329e-01 6.518709481007e-01 6.534892088603e-01 6.551046502649e-01 6.567168403161e-01 6.583255532365e-01 6.599303171115e-01 6.615302421500e-01 6.631249358080e-01 6.647146890567e-01 6.662983456213e-01 6.678750550330e-01 6.694452623029e-01 6.710077052816e-01 6.725622540906e-01 6.741086235864e-01 6.756460087757e-01 6.771744749439e-01 6.786928166125e-01 6.802005496959e-01 6.816982075853e-01 6.831843647930e-01 6.846592000985e-01 6.861215712151e-01 6.875717651887e-01 6.890089059913e-01 6.904323402816e-01 6.918426749902e-01 6.932380777988e-01 6.946188801100e-01 6.959847658932e-01 6.973345422525e-01 6.986693719146e-01 6.999870530703e-01 7.012885809371e-01 7.025727849125e-01 7.038394009268e-01 7.050881868320e-01 7.063187199396e-01 7.075302251330e-01 7.087232181600e-01 7.098965584285e-01 7.110505534377e-01 7.121841154375e-01 7.132969637044e-01 7.143896486331e-01 7.154606482126e-01 7.165110674142e-01 7.175389528644e-01 7.185449741353e-01 7.195291710120e-01 7.204897259018e-01 7.214288031391e-01 7.223439553239e-01 7.232355932075e-01 7.241042620808e-01 7.249486920700e-01 7.257685728504e-01 7.265646434085e-01 7.273361022805e-01 7.280830666303e-01 7.288054187278e-01 7.295020970512e-01 7.301742163801e-01 7.308203916133e-01 7.314414147706e-01 7.320363274309e-01 7.326065903424e-01 7.331505735278e-01 7.336680174471e-01 7.341602888487e-01 7.346255999543e-01 7.350658782254e-01 7.354798045905e-01 7.358673085990e-01 7.362294593729e-01 7.365648203956e-01 7.368748099746e-01 7.371585093153e-01 7.374166185524e-01 7.376488029030e-01 7.378554888223e-01 7.380363749724e-01 7.381913450750e-01 7.383214329127e-01 7.384270876374e-01 7.385070312619e-01 7.385627698701e-01 7.385938430314e-01 7.386010922456e-01 7.385840012574e-01 7.385427290688e-01 7.384791433238e-01 7.383923688545e-01 7.382824708417e-01 7.381505776331e-01 7.379967895415e-01 7.378216241736e-01 7.376247723752e-01 7.374077785104e-01 7.371704218567e-01 7.369133592389e-01 7.366379096743e-01 7.363426837951e-01 7.360294738942e-01 7.356996028513e-01 7.353518930916e-01 7.349891690164e-01 7.346097544753e-01 7.342157149011e-01 7.338069474125e-01 7.333847935119e-01 7.329497785907e-01 7.325025076753e-01 7.320439516585e-01 7.315751295600e-01 7.310961972857e-01 7.306082998234e-01 7.301120312556e-01 7.296095649997e-01 7.290990912518e-01 7.285848045198e-01 7.280647961075e-01 7.275415369129e-01 7.270164645866e-01 7.264880247828e-01 7.259609731297e-01 7.254327763561e-01 7.249071008805e-01 7.243835501470e-01 7.238622042779e-01 7.233479691311e-01 7.228366461308e-01 7.223347575045e-01 7.218389256082e-01 7.213525178900e-01 7.208772803102e-01 7.204111455462e-01 7.199607404358e-01 7.195211771056e-01 7.190978516599e-01 7.186904464150e-01 7.182985561323e-01 7.179281718143e-01 7.175731938678e-01 7.172430343637e-01 7.169316201242e-01 7.166439640908e-01 7.163825164298e-01 7.161429337448e-01 7.159343803762e-01 7.157496600159e-01 7.155962278335e-01 7.154716657082e-01 7.153769620686e-01 7.153184397626e-01 7.152872614927e-01 7.152962365830e-01 7.153363629171e-01 7.154142944347e-01 7.155307732540e-01 7.156816474423e-01 7.158782019562e-01 7.161078914453e-01 7.163841598835e-01 7.166990527007e-01 7.170559343463e-01 7.174610309634e-01 7.179028679991e-01 7.183972259401e-01 7.189298119684e-01 7.195126428239e-01 7.201414285444e-01 7.208138013917e-01 7.215404817013e-01 7.223064165435e-01 7.231280513547e-01 7.239930678291e-01 7.249077315707e-01 7.258747163564e-01 7.268837805407e-01 7.279501796686e-01 7.290569919152e-01 7.302188686789e-01 7.314268935415e-01 7.326818814512e-01 7.339901629425e-01 7.353393519699e-01 7.367441348938e-01 7.381887167641e-01 7.396838297677e-01 7.412257871138e-01 7.428087847955e-01 7.444433146278e-01 7.461135450913e-01 7.478355124803e-01 7.495930863888e-01 7.513944863196e-01 7.532386057516e-01 7.551162470901e-01 7.570396212108e-01 7.589920309126e-01 7.609871233732e-01 7.630133142075e-01 7.650721421206e-01 7.671669037326e-01 7.692850576371e-01 7.714399398217e-01 7.736154865179e-01 7.758202708941e-01 7.780494671156e-01 7.802974748603e-01 7.825721457938e-01 7.848588608810e-01 7.871683172710e-01 7.894893182943e-01 7.918247726125e-01 7.941734908755e-01 7.965270487768e-01 7.988935704520e-01 8.012594786217e-01 8.036337465556e-01 8.060069169761e-01 8.083773171397e-01 8.107486470148e-01 8.131099958153e-01 8.154677831466e-01 8.178126277687e-01 8.201463542367e-01 8.224672187107e-01 8.247678979139e-01 8.270543310440e-01 8.293144277533e-01 8.315550591069e-01 8.337670536771e-01 8.359502290359e-01 8.381064468514e-01 8.402239403176e-01 8.423118366402e-01 8.443564772518e-01 8.463640341364e-01 8.483292289549e-01 8.502459076338e-01 8.521210607705e-01 8.539403536928e-01 8.557128544874e-01 8.574280088639e-01 8.590871968546e-01 8.606906251790e-01 8.622274135955e-01 8.637066308828e-01 8.651155342956e-01 8.664605553206e-01 8.677344957491e-01 8.689342511336e-01 8.700658616297e-01 8.711146889898e-01 8.720922787009e-01 8.729858569076e-01 8.737994870560e-01 8.745313169044e-01 8.751743440683e-01 8.757361361047e-01 8.762035486339e-01 8.765859139892e-01 8.768753441368e-01 8.770705035520e-01 8.771751002643e-01 8.771804126877e-01 8.770943024887e-01 8.769064439590e-01 8.766222898240e-01 8.762405370646e-01 8.757547129993e-01 8.751739583314e-01 8.744862595161e-01 8.737019971929e-01 8.728134455826e-01 8.718225486617e-01 8.707327720757e-01 8.695359005765e-01 8.682426774695e-01 8.668437226547e-01 8.653461686540e-01 8.637489887662e-01 8.620494175643e-01 8.602552504464e-01 8.583603554332e-01 8.563719668877e-01 8.542873180954e-01 8.521092087589e-01 8.498424806227e-01 8.474820762477e-01 8.450390633277e-01 8.425077808027e-01 8.398958474375e-01 8.372039182992e-01 8.344346424234e-01 8.315943207838e-01 8.286793909199e-01 8.257027522296e-01 8.226589313099e-01 8.195579635776e-01 8.164024400253e-01 8.131945048583e-01 8.099425930594e-01 8.066461558912e-01 8.033166359413e-01 7.999530974696e-01 7.965639212117e-01 7.931558399077e-01 7.897301214004e-01 7.862984698121e-01 7.828604388905e-01 7.794276389091e-01 7.760035542549e-01 7.725946731619e-01 7.692097237255e-01 7.658507984097e-01 7.625311932401e-01 7.592504777974e-01 7.560207071466e-01 7.528473808014e-01 7.497342094598e-01 7.466946633208e-01 7.437277222737e-01 7.408473945588e-01 7.380547630277e-01 7.353579610564e-01 7.327660438922e-01 7.302796954040e-01 7.279109247361e-01 7.256587169033e-01 7.235345672064e-01 7.215389801234e-01 7.196780301382e-01 7.179583758226e-01 7.163788651222e-01 7.149489871561e-01 7.136651747610e-01 7.125354186649e-01 7.115592817214e-01 7.107365985474e-01 7.100727144998e-01 7.095623613556e-01 7.092097956898e-01 7.090117287516e-01 7.089666877556e-01 7.090750811377e-01 7.093300918564e-01 7.097330689327e-01 7.102762078558e-01 7.109592079620e-01 7.117735025747e-01 7.127160878706e-01 7.137811078333e-01 7.149598542662e-01 7.162500465345e-01 7.176386075136e-01 7.191238116395e-01 7.206937847390e-01 7.223409545734e-01 7.240593260516e-01 7.258354607829e-01 7.276659564370e-01 7.295368544858e-01 7.314412893044e-01 7.333704620672e-01 7.353115850832e-01 7.372605824486e-01 7.392012447912e-01 7.411299252336e-01 7.430335728730e-01 7.449045981573e-01 7.467339075066e-01 7.485088083182e-01 7.502274932020e-01 7.518723152805e-01 7.534421846653e-01 7.549253875870e-01 7.563134017498e-01 7.576019667229e-01 7.587780973066e-01 7.598416757566e-01 7.607802164856e-01 7.615906004384e-01 7.622661557475e-01 7.627986641310e-01 7.631883753773e-01 7.634243528966e-01 7.635085864460e-01 7.634328842879e-01 7.631950458825e-01 7.627938138703e-01 7.622232844034e-01 7.614870472400e-01 7.605772228304e-01 7.594984964719e-01 7.582478901856e-01 7.568254244522e-01 7.552350751234e-01 7.534721121220e-01 7.515444399485e-01 7.494513113147e-01 7.471960617059e-01 7.447829401532e-01 7.422133944600e-01 7.394976710702e-01 7.366338167466e-01 7.336331019670e-01 7.304985317853e-01 7.272383331467e-01 7.238603889354e-01 7.203693887628e-01 7.167776341817e-01 7.130907181450e-01 7.093193401625e-01 7.054746255482e-01 7.015625109220e-01 6.975989738759e-01 6.935905324954e-01 6.895518234545e-01 6.854919813196e-01 6.814248882347e-01 6.773628198693e-01 6.733173442256e-01 6.693024735738e-01 6.653293198725e-01 6.614127350061e-01 6.575647593569e-01 6.537995567016e-01 6.501292540393e-01 6.465664810963e-01 6.431245822336e-01 6.398153147172e-01 6.366521076040e-01 6.336443767668e-01 6.308055950166e-01 6.281446228048e-01 6.256725418364e-01 6.233986653485e-01 6.213283765528e-01 6.194735905171e-01 6.178368375124e-01 6.164259384960e-01 6.152450180392e-01 6.142956879605e-01 6.135836260192e-01 6.131053715887e-01 6.128649378548e-01 6.128577919811e-01 6.130820292647e-01 6.135357062308e-01 6.142105541549e-01 6.151031116344e-01 6.162024009093e-01 6.175040183384e-01 6.189959366946e-01 6.206680627128e-01 6.225087600381e-01 6.245060466096e-01 6.266481005436e-01 6.289171572182e-01 6.313030846643e-01 6.337894247090e-01 6.363591577798e-01 6.389999678156e-01 6.416910566468e-01 6.444210114743e-01 6.471695706629e-01 6.499222977944e-01 6.526622646716e-01 6.553708598210e-01 6.580366048784e-01 6.606376103373e-01 6.631628188560e-01 6.655939821359e-01 6.679160345636e-01 6.701179294534e-01 6.721795966864e-01 6.740930328838e-01 6.758422162439e-01 6.774157144340e-01 6.788029077097e-01 6.799916519894e-01 6.809743004669e-01 6.817388749607e-01 6.822812460988e-01 6.825905716576e-01 6.826638521989e-01 6.824960721190e-01 6.820817880504e-01 6.814210302587e-01 6.805094642248e-01 6.793509689386e-01 6.779432780614e-01 6.762915062476e-01 6.743997923189e-01 6.722708664344e-01 6.699165087594e-01 6.673394223390e-01 6.645553291984e-01 6.615713250688e-01 6.584018215854e-01 6.550627043178e-01 6.515655537383e-01 6.479354633116e-01 6.441822154556e-01 6.403327647191e-01 6.364064402742e-01 6.324216927662e-01 6.284122421506e-01 6.243915957927e-01 6.203946141637e-01 6.164421665117e-01 6.125610963507e-01 6.087859135039e-01 6.051327898766e-01 6.016393849332e-01 5.983255443280e-01 5.952200815984e-01 5.923510332728e-01 5.897346161399e-01 5.874025961800e-01 5.853666576212e-01 5.836528038605e-01 5.822719720347e-01 5.812376032715e-01 5.805642589963e-01 5.802516940892e-01 5.803132119335e-01 5.807422863550e-01 5.815405898430e-01 5.827015561472e-01 5.842142790388e-01 5.860717484778e-01 5.882525571976e-01 5.907458444078e-01 5.935262279854e-01 5.965737437847e-01 5.998660404595e-01 6.033715087483e-01 6.070712109436e-01 6.109276617162e-01 6.149189735336e-01 6.190116903676e-01 6.231744404958e-01 6.273819399527e-01 6.315961175614e-01 6.357954195856e-01 6.399433292644e-01 6.440139072936e-01 6.479795821130e-01 6.518094124188e-01 6.554832040990e-01 6.589671701410e-01 6.622453440785e-01 6.652906354389e-01 6.680808576840e-01 6.706018027679e-01 6.728264219547e-01 6.747481204327e-01 6.763444584027e-01 6.776074917485e-01 6.785270353350e-01 6.790913950823e-01 6.793031110760e-01 6.791504500896e-01 6.786421858320e-01 6.777779864070e-01 6.765649381270e-01 6.750201804613e-01 6.731497648185e-01 6.709822670068e-01 6.685352308317e-01 6.658388711782e-01 6.629306991192e-01 6.598398109728e-01 6.566205811856e-01 6.533112319749e-01 6.499710269666e-01 6.466551858406e-01 6.434220834964e-01 6.403439750400e-01 6.374787583994e-01 6.349045139422e-01 6.326841734759e-01 6.308905455704e-01 6.295913386487e-01 6.288444140203e-01 6.287154982198e-01 6.292459022478e-01 6.304861399838e-01 6.324626719619e-01 6.351954868933e-01 6.386999838883e-01 6.429595864239e-01 6.479688313365e-01 6.536888031199e-01 6.600795769821e-01 6.670903281300e-01 6.746497734070e-01 6.826920748557e-01 6.911310005098e-01 6.998854556375e-01 7.088627104025e-01 7.179714665638e-01 7.271207122691e-01 7.362141205894e-01 7.451681564755e-01 7.538890670450e-01 7.623004535924e-01 7.703231662389e-01 7.778858973589e-01 7.849277815768e-01 7.913887494308e-01 7.972243718745e-01 8.023904768646e-01 8.068597604887e-01 8.106078699148e-01 8.136181266314e-01 8.158923247293e-01 8.174270742166e-01 8.182426830101e-01 8.183551498344e-01 8.177967031221e-01 8.166086288293e-01 8.148312360254e-01 8.125262592735e-01 8.097475511569e-01 8.065700025437e-01 8.030648603227e-01 7.993131339076e-01 7.954045155207e-01 7.914210434777e-01 7.874687999601e-01 7.836325569299e-01 7.800170288952e-01 7.767191951304e-01 7.738271759568e-01 7.714434138099e-01 7.696397142767e-01 7.685034807071e-01 7.680916566461e-01 7.684580134871e-01 7.696456969079e-01 7.716602960074e-01 7.745157573315e-01 7.781805158930e-01 7.826195582954e-01 7.877720321476e-01 7.935505032575e-01 7.998635119902e-01 8.065842932745e-01 8.135905565012e-01 8.207352485187e-01 8.278666650722e-01 8.348322612932e-01 8.414655757476e-01 8.476202815260e-01 8.531331878982e-01 8.578659160531e-01 8.616843372859e-01 8.644660734531e-01 8.661151986033e-01 8.665385289225e-01 8.656830878332e-01 8.635037650408e-01 8.599892540327e-01 8.551514441724e-01 8.490241714458e-01 8.416810525995e-01 8.332045093672e-01 8.237222324255e-01 8.133684079400e-01 8.023115244928e-01 7.907411881193e-01 7.788501862685e-01 7.668611560962e-01 7.549841281629e-01 7.434494849226e-01 7.324654385133e-01 7.222334043190e-01 7.129416288949e-01 7.047325784719e-01 6.977414284265e-01 6.920401694062e-01 6.876777522267e-01 6.846545700810e-01 6.829240954160e-01 6.824199262892e-01 6.830152058131e-01 6.845817151381e-01 6.869516101913e-01 6.899465326717e-01 6.933871909145e-01 6.970727255362e-01 7.008269296980e-01 7.044555946233e-01 7.077936815792e-01 7.106784819298e-01 7.129636891988e-01 7.145302616606e-01 7.152664620813e-01 7.151051774832e-01 7.139912997026e-01 7.119143020521e-01 7.088962094983e-01 7.049941836818e-01 7.003220173747e-01 6.950170813972e-01 6.892876182716e-01 6.833626324812e-01 6.775214807275e-01 6.720790263236e-01 6.673518626547e-01 6.636858730348e-01 6.613854451592e-01 6.607396155840e-01 6.619671868466e-01 6.652112701592e-01 6.705334522235e-01 6.778789501703e-01 6.871231505322e-01 6.980266335552e-01 7.103003451206e-01 7.235933108418e-01 7.375203343038e-01 7.517026496100e-01 7.657419998330e-01 7.792897383103e-01 7.920109436122e-01 8.036205290687e-01 8.138857257805e-01 8.226053406072e-01 8.296521781669e-01 8.349243214349e-01 8.383837297973e-01 8.400265476851e-01 8.398867555606e-01 8.380510405488e-01 8.346174045776e-01 8.297416783418e-01 8.235930656095e-01 8.163796879806e-01 8.083441464805e-01 7.997464147297e-01 7.908870600346e-01 7.820732824196e-01 7.736401192701e-01 7.659101176990e-01 7.592011139412e-01 7.537974505286e-01 7.499219129800e-01 7.477409239940e-01 7.473133940695e-01 7.486221919064e-01 7.515375852779e-01 7.538660875268e-01 7.555395434480e-01 7.576609077058e-01 7.614012171818e-01 7.672899481764e-01 7.748435035998e-01 7.827579226170e-01 7.895351842598e-01 7.941750573033e-01 7.966210953512e-01 7.977574699974e-01 7.989320516872e-01 8.012523007084e-01 8.050225937944e-01 8.095843987932e-01 8.136788405981e-01 8.161296047937e-01 8.164528263118e-01 8.151092864860e-01 8.133014024010e-01 8.123798906199e-01 8.131348512224e-01 8.153742130576e-01 8.180117885079e-01 8.195884960576e-01 8.189741781614e-01 8.159048256262e-01 8.110524652830e-01 8.056623862331e-01 8.009248166438e-01 7.973507602605e-01 7.945152104257e-01 7.913263892507e-01 7.866495448503e-01 7.799386392083e-01 7.716092718049e-01 7.629389852921e-01 7.555111608530e-01 7.505033737665e-01 7.481606243048e-01 7.477343806678e-01 7.479539464093e-01 7.477596441838e-01 7.468474360560e-01 7.457857401634e-01 7.456786391532e-01 7.474974185711e-01 7.514520133279e-01 7.568021043973e-01 7.621641132876e-01 7.661453691579e-01 7.679959755684e-01 7.679328531718e-01 7.669821319625e-01 7.664477193900e-01 7.672685294823e-01 7.695483297381e-01 7.725656340466e-01 7.752598303125e-01 7.768663182531e-01 7.773848392695e-01 7.776635382214e-01 7.789964454760e-01 7.824410550736e-01 7.882265224318e-01 7.955641158940e-01 8.029558381156e-01 8.088683084979e-01 8.123827433775e-01 8.134988754541e-01 8.130185372777e-01 8.120722601079e-01 8.114924816507e-01 8.113945597798e-01 8.112058827076e-01 8.100867481079e-01 8.075270470217e-01 8.038316311792e-01 8.001829439652e-01 7.982188388964e-01 7.993436829598e-01 8.040851987154e-01 8.118242992526e-01 8.211172731699e-01 8.303888633721e-01 8.385567062517e-01 8.453228147372e-01 8.510300067329e-01 8.561219205478e-01 8.605329414556e-01 8.613101345786e-01 8.415650441837e-01 7.736177998606e-01 6.962976473943e-01 6.684818788370e-01 7.165331334656e-01 8.010332055199e-01 8.636670570941e-01 8.701304010238e-01 8.193820454271e-01 7.442840584670e-01 7.033099857108e-01 7.382318281409e-01 8.250459024648e-01 9.032495103891e-01 9.274312830942e-01 8.832260643550e-01 7.892188140131e-01 6.967799043133e-01 6.713679293532e-01 7.300121046156e-01 8.187274032577e-01 8.766516196476e-01 8.742506902953e-01 8.162994183781e-01 7.385509803522e-01 6.948835490259e-01 7.164873903839e-01 7.764733356314e-01 8.219852722517e-01 8.183916824259e-01 7.631233983571e-01 6.869119008591e-01 6.453716925950e-01 6.776127217591e-01 7.595156519584e-01 8.346474663420e-01 8.633829532693e-01 8.360998215485e-01 7.722101471823e-01 7.136776102935e-01 7.019983929635e-01 7.399853636161e-01 7.900072947764e-01 8.131927650773e-01 7.948087189145e-01 7.489501973642e-01 7.119775123082e-01 7.184815508338e-01 7.670875920436e-01 8.216432929975e-01 8.448441650768e-01 8.199870249185e-01 7.567830739373e-01 6.898650499689e-01 6.640121380896e-01 6.965055717306e-01 7.580023457609e-01 8.060151536302e-01 8.168545814650e-01 7.932598513682e-01 7.602584269065e-01 7.502777480021e-01 7.768305213007e-01 8.214141240597e-01 8.520796223582e-01 8.477238689872e-01 8.094974193492e-01 7.619576445047e-01 7.426791298280e-01 7.739815131618e-01 8.401677130090e-01 9.039432421903e-01 9.349879868004e-01 9.223342820301e-01 8.753153825080e-01 8.192339970179e-01 7.841747305198e-01 7.862159695431e-01 8.163967125765e-01 8.523864977179e-01 8.773392094730e-01 8.873531381408e-01 8.881400263759e-01 8.869208998835e-01 8.852894708872e-01 8.784628450410e-01 8.609873349635e-01 8.339549375344e-01 8.080856390647e-01 7.990802877217e-01 8.158840109264e-01 8.514485273121e-01 8.868232199283e-01 9.032314942719e-01 8.912438083509e-01 8.542691251084e-01 8.075301533573e-01 7.724227508914e-01 7.652695795916e-01 7.865874866079e-01 8.222221310299e-01 8.547433464663e-01 8.725722176000e-01 8.723242223218e-01 8.574164200296e-01 8.356724256538e-01
 6.267995286099e-01 6.270992050406e-01 6.276276250268e-01 6.283786510318e-01 6.291710711877e-01 6.297971690618e-01 6.301797168714e-01 6.304232841311e-01 6.307370068913e-01 6.312821106789e-01 6.320477107716e-01 6.328475572327e-01 6.334634186997e-01 6.338190994693e-01 6.340425565562e-01 6.343657738896e-01 6.349413404667e-01 6.357294942510e-01 6.365257251660e-01 6.371169033734e-01 6.374475474159e-01 6.376676801292e-01 6.380145168237e-01 6.386226404814e-01 6.394196862679e-01 6.401918284828e-01 6.407496513591e-01 6.410720332601e-01 6.413189162199e-01 6.417058583775e-01 6.423386595633e-01 6.431305327255e-01 6.438729201364e-01 6.444039078791e-01 6.447293163555e-01 6.450145217452e-01 6.454522545161e-01 6.461147650637e-01 6.469014976268e-01 6.476170760090e-01 6.481249914844e-01 6.484538858565e-01 6.487757918609e-01 6.492657718297e-01 6.499650676968e-01 6.507503187266e-01 6.514342614445e-01 6.519137259770e-01 6.522488797305e-01 6.526121588394e-01 6.531492920855e-01 6.538677965771e-01 6.546359121659e-01 6.552893227461e-01 6.557553612187e-01 6.561019127491e-01 6.564838180060e-01 6.570318957862e-01 6.577537966298e-01 6.585250192552e-01 6.591765520656e-01 6.596230035402e-01 6.599377861854e-01 6.603045480927e-01 6.608784249589e-01 6.616554235727e-01 6.624601718440e-01 6.630837967775e-01 6.634601895884e-01 6.637342569143e-01 6.641449628745e-01 6.648216206313e-01 6.656727777321e-01 6.664613220650e-01 6.670065686899e-01 6.673358528882e-01 6.676570306114e-01 6.681816634645e-01 6.689468563237e-01 6.697969904647e-01 6.705235445798e-01 6.710306179933e-01 6.713965456676e-01 6.717995990059e-01 6.723794951610e-01 6.731393821587e-01 6.739522911948e-01 6.746618141582e-01 6.751879901866e-01 6.755773850553e-01 6.759758027456e-01 6.765299371211e-01 6.772779500957e-01 6.781091236431e-01 6.788358007903e-01 6.793369169146e-01 6.796625687705e-01 6.800095720136e-01 6.805734139303e-01 6.813802424451e-01 6.822485030871e-01 6.829324897362e-01 6.833302868321e-01 6.835755718299e-01 6.839330963935e-01 6.845798664960e-01 6.854491640595e-01 6.862835584282e-01 6.868504434641e-01 6.871378133943e-01 6.873663438976e-01 6.877998565199e-01 6.885285729912e-01 6.893943694273e-01 6.901264626141e-01 6.905670374689e-01 6.908005513585e-01 6.910758119924e-01 6.915982819020e-01 6.923608157580e-01 6.931623605087e-01 6.937760658298e-01 6.941332155844e-01 6.943744170447e-01 6.947246965487e-01 6.953064094640e-01 6.960474910526e-01 6.967534233618e-01 6.972680516097e-01 6.975937041177e-01 6.978791190667e-01 6.982892071908e-01 6.988744998004e-01 6.995432187001e-01 7.001458309407e-01 7.005962780916e-01 7.009257515038e-01 7.012491172197e-01 7.016713095473e-01 7.022093903400e-01 7.027889834001e-01 7.033124157950e-01 7.037294937303e-01 7.040672078469e-01 7.044040979074e-01 7.048101490134e-01 7.052913097839e-01 7.057968714260e-01 7.062622841032e-01 7.066555505178e-01 7.069948981126e-01 7.073325825672e-01 7.077118557541e-01 7.081356946239e-01 7.085727163698e-01 7.089864531809e-01 7.093559366334e-01 7.096883172096e-01 7.100108249700e-01 7.103483685757e-01 7.107092314830e-01 7.110843196390e-01 7.114538868515e-01 7.117967689311e-01 7.121071386571e-01 7.123982522191e-01 7.126927174565e-01 7.130042913344e-01 7.133315286973e-01 7.136582385477e-01 7.139647839626e-01 7.142443672635e-01 7.145037080350e-01 7.147593096610e-01 7.150246629508e-01 7.153029343198e-01 7.155829833412e-01 7.158472372773e-01 7.160855282161e-01 7.163051879549e-01 7.165226654602e-01 7.167505267214e-01 7.169879217737e-01 7.172190780987e-01 7.174314971916e-01 7.176255292692e-01 7.178126940344e-01 7.180047474860e-01 7.182006238016e-01 7.183904987245e-01 7.185648217643e-01 7.187243259766e-01 7.188785107493e-01 7.190351752279e-01 7.191946722578e-01 7.193452845508e-01 7.194774793895e-01 7.195925762694e-01 7.197026808749e-01 7.198174783146e-01 7.199335589309e-01 7.200387223263e-01 7.201221287787e-01 7.201877649581e-01 7.202477651798e-01 7.203103402334e-01 7.203722356388e-01 7.204196260763e-01 7.204454841097e-01 7.204558978771e-01 7.204624343292e-01 7.204710318952e-01 7.204753209429e-01 7.204638177844e-01 7.204320089612e-01 7.203885471468e-01 7.203444154258e-01 7.203019486179e-01 7.202534446943e-01 7.201873731562e-01 7.201045575209e-01 7.200161722039e-01 7.199290859660e-01 7.198416130596e-01 7.197435565145e-01 7.196284368906e-01 7.195018593901e-01 7.193714213233e-01 7.192405205116e-01 7.191045975900e-01 7.189533090874e-01 7.187855916505e-01 7.186093700600e-01 7.184290297901e-01 7.182438655051e-01 7.180469575082e-01 7.178337504749e-01 7.176083850925e-01 7.173762205449e-01 7.171389127461e-01 7.168918826444e-01 7.166307310786e-01 7.163573894151e-01 7.160756506613e-01 7.157892958354e-01 7.154952210707e-01 7.151886698469e-01 7.148713997263e-01 7.145455824475e-01 7.142124495455e-01 7.138728424336e-01 7.135221779652e-01 7.131600983126e-01 7.127881936663e-01 7.124091767106e-01 7.120211907065e-01 7.116228094721e-01 7.112129445599e-01 7.107925677809e-01 7.103640798511e-01 7.099268389874e-01 7.094783333044e-01 7.090192141859e-01 7.085505517813e-01 7.080733100290e-01 7.075871551606e-01 7.070920546809e-01 7.065869093416e-01 7.060721068636e-01 7.055486196843e-01 7.050152280383e-01 7.044710709204e-01 7.039175586088e-01 7.033557608997e-01 7.027860383749e-01 7.022065061289e-01 7.016158781286e-01 7.010129646674e-01 7.004025749988e-01 6.997839763517e-01 6.991566500197e-01 6.985199729436e-01 6.978737706904e-01 6.972191714025e-01 6.965560347134e-01 6.958830801999e-01 6.951996582149e-01 6.945075313473e-01 6.938075431812e-01 6.931000478279e-01 6.923838167390e-01 6.916568531441e-01 6.909198881797e-01 6.901733388148e-01 6.894188990512e-01 6.886562469048e-01 6.878854096993e-01 6.871057850033e-01 6.863174519880e-01 6.855193246781e-01 6.847123186902e-01 6.838969847181e-01 6.830737907200e-01 6.822425345956e-01 6.814026906166e-01 6.805548552290e-01 6.796993107355e-01 6.788344672139e-01 6.779606365606e-01 6.770802428221e-01 6.761919613820e-01 6.752962728938e-01 6.743940376173e-01 6.734828392125e-01 6.725637409549e-01 6.716376252016e-01 6.707037913386e-01 6.697637797927e-01 6.688164572238e-01 6.678611156423e-01 6.668991942336e-01 6.659306809608e-01 6.649550171553e-01 6.639729157693e-01 6.629849153002e-01 6.619893856888e-01 6.609876713688e-01 6.599801152681e-01 6.589660218746e-01 6.579471124750e-01 6.569222423744e-01 6.558902020422e-01 6.548533533539e-01 6.538100893165e-01 6.527616176182e-01 6.517099350883e-01 6.506521548605e-01 6.495894744719e-01 6.485211040408e-01 6.474467341272e-01 6.463690557703e-01 6.452883619013e-01 6.442033072630e-01 6.431134958066e-01 6.420200692920e-01 6.409205949964e-01 6.398186811555e-01 6.387153467199e-01 6.376081460641e-01 6.364980713949e-01 6.353843981780e-01 6.342670677105e-01 6.331488863028e-01 6.320290805338e-01 6.309071973085e-01 6.297828928835e-01 6.286561377162e-01 6.275282572412e-01 6.264003171641e-01 6.252715252767e-01 6.241410826196e-01 6.230100869462e-01 6.218772428224e-01 6.207445657614e-01 6.196135272933e-01 6.184815651015e-01 6.173496296878e-01 6.162184863435e-01 6.150866757518e-01 6.139569725464e-01 6.128288353105e-01 6.117019996760e-01 6.105765849748e-01 6.094528265082e-01 6.083310930740e-01 6.072125632501e-01 6.060959288824e-01 6.049823108226e-01 6.038721959012e-01 6.027646189553e-01 6.016616774531e-01 6.005632587590e-01 5.994682569292e-01 5.983774570987e-01 5.972919221794e-01 5.962107684480e-01 5.951365970274e-01 5.940673003194e-01 5.930036851451e-01 5.919459926155e-01 5.908938331965e-01 5.898493168374e-01 5.888121524444e-01 5.877823855359e-01 5.867596906108e-01 5.857449237967e-01 5.847375405299e-01 5.837388855293e-01 5.827500697360e-01 5.817688736861e-01 5.807980201906e-01 5.798361626072e-01 5.788839834606e-01 5.779424148634e-01 5.770109302222e-01 5.760907228282e-01 5.751816108284e-01 5.742839800547e-01 5.733976253631e-01 5.725234193285e-01 5.716609916364e-01 5.708121813078e-01 5.699761994432e-01 5.691533743437e-01 5.683431795671e-01 5.675471094619e-01 5.667651153412e-01 5.659983124186e-01 5.652460154190e-01 5.645089229114e-01 5.637867263001e-01 5.630797852410e-01 5.623888767684e-01 5.617144900390e-01 5.610570499296e-01 5.604161332570e-01 5.597922895074e-01 5.591855508028e-01 5.585964808296e-01 5.580255558307e-01 5.574731606569e-01 5.569392152361e-01 5.564236741860e-01 5.559271872044e-01 5.554496008583e-01 5.549923566093e-01 5.545549028667e-01 5.541376966965e-01 5.537406467466e-01 5.533640501195e-01 5.530080917667e-01 5.526734666123e-01 5.523605621001e-01 5.520684573773e-01 5.517988327496e-01 5.515509511024e-01 5.513248351905e-01 5.511211518929e-01 5.509404211590e-01 5.507827076982e-01 5.506475511331e-01 5.505354362271e-01 5.504471096464e-01 5.503823162368e-01 5.503401361971e-01 5.503224948430e-01 5.503290222489e-01 5.503592765882e-01 5.504137741990e-01 5.504922006978e-01 5.505954321861e-01 5.507232335969e-01 5.508758791636e-01 5.510526237011e-01 5.512545506152e-01 5.514809105543e-01 5.517324200306e-01 5.520086172686e-01 5.523106198566e-01 5.526373263160e-01 5.529885523649e-01 5.533646386700e-01 5.537661025433e-01 5.541929077085e-01 5.546443779482e-01 5.551208481039e-01 5.556227692560e-01 5.561494076109e-01 5.567008497714e-01 5.572769920242e-01 5.578781137661e-01 5.585034865106e-01 5.591538928033e-01 5.598291620227e-01 5.605281890461e-01 5.612518393816e-01 5.619989615844e-01 5.627702069383e-01 5.635659951680e-01 5.643851093597e-01 5.652269105718e-01 5.660934885427e-01 5.669821184602e-01 5.678947830974e-01 5.688285348681e-01 5.697857920386e-01 5.707656511763e-01 5.717666989749e-01 5.727900803810e-01 5.738352098156e-01 5.749010300897e-01 5.759888835424e-01 5.770959153481e-01 5.782248811940e-01 5.793737635505e-01 5.805415697868e-01 5.817303188116e-01 5.829380594713e-01 5.841640175626e-01 5.854094007842e-01 5.866724035495e-01 5.879542595573e-01 5.892533366359e-01 5.905688401181e-01 5.919022395561e-01 5.932513465655e-01 5.946171099915e-01 5.959988732618e-01 5.973954851315e-01 5.988078076995e-01 6.002331600069e-01 6.016739101465e-01 6.031285025995e-01 6.045958335489e-01 6.060771084565e-01 6.075692557367e-01 6.090742093344e-01 6.105914779626e-01 6.121180814381e-01 6.136573267749e-01 6.152060660787e-01 6.167644711088e-01 6.183328590539e-01 6.199093006885e-01 6.214951137421e-01 6.230882213992e-01 6.246887797781e-01 6.262971682937e-01 6.279105986740e-01 6.295318860068e-01 6.311580937757e-01 6.327889492453e-01 6.344252078888e-01 6.360651411564e-01 6.377080039651e-01 6.393551998064e-01 6.410046093819e-01 6.426564087564e-01 6.443099390998e-01 6.459644899662e-01 6.476198203364e-01 6.492748016901e-01 6.509306372543e-01 6.525852987239e-01 6.542385288240e-01 6.558900662160e-01 6.575387788301e-01 6.591854272426e-01 6.608287880016e-01 6.624687074683e-01 6.641040340368e-01 6.657344731399e-01 6.673597316581e-01 6.689796517628e-01 6.705930992982e-01 6.721998710750e-01 6.737995087220e-01 6.753914707887e-01 6.769756971759e-01 6.785507500403e-01 6.801168644071e-01 6.816733099902e-01 6.832195532086e-01 6.847556249308e-01 6.862802822513e-01 6.877939950724e-01 6.892951214451e-01 6.907839279762e-01 6.922600860599e-01 6.937231737665e-01 6.951718957003e-01 6.966071146088e-01 6.980271444839e-01 6.994322104298e-01 7.008218492723e-01 7.021957718214e-01 7.035531379660e-01 7.048937704044e-01 7.062170847863e-01 7.075230151816e-01 7.088110813517e-01 7.100802742393e-01 7.113306245259e-01 7.125625820200e-01 7.137738750069e-01 7.149666300647e-01 7.161386236071e-01 7.172896638795e-01 7.184200827802e-01 7.195285961639e-01 7.206164368828e-01 7.216811393956e-01 7.227241856319e-01 7.237448807281e-01 7.247421816721e-01 7.257162513067e-01 7.266675977799e-01 7.275950976787e-01 7.284989366799e-01 7.293774872323e-01 7.302322080877e-01 7.310625832291e-01 7.318673143732e-01 7.326474032159e-01 7.334028057759e-01 7.341315132498e-01 7.348352528441e-01 7.355130952724e-01 7.361652276861e-01 7.367908345960e-01 7.373906279138e-01 7.379640000229e-01 7.385114154589e-01 7.390320022295e-01 7.395260122194e-01 7.399940607909e-01 7.404345848610e-01 7.408490893599e-01 7.412370473665e-01 7.415981629141e-01 7.419328633217e-01 7.422410723986e-01 7.425230737022e-01 7.427780395073e-01 7.430074926647e-01 7.432109207140e-01 7.433872987093e-01 7.435388709556e-01 7.436646014928e-01 7.437644806481e-01 7.438396288964e-01 7.438894623821e-01 7.439138712552e-01 7.439149716167e-01 7.438906568302e-01 7.438433335170e-01 7.437717128348e-01 7.436768928151e-01 7.435601815226e-01 7.434199353304e-01 7.432579532772e-01 7.430736130713e-01 7.428696275302e-01 7.426437759999e-01 7.423971543322e-01 7.421317970145e-01 7.418467921074e-01 7.415435271141e-01 7.412219577982e-01 7.408829576062e-01 7.405273288962e-01 7.401550315199e-01 7.397677514818e-01 7.393649968888e-01 7.389485009783e-01 7.385188306111e-01 7.380758901805e-01 7.376223668808e-01 7.371562198706e-01 7.366809623644e-01 7.361960789812e-01 7.357021561540e-01 7.352017304681e-01 7.346930633461e-01 7.341802264580e-01 7.336609734422e-01 7.331383921053e-01 7.326131048583e-01 7.320853787172e-01 7.315580298642e-01 7.310284100960e-01 7.305023400911e-01 7.299772927642e-01 7.294561422262e-01 7.289398626785e-01 7.284271892705e-01 7.279238833658e-01 7.274249566577e-01 7.269379015081e-01 7.264601010455e-01 7.259926183609e-01 7.255404208634e-01 7.250974715998e-01 7.246737495372e-01 7.242634578092e-01 7.238708914970e-01 7.234981861756e-01 7.231425194179e-01 7.228115380260e-01 7.224980108841e-01 7.222114242062e-01 7.219481047660e-01 7.217090335761e-01 7.215007087693e-01 7.213150084225e-01 7.211645752519e-01 7.210388765696e-01 7.209479898123e-01 7.208906827036e-01 7.208622207699e-01 7.208755155198e-01 7.209171927767e-01 7.210023427761e-01 7.211212321704e-01 7.212793310538e-01 7.214810719507e-01 7.217170053754e-01 7.220021265716e-01 7.223224344462e-01 7.226908363862e-01 7.231018246510e-01 7.235553452582e-01 7.240605425302e-01 7.246029069752e-01 7.252011073126e-01 7.258395749583e-01 7.265283048309e-01 7.272675482582e-01 7.280485499949e-01 7.288875230390e-01 7.297660130681e-01 7.307016844234e-01 7.316826742867e-01 7.327130857483e-01 7.337973015798e-01 7.349233678035e-01 7.361086084860e-01 7.373343568961e-01 7.386148944812e-01 7.399431633782e-01 7.413168350751e-01 7.427455894626e-01 7.442128024289e-01 7.457356334134e-01 7.472991510165e-01 7.489108068800e-01 7.505692725353e-01 7.522666663540e-01 7.540156252099e-01 7.557988400733e-01 7.576302312141e-01 7.594983522737e-01 7.614066790964e-01 7.633566760964e-01 7.653371604646e-01 7.673614106165e-01 7.694125785693e-01 7.715023576188e-01 7.736224842089e-01 7.757695664504e-01 7.779510708733e-01 7.801526133580e-01 7.823858963091e-01 7.846380658447e-01 7.869138895578e-01 7.892117858524e-01 7.915233340684e-01 7.938569802065e-01 7.961993121579e-01 7.985583638058e-01 8.009257931256e-01 8.033000734919e-01 8.056848146672e-01 8.080677756273e-01 8.104593416536e-01 8.128451142210e-01 8.152305896591e-01 8.176124964189e-01 8.199832557752e-01 8.223502759149e-01 8.247004137429e-01 8.270409362654e-01 8.293627079799e-01 8.316646331572e-01 8.339488793537e-01 8.362048864072e-01 8.384402946160e-01 8.406415130054e-01 8.428154198436e-01 8.449560402779e-01 8.470576498526e-01 8.491261892239e-01 8.511480328125e-01 8.531323090857e-01 8.550674171877e-01 8.569553857386e-01 8.587950652595e-01 8.605767543275e-01 8.623098322699e-01 8.639789135962e-01 8.655930926496e-01 8.671427416293e-01 8.686264124016e-01 8.700474700312e-01 8.713940026565e-01 8.726751342731e-01 8.738777385874e-01 8.750080635453e-01 8.760612299019e-01 8.770312334426e-01 8.779246519284e-01 8.787297027643e-01 8.794536515039e-01 8.800878355598e-01 8.806332287134e-01 8.810913802606e-01 8.814522303150e-01 8.817251085006e-01 8.818982307527e-01 8.819779540219e-01 8.819599091370e-01 8.818407650538e-01 8.816264237098e-01 8.813060009752e-01 8.808884297918e-01 8.803657885462e-01 8.797398900696e-01 8.790132433263e-01 8.781785190123e-01 8.772441261227e-01 8.762016167447e-01 8.750553389712e-01 8.738063993580e-01 8.724500975614e-01 8.709942819520e-01 8.694306646078e-01 8.677685927453e-01 8.660027662910e-01 8.641359007680e-01 8.621720875319e-01 8.601058487666e-01 8.579480027190e-01 8.556904828954e-01 8.533435858377e-01 8.509036854360e-01 8.483751271970e-01 8.457625107913e-01 8.430628546049e-01 8.402862702405e-01 8.374289807571e-01 8.344992576324e-01 8.314986818073e-01 8.284294269350e-01 8.252992514952e-01 8.221062111538e-01 8.188625423503e-01 8.155661629075e-01 8.122242953624e-01 8.088428502322e-01 8.054236902483e-01 8.019772804513e-01 7.985038284256e-01 7.950131924648e-01 7.915091766998e-01 7.879970575574e-01 7.844868953761e-01 7.809791776092e-01 7.774869257393e-01 7.740112028556e-01 7.705622054002e-01 7.671459575690e-01 7.637674109021e-01 7.604383387553e-01 7.571592592917e-01 7.539441404312e-01 7.507939802091e-01 7.477187091054e-01 7.447265587113e-01 7.418197800513e-01 7.390113785364e-01 7.363008660780e-01 7.337005749281e-01 7.312135626094e-01 7.288453709146e-01 7.266044952846e-01 7.244903607910e-01 7.225160078469e-01 7.206789690113e-01 7.189874242756e-01 7.174426930022e-01 7.160487409394e-01 7.148112054099e-01 7.137256024334e-01 7.128004961179e-01 7.120324052819e-01 7.114235515202e-01 7.109748389850e-01 7.106815999700e-01 7.105491386347e-01 7.105690514781e-01 7.107434049542e-01 7.110667072551e-01 7.115363853559e-01 7.121483508563e-01 7.128955660108e-01 7.137774498137e-01 7.147825663153e-01 7.159091752582e-01 7.171472392292e-01 7.184914000119e-01 7.199350406948e-01 7.214660909751e-01 7.230817632739e-01 7.247686613212e-01 7.265211227097e-01 7.283290595481e-01 7.301817312441e-01 7.320739583619e-01 7.339885819879e-01 7.359251448203e-01 7.378672181519e-01 7.398070463109e-01 7.417373850189e-01 7.436432665778e-01 7.455224223787e-01 7.473577898340e-01 7.491463785176e-01 7.508752966513e-01 7.525367251456e-01 7.541253332927e-01 7.556249956446e-01 7.570365106336e-01 7.583451950528e-01 7.595457566368e-01 7.606337439634e-01 7.615970188378e-01 7.624358627948e-01 7.631362861007e-01 7.637003814027e-01 7.641175517791e-01 7.643852202502e-01 7.645002814851e-01 7.644548961662e-01 7.642513851486e-01 7.638812847288e-01 7.633459141217e-01 7.626419522352e-01 7.617675619938e-01 7.607247025752e-01 7.595080023839e-01 7.581232494441e-01 7.565661658067e-01 7.548415781918e-01 7.529516975654e-01 7.508942029698e-01 7.486786351634e-01 7.463023389641e-01 7.437747399989e-01 7.410964298416e-01 7.382740237548e-01 7.353146605863e-01 7.322213176424e-01 7.290036878404e-01 7.256668329038e-01 7.222206249254e-01 7.186726128738e-01 7.150297673320e-01 7.113054230723e-01 7.075045293206e-01 7.036413170502e-01 6.997240218274e-01 6.957651415470e-01 6.917753472713e-01 6.877657980886e-01 6.837502703615e-01 6.797397616935e-01 6.757468621086e-01 6.717848446249e-01 6.678666809976e-01 6.640049709082e-01 6.602132389833e-01 6.565043755899e-01 6.528913493636e-01 6.493881271657e-01 6.460052062685e-01 6.427580308979e-01 6.396554684486e-01 6.367104597062e-01 6.339362489982e-01 6.313384758304e-01 6.289324508880e-01 6.267230394695e-01 6.247213714742e-01 6.229343598239e-01 6.213663512343e-01 6.200265635818e-01 6.189160187579e-01 6.180410189631e-01 6.174005508419e-01 6.169977473074e-01 6.168327407653e-01 6.169009695768e-01 6.172039691701e-01 6.177336610404e-01 6.184886708149e-01 6.194593635717e-01 6.206399108128e-01 6.220218909580e-01 6.235938726745e-01 6.253488198150e-01 6.272701278747e-01 6.293504127674e-01 6.315732396606e-01 6.339249079834e-01 6.363934972246e-01 6.389586140370e-01 6.416111871766e-01 6.443292361169e-01 6.470998818943e-01 6.499073006950e-01 6.527305226705e-01 6.555586294546e-01 6.583683781705e-01 6.611495127590e-01 6.638815842157e-01 6.665485160144e-01 6.691377587320e-01 6.716277943343e-01 6.740088601768e-01 6.762625879870e-01 6.783775252119e-01 6.803384302745e-01 6.821314846684e-01 6.837476624343e-01 6.851713135656e-01 6.863966588344e-01 6.874092218651e-01 6.882035811922e-01 6.887715736040e-01 6.891040944278e-01 6.891990293182e-01 6.890479119055e-01 6.886522382862e-01 6.880054026254e-01 6.871087529940e-01 6.859633314861e-01 6.845682883116e-01 6.829312849097e-01 6.810514384942e-01 6.789407425863e-01 6.766030057921e-01 6.740472805152e-01 6.712880214474e-01 6.683316873918e-01 6.651983785939e-01 6.618964017625e-01 6.584470536397e-01 6.548687854984e-01 6.511759437064e-01 6.473978681826e-01 6.435463303814e-01 6.396538207551e-01 6.357393588056e-01 6.318284579395e-01 6.279525807035e-01 6.241282546384e-01 6.203939223738e-01 6.167686799932e-01 6.132825407461e-01 6.099648277732e-01 6.068353160627e-01 6.039286401607e-01 6.012597851662e-01 5.988586124729e-01 5.967436297326e-01 5.949325315392e-01 5.934478717131e-01 5.922957842466e-01 5.914970750442e-01 5.910519777632e-01 5.909716531142e-01 5.912585144327e-01 5.919070891910e-01 5.929210248547e-01 5.942848199913e-01 5.959953852150e-01 5.980354352275e-01 6.003898312919e-01 6.030428988996e-01 6.059683328469e-01 6.091507979249e-01 6.125575485147e-01 6.161682940187e-01 6.199538740616e-01 6.238831100266e-01 6.279327108141e-01 6.320646219267e-01 6.362576386776e-01 6.404745694658e-01 6.446889689501e-01 6.488713383317e-01 6.529881288061e-01 6.570179357830e-01 6.609237846038e-01 6.646869518707e-01 6.682766259557e-01 6.716667013986e-01 6.748394110750e-01 6.777637657199e-01 6.804276798170e-01 6.828032814965e-01 6.848780736627e-01 6.866362603481e-01 6.880585881659e-01 6.891428601996e-01 6.898681930160e-01 6.902397057447e-01 6.902454796386e-01 6.898855099487e-01 6.891691173977e-01 6.880915069911e-01 6.866745027521e-01 6.849230553738e-01 6.828593505629e-01 6.805098929733e-01 6.778938903148e-01 6.750540865871e-01 6.720205522736e-01 6.688418680004e-01 6.655640206006e-01 6.622381161851e-01 6.589288450636e-01 6.556892016354e-01 6.525944219886e-01 6.497069190422e-01 6.470995216226e-01 6.448463121013e-01 6.430114904218e-01 6.416732723245e-01 6.408877233680e-01 6.407214398190e-01 6.412231576321e-01 6.424366818388e-01 6.444002758135e-01 6.471269551112e-01 6.506364052740e-01 6.549171972482e-01 6.599554518014e-01 6.657226255592e-01 6.721695443596e-01 6.792523259561e-01 6.868959832912e-01 6.950330519114e-01 7.035798798023e-01 7.124495781525e-01 7.215540852339e-01 7.307944098864e-01 7.400842387428e-01 7.493234282415e-01 7.584260176830e-01 7.673032846678e-01 7.758699237378e-01 7.840522202234e-01 7.917743735032e-01 7.989762980895e-01 8.055967518377e-01 8.115903402479e-01 8.169144653506e-01 8.215360696520e-01 8.254359727876e-01 8.285925437255e-01 8.310069682276e-01 8.326771032504e-01 8.336164796884e-01 8.338470173400e-01 8.333919396221e-01 8.322962026518e-01 8.305970479046e-01 8.283526213760e-01 8.256190657694e-01 8.224650850625e-01 8.189686594963e-01 8.152011025400e-01 8.112605718874e-01 8.072259609566e-01 8.032014406471e-01 7.992853391583e-01 7.955692302842e-01 7.921672419529e-01 7.891652975311e-01 7.866694542473e-01 7.847629212456e-01 7.835261152632e-01 7.830358653980e-01 7.833355716703e-01 7.844793222029e-01 7.864762990925e-01 7.893329490889e-01 7.930306186154e-01 7.975179418486e-01 8.027419057336e-01 8.086034512834e-01 8.150074964674e-01 8.218234206375e-01 8.289131250902e-01 8.361310405633e-01 8.433090985317e-01 8.502935260856e-01 8.569089015038e-01 8.630002628953e-01 8.684069523158e-01 8.729784477085e-01 8.765873838991e-01 8.791044542626e-01 8.804371951644e-01 8.804987521558e-01 8.792326963056e-01 8.766088925601e-01 8.726123334069e-01 8.672705555745e-01 8.606198501271e-01 8.527423460016e-01 8.437325989426e-01 8.337165619783e-01 8.228487838974e-01 8.112914709562e-01 7.992457929618e-01 7.869077403113e-01 7.744994129257e-01 7.622394012496e-01 7.503466144934e-01 7.390437515440e-01 7.285193079238e-01 7.189664976429e-01 7.105292598995e-01 7.033347048534e-01 6.974700280241e-01 6.929715657683e-01 6.898586742846e-01 6.880785508535e-01 6.875722442065e-01 6.882262678984e-01 6.899020603834e-01 6.924499214482e-01 6.956797088448e-01 6.994165139339e-01 7.034565674155e-01 7.076090037689e-01 7.116824206632e-01 7.154873852549e-01 7.188611632779e-01 7.216372096227e-01 7.236888454802e-01 7.248954616583e-01 7.251773253106e-01 7.244840814911e-01 7.227928390564e-01 7.201408240089e-01 7.165845481728e-01 7.122530791789e-01 7.073027693641e-01 7.019464451422e-01 6.964476610733e-01 6.910888270082e-01 6.862049118818e-01 6.821204476016e-01 6.791733815901e-01 6.776693455778e-01 6.778669651430e-01 6.799679854857e-01 6.840725273692e-01 6.902114627580e-01 6.982927376834e-01 7.081506494778e-01 7.195366201041e-01 7.321298864481e-01 7.455879889519e-01 7.595197118620e-01 7.735602942579e-01 7.873384472446e-01 8.005148229246e-01 8.127935957770e-01 8.239049261823e-01 8.336478670041e-01 8.418406319317e-01 8.483693918397e-01 8.531546148539e-01 8.561553721288e-01 8.573826883305e-01 8.568657423895e-01 8.546892059581e-01 8.509576183193e-01 8.458149206903e-01 8.394455473060e-01 8.320570030695e-01 8.239067632432e-01 8.152702690828e-01 8.064666135414e-01 7.978276140085e-01 7.896971618549e-01 7.824195558398e-01 7.763012971029e-01 7.716196742011e-01 7.685643334420e-01 7.672553093570e-01 7.677020987972e-01 7.682535447388e-01 7.683219961643e-01 7.690766235500e-01 7.717522454229e-01 7.769244221863e-01 7.841094971775e-01 7.919531882352e-01 7.988846011253e-01 8.038361511376e-01 8.067054401415e-01 8.083592276903e-01 8.101413550760e-01 8.131523719197e-01 8.176732411922e-01 8.230061892901e-01 8.278427797254e-01 8.309682268830e-01 8.318832331384e-01 8.310636953167e-01 8.297497655191e-01 8.293406625062e-01 8.306672790624e-01 8.335573907377e-01 8.369214585222e-01 8.392786881541e-01 8.394747527733e-01 8.372159968360e-01 8.331528335999e-01 8.285051095845e-01 8.244289357044e-01 8.213949365624e-01 8.189269677805e-01 8.158780852280e-01 8.110589850115e-01 8.038770849775e-01 7.947148187979e-01 7.848426757888e-01 7.758757874851e-01 7.690585983055e-01 7.647311524887e-01 7.622504182414e-01 7.604374246382e-01 7.583110452643e-01 7.556498965335e-01 7.531120162361e-01 7.518985711567e-01 7.530669654313e-01 7.568709869510e-01 7.625538118965e-01 7.686670494809e-01 7.737299943558e-01 7.769030776138e-01 7.783274498360e-01 7.789624135709e-01 7.800398287521e-01 7.824137947670e-01 7.860983917635e-01 7.902906336732e-01 7.938695929433e-01 7.960447879896e-01 7.968322934339e-01 7.971303846188e-01 7.983218838891e-01 8.015700160525e-01 8.072139351531e-01 8.145525549538e-01 8.221367499067e-01 8.284440582000e-01 8.325341810862e-01 8.343610683293e-01 8.346549920050e-01 8.344544344444e-01 8.344793967070e-01 8.347216187368e-01 8.344945484311e-01 8.328688344204e-01 8.292823573573e-01 8.240392587379e-01 8.183869315752e-01 8.141042876691e-01 8.128045380581e-01 8.152536712465e-01 8.210609131522e-01 8.289609967600e-01 8.374986064632e-01 8.456647320505e-01 8.531837266837e-01 8.603365333543e-01 8.673893906905e-01 8.739296163374e-01 8.754376465853e-01 8.467381996472e-01 7.721525452497e-01 6.963880016924e-01 6.786566671499e-01 7.357755771777e-01 8.207233212990e-01 8.765110683515e-01 8.734860292044e-01 8.158909089881e-01 7.418266578717e-01 7.114121329365e-01 7.585155958071e-01 8.499339922005e-01 9.251164732220e-01 9.431275418555e-01 8.946359400496e-01 8.028869522477e-01 7.211371511457e-01 7.077550746595e-01 7.679604401805e-01 8.473894910549e-01 8.916627811733e-01 8.774348735328e-01 8.152003760706e-01 7.453397358574e-01 7.198169287286e-01 7.571268723697e-01 8.206633304565e-01 8.591570447038e-01 8.433615941086e-01 7.758143894177e-01 6.917315003564e-01 6.492945218443e-01 6.844260511789e-01 7.668892085515e-01 8.388968394045e-01 8.633617228895e-01 8.344304091074e-01 7.750424689182e-01 7.276597979587e-01 7.274521014718e-01 7.686722500458e-01 8.125529962658e-01 8.247201557447e-01 7.960007363310e-01 7.458991130490e-01 7.142169238388e-01 7.324440208521e-01 7.906972202723e-01 8.483499663728e-01 8.695248887242e-01 8.412427576180e-01 7.770870026960e-01 7.138140483805e-01 6.934664067257e-01 7.268092386687e-01 7.821334526126e-01 8.197268756864e-01 8.202041212629e-01 7.909612702548e-01 7.609408533720e-01 7.622789747812e-01 8.018994119958e-01 8.544107397501e-01 8.860645760994e-01 8.774490255378e-01 8.323344344701e-01 7.777133197116e-01 7.529129638728e-01 7.808522045291e-01 8.454007722841e-01 9.091177421870e-01 9.425528984248e-01 9.360104956214e-01 8.990780184869e-01 8.544073520137e-01 8.257596618646e-01 8.232526074235e-01 8.385898995086e-01 8.562048699920e-01 8.672022997524e-01 8.736808719579e-01 8.832231919595e-01 8.993109686076e-01 9.157915761840e-01 9.205204267481e-01 9.042732606084e-01 8.683958786522e-01 8.273586459954e-01 8.034510666551e-01 8.123569494841e-01 8.493226654286e-01 8.926524460204e-01 9.194140664091e-01 9.169403452937e-01 8.863652862223e-01 8.410591472424e-01 8.012388426874e-01 7.842143070743e-01 7.944224959723e-01 8.222852392994e-01 8.530002470416e-01 8.752906279334e-01 8.842642385678e-01 8.804004047327e-01 8.677204854076e-01
 6.190409213006e-01 6.193403390910e-01 6.198663223288e-01 6.206119661781e-01 6.213972547110e-01 6.220174491322e-01 6.223971004448e-01 6.226404594506e-01 6.229544274171e-01 6.234989333623e-01 6.242622949384e-01 6.250582971174e-01 6.256699591756e-01 6.260239649554e-01 6.262494662378e-01 6.265752740414e-01 6.271520102872e-01 6.279381592619e-01 6.287314420038e-01 6.293208750456e-01 6.296521111788e-01 6.298748638740e-01 6.302243146203e-01 6.308329494378e-01 6.316298834910e-01 6.324011751204e-01 6.329588508623e-01 6.332834476027e-01 6.335329608185e-01 6.339223455389e-01 6.345568313294e-01 6.353495957352e-01 6.360931140178e-01 6.366266425684e-01 6.369554870157e-01 6.372449048209e-01 6.376854399481e-01 6.383496292815e-01 6.391385452202e-01 6.398574320955e-01 6.403699886167e-01 6.407045818934e-01 6.410316769802e-01 6.415256896295e-01 6.422286243690e-01 6.430181769948e-01 6.437073813343e-01 6.441934428555e-01 6.445356837529e-01 6.449055499840e-01 6.454490864496e-01 6.461732017808e-01 6.469473067477e-01 6.476082684097e-01 6.480832427444e-01 6.484393608847e-01 6.488304709042e-01 6.493864835355e-01 6.501152685629e-01 6.508961305096e-01 6.515585436083e-01 6.520169600188e-01 6.523433998756e-01 6.527209942935e-01 6.533062541231e-01 6.540952257925e-01 6.549132800094e-01 6.555502484001e-01 6.559405408516e-01 6.562288891599e-01 6.566551498058e-01 6.573485750863e-01 6.582157621774e-01 6.590192882927e-01 6.595791531393e-01 6.599248998185e-01 6.602664687860e-01 6.608122816725e-01 6.615964959643e-01 6.624626947910e-01 6.632042691470e-01 6.637288935237e-01 6.641160582546e-01 6.645435223832e-01 6.651472072534e-01 6.659255209748e-01 6.667545233937e-01 6.674813353354e-01 6.680291900280e-01 6.684443975140e-01 6.688691662685e-01 6.694459697636e-01 6.702131797354e-01 6.710622439425e-01 6.718105496549e-01 6.723381812013e-01 6.726921857079e-01 6.730660416269e-01 6.736539799091e-01 6.744818850457e-01 6.753720400471e-01 6.760820986969e-01 6.765097045499e-01 6.767854184655e-01 6.771719480934e-01 6.778445438572e-01 6.787381697920e-01 6.795991580217e-01 6.801961449142e-01 6.805161576072e-01 6.807772233046e-01 6.812416028628e-01 6.819992492327e-01 6.828935728366e-01 6.836555811881e-01 6.841296373301e-01 6.843979266836e-01 6.847085890131e-01 6.852646691936e-01 6.860596727179e-01 6.868936594238e-01 6.875407875548e-01 6.879340577462e-01 6.882132268952e-01 6.886018549867e-01 6.892199589941e-01 6.899969784631e-01 6.907386058460e-01 6.912899265479e-01 6.916551415158e-01 6.919811714307e-01 6.924317786055e-01 6.930571345903e-01 6.937639401870e-01 6.944057925427e-01 6.948965546455e-01 6.952678218185e-01 6.956339480297e-01 6.960999439713e-01 6.966804885293e-01 6.973016833779e-01 6.978677641842e-01 6.983284440438e-01 6.987107595084e-01 6.990940252240e-01 6.995453699606e-01 7.000716462312e-01 7.006230737765e-01 7.011350361452e-01 7.015747783362e-01 7.019615208707e-01 7.023475908431e-01 7.027753152490e-01 7.032479072584e-01 7.037344405367e-01 7.041969138485e-01 7.046158457900e-01 7.049984384288e-01 7.053718762890e-01 7.057607346301e-01 7.061740538559e-01 7.066017564442e-01 7.070237033660e-01 7.074189036349e-01 7.077818840861e-01 7.081268317448e-01 7.084761516476e-01 7.088431098686e-01 7.092258762993e-01 7.096079726192e-01 7.099699383467e-01 7.103049237850e-01 7.106208500294e-01 7.109345264698e-01 7.112578838539e-01 7.115942517921e-01 7.119328996649e-01 7.122553328941e-01 7.125521126633e-01 7.128315122654e-01 7.131092864913e-01 7.133980138250e-01 7.136962371501e-01 7.139879709449e-01 7.142612082864e-01 7.145174143681e-01 7.147677620060e-01 7.150223592615e-01 7.152809211750e-01 7.155338793848e-01 7.157716307793e-01 7.159947598460e-01 7.162135559058e-01 7.164360203533e-01 7.166601324719e-01 7.168752689489e-01 7.170724357661e-01 7.172529065595e-01 7.174296110239e-01 7.176110207917e-01 7.177942693367e-01 7.179656786657e-01 7.181154280882e-01 7.182481899191e-01 7.183762528610e-01 7.185078735308e-01 7.186379221147e-01 7.187529308923e-01 7.188474936269e-01 7.189269382461e-01 7.190031497697e-01 7.190819889875e-01 7.191566096554e-01 7.192149311913e-01 7.192534083505e-01 7.192812036118e-01 7.193094451367e-01 7.193388953666e-01 7.193616611011e-01 7.193675996497e-01 7.193574917333e-01 7.193420697528e-01 7.193289323179e-01 7.193151080720e-01 7.192904466581e-01 7.192486472153e-01 7.191958822267e-01 7.191397644922e-01 7.190847693879e-01 7.190223525618e-01 7.189454055207e-01 7.188522731653e-01 7.187514808141e-01 7.186464511001e-01 7.185366036663e-01 7.184147846167e-01 7.182767910787e-01 7.181265470108e-01 7.179704305574e-01 7.178090495483e-01 7.176377485167e-01 7.174528939889e-01 7.172559214085e-01 7.170511130379e-01 7.168410961005e-01 7.166237805696e-01 7.163945903445e-01 7.161533602640e-01 7.159044763458e-01 7.156493790705e-01 7.153864613804e-01 7.151134706573e-01 7.148278782218e-01 7.145336379590e-01 7.142321970341e-01 7.139217460190e-01 7.136002828432e-01 7.132672983238e-01 7.129241283985e-01 7.125731309843e-01 7.122133760787e-01 7.118423583811e-01 7.114606064931e-01 7.110688456433e-01 7.106688920898e-01 7.102597184179e-01 7.098420023700e-01 7.094137904207e-01 7.089760994394e-01 7.085297988005e-01 7.080724486683e-01 7.076047518026e-01 7.071276326700e-01 7.066425160531e-01 7.061487347009e-01 7.056455940334e-01 7.051299717601e-01 7.046033322984e-01 7.040686001973e-01 7.035254031324e-01 7.029733158531e-01 7.024120035705e-01 7.018405320472e-01 7.012605671588e-01 7.006715739390e-01 7.000729170100e-01 6.994632569270e-01 6.988446737167e-01 6.982182233463e-01 6.975834907458e-01 6.969403955996e-01 6.962857212004e-01 6.956206898206e-01 6.949463710640e-01 6.942634194618e-01 6.935719431018e-01 6.928714442240e-01 6.921625644961e-01 6.914435574066e-01 6.907159989232e-01 6.899784834912e-01 6.892320113394e-01 6.884769946265e-01 6.877135309534e-01 6.869407647253e-01 6.861599404797e-01 6.853709527775e-01 6.845719772788e-01 6.837652162382e-01 6.829490655442e-01 6.821247838390e-01 6.812935087524e-01 6.804545069729e-01 6.796061360364e-01 6.787494291779e-01 6.778846786091e-01 6.770120687415e-01 6.761324871406e-01 6.752444895651e-01 6.743486756992e-01 6.734454978225e-01 6.725339234841e-01 6.716155474433e-01 6.706901039460e-01 6.697577911164e-01 6.688172301033e-01 6.678695133731e-01 6.669150499207e-01 6.659534913134e-01 6.649867705871e-01 6.640123325662e-01 6.630307068955e-01 6.620427130813e-01 6.610480977800e-01 6.600476901792e-01 6.590417348510e-01 6.580297232430e-01 6.570116968534e-01 6.559874943988e-01 6.549562327768e-01 6.539204931510e-01 6.528798864597e-01 6.518352504336e-01 6.507843388075e-01 6.497284003256e-01 6.486654315760e-01 6.475996442735e-01 6.465304288403e-01 6.454572480225e-01 6.443794201531e-01 6.432964618114e-01 6.422095189000e-01 6.411204157791e-01 6.400280576104e-01 6.389330096475e-01 6.378336472510e-01 6.367307436296e-01 6.356258805606e-01 6.345193297602e-01 6.334109072127e-01 6.322993392865e-01 6.311856471977e-01 6.300684550428e-01 6.289510550313e-01 6.278329141833e-01 6.267127948601e-01 6.255917531384e-01 6.244694366709e-01 6.233453186578e-01 6.222221248150e-01 6.210981871772e-01 6.199748414869e-01 6.188510418131e-01 6.177270923848e-01 6.166045623498e-01 6.154821230587e-01 6.143614039424e-01 6.132419332162e-01 6.121236576325e-01 6.110072998563e-01 6.098933114478e-01 6.087821031522e-01 6.076725954167e-01 6.065660952176e-01 6.054627231833e-01 6.043622141941e-01 6.032668452413e-01 6.021747219752e-01 6.010861783970e-01 6.000021876417e-01 5.989221603749e-01 5.978480198640e-01 5.967790370780e-01 5.957152094779e-01 5.946576356897e-01 5.936050151270e-01 5.925591058146e-01 5.915197044424e-01 5.904875500922e-01 5.894623926236e-01 5.884453840240e-01 5.874352642513e-01 5.864328085733e-01 5.854392991013e-01 5.844537770247e-01 5.834774201730e-01 5.825114082038e-01 5.815540696313e-01 5.806058168642e-01 5.796681913115e-01 5.787409007273e-01 5.778252098762e-01 5.769200641967e-01 5.760260885511e-01 5.751434077839e-01 5.742731315186e-01 5.734152542439e-01 5.725696856837e-01 5.717370027001e-01 5.709174908606e-01 5.701113690519e-01 5.693186041571e-01 5.685405017768e-01 5.677767268536e-01 5.670284739556e-01 5.662944247279e-01 5.655762007419e-01 5.648725064767e-01 5.641856212820e-01 5.635150097901e-01 5.628610713089e-01 5.622239634021e-01 5.616037896428e-01 5.610006250308e-01 5.604155347643e-01 5.598480514388e-01 5.593000483200e-01 5.587699984821e-01 5.582587061940e-01 5.577664827763e-01 5.572935494346e-01 5.568406197785e-01 5.564075485498e-01 5.559954297491e-01 5.556029437741e-01 5.552315805121e-01 5.548804610916e-01 5.545511499277e-01 5.542430435956e-01 5.539570898228e-01 5.536930262402e-01 5.534509500249e-01 5.532307965564e-01 5.530339735131e-01 5.528592109466e-01 5.527086188388e-01 5.525800988652e-01 5.524750265235e-01 5.523940909405e-01 5.523360425825e-01 5.523019707952e-01 5.522921381000e-01 5.523066249085e-01 5.523453693105e-01 5.524081949063e-01 5.524958957958e-01 5.526085135888e-01 5.527457444933e-01 5.529079827323e-01 5.530942297467e-01 5.533063661556e-01 5.535433838211e-01 5.538064881990e-01 5.540937184260e-01 5.544065308207e-01 5.547446555831e-01 5.551079591038e-01 5.554965111105e-01 5.559111644683e-01 5.563509765033e-01 5.568162788463e-01 5.573065514767e-01 5.578225115731e-01 5.583636093215e-01 5.589301543371e-01 5.595214062615e-01 5.601378951948e-01 5.607798313682e-01 5.614467607965e-01 5.621379185626e-01 5.628544077357e-01 5.635950538858e-01 5.643606193264e-01 5.651500897376e-01 5.659636800453e-01 5.668017958562e-01 5.676632749228e-01 5.685484362082e-01 5.694580912225e-01 5.703901097260e-01 5.713451157752e-01 5.723233488319e-01 5.733240019568e-01 5.743473101113e-01 5.753928636048e-01 5.764604194328e-01 5.775500756194e-01 5.786595737155e-01 5.797915149431e-01 5.809445061222e-01 5.821172767975e-01 5.833107203208e-01 5.845233408073e-01 5.857564583792e-01 5.870088756818e-01 5.882796031017e-01 5.895696259899e-01 5.908778973262e-01 5.922033431706e-01 5.935469963577e-01 5.949069046480e-01 5.962847887281e-01 5.976791042076e-01 5.990885252877e-01 6.005145956536e-01 6.019546011175e-01 6.034104258686e-01 6.048807399460e-01 6.063641213754e-01 6.078623016088e-01 6.093728432108e-01 6.108959861387e-01 6.124319527665e-01 6.139785055515e-01 6.155376997591e-01 6.171074638221e-01 6.186874973378e-01 6.202779800521e-01 6.218769513012e-01 6.234857816317e-01 6.251029465211e-01 6.267283136768e-01 6.283618646351e-01 6.300014767671e-01 6.316476377669e-01 6.333009873223e-01 6.349594964309e-01 6.366235372166e-01 6.382919205715e-01 6.399641324518e-01 6.416408898495e-01 6.433199584468e-01 6.450024238021e-01 6.466871108247e-01 6.483727756841e-01 6.500606134787e-01 6.517480689705e-01 6.534368416251e-01 6.551250197153e-01 6.568116606632e-01 6.584974563110e-01 6.601811516631e-01 6.618631263662e-01 6.635418462044e-01 6.652169337280e-01 6.668885832911e-01 6.685554868883e-01 6.702179508351e-01 6.718748971829e-01 6.735249853284e-01 6.751700121123e-01 6.768075536892e-01 6.784373177162e-01 6.800595520286e-01 6.816734406730e-01 6.832783561858e-01 6.848737150361e-01 6.864590603710e-01 6.880344302943e-01 6.895983721540e-01 6.911511556719e-01 6.926926865200e-01 6.942211075346e-01 6.957374572710e-01 6.972400472822e-01 6.987293061804e-01 7.002042601387e-01 7.016647546963e-01 7.031101720819e-01 7.045396014067e-01 7.059539247430e-01 7.073517211700e-01 7.087321793769e-01 7.100953196130e-01 7.114412073052e-01 7.127687259768e-01 7.140777487479e-01 7.153678845547e-01 7.166387292246e-01 7.178902222105e-01 7.191212373834e-01 7.203320370142e-01 7.215221428584e-01 7.226910768449e-01 7.238376544850e-01 7.249634113730e-01 7.260664077247e-01 7.271465360318e-01 7.282048073895e-01 7.292386017632e-01 7.302502263028e-01 7.312373433081e-01 7.322007848555e-01 7.331398939799e-01 7.340539563414e-01 7.349436430100e-01 7.358083983195e-01 7.366475882224e-01 7.374608247451e-01 7.382489575506e-01 7.390113429509e-01 7.397472648667e-01 7.404566647916e-01 7.411402971940e-01 7.417971165311e-01 7.424270664938e-01 7.430302564685e-01 7.436068467366e-01 7.441567646095e-01 7.446796381367e-01 7.451748140783e-01 7.456429373103e-01 7.460844572119e-01 7.464987810005e-01 7.468852414402e-01 7.472448564701e-01 7.475781233435e-01 7.478837248961e-01 7.481625568701e-01 7.484143603428e-01 7.486401566329e-01 7.488381836209e-01 7.490106194836e-01 7.491568700387e-01 7.492766288171e-01 7.493707901048e-01 7.494390373742e-01 7.494822157545e-01 7.495002438601e-01 7.494922166822e-01 7.494615001356e-01 7.494053422794e-01 7.493259295442e-01 7.492221686779e-01 7.490956634544e-01 7.489473181268e-01 7.487755355743e-01 7.485828173354e-01 7.483686087794e-01 7.481328999941e-01 7.478780783748e-01 7.476017334159e-01 7.473076410990e-01 7.469940333126e-01 7.466632445200e-01 7.463146063091e-01 7.459485003173e-01 7.455676919636e-01 7.451704123891e-01 7.447594583399e-01 7.443340702746e-01 7.438953401078e-01 7.434455950481e-01 7.429822856211e-01 7.425101792407e-01 7.420267215298e-01 7.415353803442e-01 7.410356332949e-01 7.405284658579e-01 7.400161019430e-01 7.394965877948e-01 7.389749122420e-01 7.384482479966e-01 7.379202744571e-01 7.373916663789e-01 7.368607946589e-01 7.363342304989e-01 7.358059577705e-01 7.352839049659e-01 7.347651362852e-01 7.342503261522e-01 7.337443278923e-01 7.332429304171e-01 7.327542256676e-01 7.322726874473e-01 7.318032434434e-01 7.313475502744e-01 7.309024717237e-01 7.304772918186e-01 7.300626085737e-01 7.296698846854e-01 7.292936378927e-01 7.289365619002e-01 7.286039541715e-01 7.282881545558e-01 7.280021649658e-01 7.277355004995e-01 7.274981414805e-01 7.272875483580e-01 7.271026306110e-01 7.269528366670e-01 7.268275137937e-01 7.267400505607e-01 7.266817716762e-01 7.266581804361e-01 7.266727214133e-01 7.267179696491e-01 7.268085511673e-01 7.269298533200e-01 7.270959459327e-01 7.273007715006e-01 7.275449254494e-01 7.278371647052e-01 7.281635628931e-01 7.285435461435e-01 7.289607014446e-01 7.294273112263e-01 7.299407178287e-01 7.304957149258e-01 7.311070294141e-01 7.317561756269e-01 7.324621961916e-01 7.332119532336e-01 7.340115915930e-01 7.348650694527e-01 7.357600828559e-01 7.367152048132e-01 7.377110321656e-01 7.387644882884e-01 7.398652272331e-01 7.410140722767e-01 7.422193798279e-01 7.434661731647e-01 7.447715647004e-01 7.461195392514e-01 7.475201700534e-01 7.489701884214e-01 7.504637842059e-01 7.520123784358e-01 7.535992376641e-01 7.552402331586e-01 7.569223405307e-01 7.586495308271e-01 7.604237767787e-01 7.622355625529e-01 7.640961112385e-01 7.659901215602e-01 7.679291127024e-01 7.699045957121e-01 7.719157648974e-01 7.739668842051e-01 7.760462402006e-01 7.781655219222e-01 7.803113980091e-01 7.824887306764e-01 7.846953377799e-01 7.869253570977e-01 7.891853290191e-01 7.914626382795e-01 7.937658778661e-01 7.960861492924e-01 7.984231086880e-01 8.007792640824e-01 8.031431181719e-01 8.055247800838e-01 8.079097717558e-01 8.103050176697e-01 8.127063994602e-01 8.151060327480e-01 8.175119045028e-01 8.199103637396e-01 8.223097874312e-01 8.246996885606e-01 8.270802607268e-01 8.294527081253e-01 8.318069218220e-01 8.341498384245e-01 8.364703460067e-01 8.387725045569e-01 8.410497934164e-01 8.432993978282e-01 8.455250940438e-01 8.477138016158e-01 8.498742793013e-01 8.519947022912e-01 8.540778553142e-01 8.561214580536e-01 8.581170265446e-01 8.600724032841e-01 8.619729050935e-01 8.638261681848e-01 8.656240835517e-01 8.673647490097e-01 8.690496284243e-01 8.706689960154e-01 8.722304955359e-01 8.737205065043e-01 8.751455124837e-01 8.764999329028e-01 8.777788653573e-01 8.789875843963e-01 8.801132988693e-01 8.811651928814e-01 8.821319301668e-01 8.830150669427e-01 8.838163479088e-01 8.845244128743e-01 8.851496190109e-01 8.856783743650e-01 8.861183774451e-01 8.864623503587e-01 8.867093704664e-01 8.868632951440e-01 8.869124960905e-01 8.868667203696e-01 8.867171556266e-01 8.864656782299e-01 8.861124209206e-01 8.856507930990e-01 8.850896102172e-01 8.844183900574e-01 8.836435188937e-01 8.827617368521e-01 8.817704766967e-01 8.806777960714e-01 8.794718690300e-01 8.781646270546e-01 8.767470083840e-01 8.752239683021e-01 8.735968424397e-01 8.718615061702e-01 8.700272815717e-01 8.680849622468e-01 8.660446695843e-01 8.639037856593e-01 8.616620240743e-01 8.593265613497e-01 8.568939819786e-01 8.543722297329e-01 8.517564663707e-01 8.490557510319e-01 8.462710162971e-01 8.434017556329e-01 8.404571618322e-01 8.374342249127e-01 8.343435125279e-01 8.311825141581e-01 8.279591737836e-01 8.246778339327e-01 8.213400093015e-01 8.179553006623e-01 8.145227274991e-01 8.110526489082e-01 8.075479076758e-01 8.040133265178e-01 8.004587895840e-01 7.968837560239e-01 7.933013629137e-01 7.897116959356e-01 7.861254713944e-01 7.825485428123e-01 7.789847918041e-01 7.754470131945e-01 7.719343489155e-01 7.684615226788e-01 7.650310169775e-01 7.616515574720e-01 7.583311108008e-01 7.550728609976e-01 7.518910746755e-01 7.487852792465e-01 7.457686320019e-01 7.428437341117e-01 7.400186676867e-01 7.373032186615e-01 7.346972121430e-01 7.322135387879e-01 7.298531348054e-01 7.276240848892e-01 7.255320949712e-01 7.235783951038e-01 7.217719535885e-01 7.201124846267e-01 7.186080880148e-01 7.172566499333e-01 7.160639493823e-01 7.150317448058e-01 7.141581816972e-01 7.134497124190e-01 7.128998790046e-01 7.125141184601e-01 7.122871060871e-01 7.122188546300e-01 7.123088146239e-01 7.125492671153e-01 7.129422107449e-01 7.134788995192e-01 7.141586273946e-01 7.149735007770e-01 7.159173453675e-01 7.169872497271e-01 7.181708963566e-01 7.194681862384e-01 7.208640043123e-01 7.223567984821e-01 7.239345419027e-01 7.255879401633e-01 7.273128943461e-01 7.290935151425e-01 7.309268410284e-01 7.327992627051e-01 7.347010450340e-01 7.366257056017e-01 7.385589249211e-01 7.404961888563e-01 7.424217182561e-01 7.443312569687e-01 7.462115969287e-01 7.480536605764e-01 7.498518937669e-01 7.515893267059e-01 7.532661557259e-01 7.548654247608e-01 7.563842586951e-01 7.578127879216e-01 7.591407551431e-01 7.603650372186e-01 7.614725975980e-01 7.624625992177e-01 7.633243303595e-01 7.640524000004e-01 7.646435887512e-01 7.650882476355e-01 7.653870444488e-01 7.655299861056e-01 7.655176628255e-01 7.653445811960e-01 7.650069233527e-01 7.645056950548e-01 7.638330697774e-01 7.629956721309e-01 7.619847863453e-01 7.608054784976e-01 7.594560529254e-01 7.579358722811e-01 7.562497378649e-01 7.543952826595e-01 7.523788381826e-01 7.502006312221e-01 7.478649542086e-01 7.453776650372e-01 7.427389824380e-01 7.399597535961e-01 7.370407106479e-01 7.339914387729e-01 7.308164701184e-01 7.275237987927e-01 7.241229701231e-01 7.206191155812e-01 7.170240166069e-01 7.133456926492e-01 7.095927853085e-01 7.057785535975e-01 7.019100048798e-01 6.980013221580e-01 6.940617820403e-01 6.901046958914e-01 6.861409223209e-01 6.821830421117e-01 6.782441012789e-01 6.743365303993e-01 6.704741808937e-01 6.666684297988e-01 6.629344659228e-01 6.592834035432e-01 6.557293586132e-01 6.522854621625e-01 6.489636941815e-01 6.457772515701e-01 6.427367055415e-01 6.398574246107e-01 6.371448834556e-01 6.346143952082e-01 6.322734764959e-01 6.301317554861e-01 6.281992824660e-01 6.264798562540e-01 6.249839127103e-01 6.237150225768e-01 6.226777571946e-01 6.218761533624e-01 6.213101198979e-01 6.209844853047e-01 6.208954977823e-01 6.210432152299e-01 6.214244323222e-01 6.220342124534e-01 6.228707974899e-01 6.239224239446e-01 6.251877035186e-01 6.266516915760e-01 6.283102110944e-01 6.301482236495e-01 6.321557063648e-01 6.343220471311e-01 6.366288506518e-01 6.390678272600e-01 6.416194044115e-01 6.442709861670e-01 6.470069285452e-01 6.498081001112e-01 6.526623927083e-01 6.555479987216e-01 6.584528808121e-01 6.613570153393e-01 6.642440120564e-01 6.670988062606e-01 6.699009471784e-01 6.726392161124e-01 6.752912763921e-01 6.778462718966e-01 6.802875028589e-01 6.825979282527e-01 6.847666713402e-01 6.867765726477e-01 6.886188303346e-01 6.902772617245e-01 6.917421773997e-01 6.930043952636e-01 6.940504259815e-01 6.948768761329e-01 6.954708843136e-01 6.958303996657e-01 6.959471562823e-01 6.958174584408e-01 6.954402868809e-01 6.948106721614e-01 6.939318681499e-01 6.928005076100e-01 6.914231959982e-01 6.898021963657e-01 6.879411337327e-01 6.858508923971e-01 6.835337013759e-01 6.810064856975e-01 6.782742652652e-01 6.753537434376e-01 6.722587023337e-01 6.690014495477e-01 6.656075083178e-01 6.620851471263e-01 6.584639960146e-01 6.547597617009e-01 6.509954307200e-01 6.472005519525e-01 6.433897543571e-01 6.395998255006e-01 6.358481708739e-01 6.321655298624e-01 6.285811057614e-01 6.251152087327e-01 6.218035689829e-01 6.186640031620e-01 6.157290695417e-01 6.130205783955e-01 6.105602933927e-01 6.083755609576e-01 6.064791475837e-01 6.048964272580e-01 6.036360652735e-01 6.027156596251e-01 6.021450186631e-01 6.019273766750e-01 6.020737620049e-01 6.025766545335e-01 6.034418321604e-01 6.046588100808e-01 6.062207503072e-01 6.081176350036e-01 6.103308315925e-01 6.128506118162e-01 6.156508268894e-01 6.187154299948e-01 6.220182653565e-01 6.255340009801e-01 6.292399856811e-01 6.331025072338e-01 6.370996566326e-01 6.411969153554e-01 6.453673411503e-01 6.495821960313e-01 6.538054232783e-01 6.580166204622e-01 6.621773180799e-01 6.662653069928e-01 6.702478568914e-01 6.740970101309e-01 6.777907473328e-01 6.812954956195e-01 6.845943914748e-01 6.876571701119e-01 6.904646701713e-01 6.929980112455e-01 6.952310951432e-01 6.971554508956e-01 6.987472309127e-01 6.999999087092e-01 7.008996513657e-01 7.014357274407e-01 7.016106374776e-01 7.014110825027e-01 7.008501606728e-01 6.999226816709e-01 6.986421766098e-01 6.970234513766e-01 6.950767106443e-01 6.928338237122e-01 6.903130430690e-01 6.875530020486e-01 6.845896820395e-01 6.814629451192e-01 6.782287870889e-01 6.749316172841e-01 6.716388753224e-01 6.684070247849e-01 6.653055675982e-01 6.624074185054e-01 6.597781552985e-01 6.574995891110e-01 6.556354443291e-01 6.542641025096e-01 6.534482167123e-01 6.532491892061e-01 6.537263068144e-01 6.549164857574e-01 6.568658105981e-01 6.595869877555e-01 6.630975029680e-01 6.673951946853e-01 6.724551463514e-01 6.782600151168e-01 6.847561493235e-01 6.918965243598e-01 6.996127363761e-01 7.078287234236e-01 7.164684725856e-01 7.254381331341e-01 7.346514469976e-01 7.440096443164e-01 7.534208505626e-01 7.627917404799e-01 7.720267910608e-01 7.810437794543e-01 7.897519386812e-01 7.980788695269e-01 8.059485662374e-01 8.132979781943e-01 8.200687746975e-01 8.262090110575e-01 8.316828541917e-01 8.364493683779e-01 8.404911860357e-01 8.437872788231e-01 8.463322069610e-01 8.481301819408e-01 8.491852161471e-01 8.495225345220e-01 8.491624900634e-01 8.481456816604e-01 8.465117940970e-01 8.443114367834e-01 8.416077886690e-01 8.384599043380e-01 8.349502184493e-01 8.311496870769e-01 8.271518315162e-01 8.230480168334e-01 8.189297440040e-01 8.149092579682e-01 8.110778191216e-01 8.075494434729e-01 8.044244700378e-01 8.018005626786e-01 7.997791997967e-01 7.984363347277e-01 7.978574788990e-01 7.980922367947e-01 7.991878785089e-01 8.011694627982e-01 8.040298172138e-01 8.077583661459e-01 8.122972315425e-01 8.175868392708e-01 8.235297413408e-01 8.300122267573e-01 8.369086803906e-01 8.440641136747e-01 8.513293874825e-01 8.585265675246e-01 8.654930967742e-01 8.720539990916e-01 8.780384960138e-01 8.832932257792e-01 8.876580323293e-01 8.910073747415e-01 8.932160396782e-01 8.941864895589e-01 8.938449877614e-01 8.921311583810e-01 8.890276271080e-01 8.845247864683e-01 8.786553013747e-01 8.714686431950e-01 8.630478763936e-01 8.535043999564e-01 8.429620497783e-01 8.315874404597e-01 8.195499453826e-01 8.070478346242e-01 7.942914605581e-01 7.814932575148e-01 7.688846847308e-01 7.566773077109e-01 7.450964302950e-01 7.343346157326e-01 7.245772267931e-01 7.159825210400e-01 7.086664055135e-01 7.027304995753e-01 6.982097742353e-01 6.951260141786e-01 6.934438868160e-01 6.930902638296e-01 6.939720383191e-01 6.959408722197e-01 6.988488092364e-01 7.025059621475e-01 7.067207380327e-01 7.112909797877e-01 7.160034825535e-01 7.206613584616e-01 7.250552760017e-01 7.290085549089e-01 7.323434044582e-01 7.349144275153e-01 7.366030268484e-01 7.373101347555e-01 7.369953068577e-01 7.356333956258e-01 7.332679231389e-01 7.299756875568e-01 7.258876462544e-01 7.211957429381e-01 7.161190729193e-01 7.109464002477e-01 7.059780275026e-01 7.015533193409e-01 6.980132423719e-01 6.956814247373e-01 6.948599931668e-01 6.957781459273e-01 6.986127560964e-01 7.034320293744e-01 7.102230530436e-01 7.188760444761e-01 7.291846771650e-01 7.408947988017e-01 7.536697966761e-01 7.671681146249e-01 7.810178788275e-01 7.948540110527e-01 8.083413559558e-01 8.211518678518e-01 8.330205863201e-01 8.436967200442e-01 8.529911044118e-01 8.607508239547e-01 8.668563530982e-01 8.712449444086e-01 8.738708579094e-01 8.747456884871e-01 8.739011224588e-01 8.714087037381e-01 8.673867441480e-01 8.619746971789e-01 8.553701043385e-01 8.477972347920e-01 8.395309528055e-01 8.308793645837e-01 8.221771729692e-01 8.137888200043e-01 8.060663869013e-01 7.993628535794e-01 7.939732322464e-01 7.901403024918e-01 7.880167210928e-01 7.865851167326e-01 7.847443179355e-01 7.837448866614e-01 7.849120611523e-01 7.888910441478e-01 7.952274735024e-01 8.025434570634e-01 8.092101030700e-01 8.140989183649e-01 8.170622832469e-01 8.189471754652e-01 8.210957277888e-01 8.246025955296e-01 8.297217060665e-01 8.357096054164e-01 8.412024865410e-01 8.449332908975e-01 8.463791737881e-01 8.460202303784e-01 8.451261146157e-01 8.451399405001e-01 8.469376824369e-01 8.503746639434e-01 8.543679434947e-01 8.574309935893e-01 8.583919693270e-01 8.569476490594e-01 8.537361151666e-01 8.499663418760e-01 8.467660507474e-01 8.445647137979e-01 8.428289055050e-01 8.403445508720e-01 8.358573139961e-01 8.287147734875e-01 8.192489106812e-01 8.086979538382e-01 7.986747129007e-01 7.904522059742e-01 7.844259645969e-01 7.800278454220e-01 7.761586291108e-01 7.719150625865e-01 7.671611050013e-01 7.626618913729e-01 7.597422149063e-01 7.595816076235e-01 7.625292272119e-01 7.678571175431e-01 7.740886640128e-01 7.796820539245e-01 7.837261040984e-01 7.862966755404e-01 7.882947185182e-01 7.908854472315e-01 7.948352679748e-01 8.000573344769e-01 8.056416670912e-01 8.103782567679e-01 8.134213413143e-01 8.147671215361e-01 8.153377337096e-01 8.165765629293e-01 8.197405553033e-01 8.252699240594e-01 8.325594513975e-01 8.402359152532e-01 8.468182626531e-01 8.513890557275e-01 8.538976447583e-01 8.550436635780e-01 8.557987207414e-01 8.567855385830e-01 8.578694859647e-01 8.582257341264e-01 8.567989474901e-01 8.529290145192e-01 8.468629841106e-01 8.398510419994e-01 8.337468738959e-01 8.303030906646e-01 8.304798250941e-01 8.340946086658e-01 8.400696016208e-01 8.471090880107e-01 8.543379667387e-01 8.615939843413e-01 8.692226531983e-01 8.774568959174e-01 8.854574258181e-01 8.877203905670e-01 8.501300966942e-01 7.716469350581e-01 7.009817863864e-01 6.942067656017e-01 7.574892420303e-01 8.393918236310e-01 8.865070549846e-01 8.744234212005e-01 8.123870916172e-01 7.422472798755e-01 7.224522134716e-01 7.773027472545e-01 8.677123307493e-01 9.361542831458e-01 9.473316973510e-01 8.973640783185e-01 8.137924649240e-01 7.492415802426e-01 7.505407124391e-01 8.105406959274e-01 8.771654459687e-01 9.045446650729e-01 8.768460928306e-01 8.110456264257e-01 7.517069508186e-01 7.461271806606e-01 7.984666721218e-01 8.644802213453e-01 8.960280071006e-01 8.697031906706e-01 7.932189867228e-01 7.054123062819e-01 6.641371337674e-01 6.994320376346e-01 7.769546236090e-01 8.407225890635e-01 8.577283448877e-01 8.265656187549e-01 7.737201423126e-01 7.407682058828e-01 7.541091806539e-01 7.988026795816e-01 8.357975540468e-01 8.359829021962e-01 7.963537291999e-01 7.421586376140e-01 7.161418437052e-01 7.452686535163e-01 8.110184262039e-01 8.695980828275e-01 8.875446817912e-01 8.562035196241e-01 7.933926328257e-01 7.376135299176e-01 7.264498818527e-01 7.625154441716e-01 8.116258356502e-01 8.374982378050e-01 8.257736629861e-01 7.891028633416e-01 7.606824035146e-01 7.721052636468e-01 8.234978915520e-01 8.832607060668e-01 9.165383893103e-01 9.058448999917e-01 8.574020554457e-01 7.996982824250e-01 7.716712900864e-01 7.948572420210e-01 8.532858727384e-01 9.115810138961e-01 9.430647260386e-01 9.405907022977e-01 9.146962259867e-01 8.852759058418e-01 8.688100847169e-01 8.676823780558e-01 8.717269263377e-01 8.702953413121e-01 8.627625999577e-01 8.594224163183e-01 8.723213611647e-01 9.026575146869e-01 9.368967892563e-01 9.555975788590e-01 9.453930406027e-01 9.066109543683e-01 8.551745548845e-01 8.174045431662e-01 8.150195153810e-01 8.476862855925e-01 8.937256230962e-01 9.277231861212e-01 9.344541524042e-01 9.127868644147e-01 8.736013545578e-01 8.343690501096e-01 8.109268138200e-01 8.096571563587e-01 8.258519485421e-01 8.494394330827e-01 8.716217926327e-01 8.873123038330e-01 8.944619699690e-01 8.930051496225e-01
 6.111356013237e-01 6.114332060750e-01 6.119558866193e-01 6.126947067742e-01 6.134708871990e-01 6.140832032481e-01 6.144587957064e-01 6.147011557766e-01 6.150141497052e-01 6.155569600333e-01 6.163162542967e-01 6.171063941353e-01 6.177122999714e-01 6.180632880491e-01 6.182894282159e-01 6.186166319449e-01 6.191926478372e-01 6.199749200607e-01 6.207641999883e-01 6.213502276807e-01 6.216806369478e-01 6.219037179541e-01 6.222540724057e-01 6.228623068922e-01 6.236571009686e-01 6.244256288384e-01 6.249819333069e-01 6.253064257266e-01 6.255570812796e-01 6.259470634777e-01 6.265818470672e-01 6.273730449485e-01 6.281156470607e-01 6.286490540334e-01 6.289802928630e-01 6.292722318251e-01 6.297137501380e-01 6.303781463724e-01 6.311668950089e-01 6.318871868598e-01 6.324025768615e-01 6.327409183064e-01 6.330703435482e-01 6.335663519888e-01 6.342707032361e-01 6.350627117818e-01 6.357555492421e-01 6.362460418757e-01 6.365934443566e-01 6.369678723271e-01 6.375154992673e-01 6.382430989199e-01 6.390211171931e-01 6.396871665863e-01 6.401688973013e-01 6.405322451613e-01 6.409302867530e-01 6.414917310845e-01 6.422264821313e-01 6.430137781137e-01 6.436842210865e-01 6.441525829492e-01 6.444884760650e-01 6.448753338360e-01 6.454695519918e-01 6.462681179037e-01 6.470967313019e-01 6.477445666878e-01 6.481460638456e-01 6.484468694428e-01 6.488872881634e-01 6.495951382962e-01 6.504752541671e-01 6.512904169063e-01 6.518625535866e-01 6.522228424516e-01 6.525816381200e-01 6.531462779117e-01 6.539473920035e-01 6.548275608872e-01 6.555813738722e-01 6.561200516765e-01 6.565266620806e-01 6.569762286705e-01 6.576003629442e-01 6.583950401469e-01 6.592367378321e-01 6.599783375472e-01 6.605451412806e-01 6.609836230087e-01 6.614326859844e-01 6.620293454462e-01 6.628123515589e-01 6.636772177829e-01 6.644446643147e-01 6.649954598345e-01 6.653749406262e-01 6.657736425073e-01 6.663823130945e-01 6.672289506321e-01 6.681388597360e-01 6.688728814191e-01 6.693273566640e-01 6.696307307690e-01 6.700432724974e-01 6.707386022284e-01 6.716544889022e-01 6.725399431241e-01 6.731638373308e-01 6.735133469931e-01 6.738040178025e-01 6.742968331349e-01 6.750806126123e-01 6.760006518129e-01 6.767906744858e-01 6.772953906805e-01 6.775955823631e-01 6.779390690292e-01 6.785261869366e-01 6.793507328100e-01 6.802140584608e-01 6.808922033799e-01 6.813194145041e-01 6.816340355792e-01 6.820576958712e-01 6.827105032951e-01 6.835205014943e-01 6.842944103484e-01 6.848799536742e-01 6.852819435152e-01 6.856461628445e-01 6.861350425483e-01 6.867971842364e-01 6.875397796289e-01 6.882181846755e-01 6.887465348183e-01 6.891573425257e-01 6.895648031996e-01 6.900712164004e-01 6.906908961620e-01 6.913519722891e-01 6.919578928169e-01 6.924593876715e-01 6.928837856729e-01 6.933105068024e-01 6.938047338355e-01 6.943745158763e-01 6.949697472402e-01 6.955250669202e-01 6.960085486180e-01 6.964398658328e-01 6.968718187752e-01 6.973466506801e-01 6.978651713477e-01 6.983987449076e-01 6.989080492709e-01 6.993738634128e-01 6.998043242956e-01 7.002259834894e-01 7.006640931245e-01 7.011268381541e-01 7.016051750159e-01 7.020774628316e-01 7.025225895683e-01 7.029358148571e-01 7.033325589262e-01 7.037340506221e-01 7.041544469528e-01 7.045905120907e-01 7.050256061690e-01 7.054409441357e-01 7.058295297274e-01 7.062004766159e-01 7.065688354453e-01 7.069481998109e-01 7.073415796184e-01 7.077361639005e-01 7.081144014949e-01 7.084676778937e-01 7.088044743892e-01 7.091408877748e-01 7.094891374207e-01 7.098465495456e-01 7.101969306158e-01 7.105293372438e-01 7.108447342573e-01 7.111560310026e-01 7.114722754411e-01 7.117920826485e-01 7.121064346482e-01 7.124049463750e-01 7.126901005961e-01 7.129714786381e-01 7.132574589068e-01 7.135451506966e-01 7.138233169483e-01 7.140836264996e-01 7.143283514619e-01 7.145701506772e-01 7.148171762642e-01 7.150653321281e-01 7.153011692636e-01 7.155166173177e-01 7.157152817258e-01 7.159100453698e-01 7.161085332232e-01 7.163055900063e-01 7.164877031576e-01 7.166491303748e-01 7.167966384052e-01 7.169415345995e-01 7.170898938268e-01 7.172334340737e-01 7.173600918260e-01 7.174682834160e-01 7.175664173431e-01 7.176652253215e-01 7.177661919725e-01 7.178600995546e-01 7.179367611831e-01 7.179983865610e-01 7.180556219291e-01 7.181152111187e-01 7.181743355967e-01 7.182220723538e-01 7.182536788953e-01 7.182740427394e-01 7.182919360281e-01 7.183112069149e-01 7.183228094987e-01 7.183192112319e-01 7.183014128259e-01 7.182746701965e-01 7.182447546523e-01 7.182098210567e-01 7.181629061758e-01 7.180997640595e-01 7.180252981777e-01 7.179450241962e-01 7.178598828578e-01 7.177648194721e-01 7.176558989138e-01 7.175347506225e-01 7.174066808126e-01 7.172744968806e-01 7.171338193324e-01 7.169814307364e-01 7.168180255059e-01 7.166464217369e-01 7.164694150826e-01 7.162841454524e-01 7.160882736255e-01 7.158808941488e-01 7.156646477934e-01 7.154412519534e-01 7.152088192617e-01 7.149656400768e-01 7.147103244119e-01 7.144455619322e-01 7.141732300914e-01 7.138914022787e-01 7.135993387687e-01 7.132955472632e-01 7.129825108717e-01 7.126609350992e-01 7.123304568081e-01 7.119911922477e-01 7.116410632778e-01 7.112821583734e-01 7.109144816855e-01 7.105352119510e-01 7.101458937716e-01 7.097472163243e-01 7.093406631153e-01 7.089247816799e-01 7.084993726555e-01 7.080615641453e-01 7.076129972537e-01 7.071560876620e-01 7.066903902593e-01 7.062160044107e-01 7.057320651349e-01 7.052375511479e-01 7.047350594398e-01 7.042230683260e-01 7.037011236257e-01 7.031682601449e-01 7.026261497754e-01 7.020758088879e-01 7.015170490359e-01 7.009492104947e-01 7.003706212631e-01 6.997806342768e-01 6.991819447883e-01 6.985733245058e-01 6.979563619267e-01 6.973301692339e-01 6.966952349601e-01 6.960502961394e-01 6.953948711064e-01 6.947310539611e-01 6.940570719476e-01 6.933744915820e-01 6.926828336298e-01 6.919819120736e-01 6.912727279212e-01 6.905540750670e-01 6.898259023418e-01 6.890890380141e-01 6.883419324806e-01 6.875868401302e-01 6.868243471643e-01 6.860531564032e-01 6.852727621611e-01 6.844835384310e-01 6.836849093219e-01 6.828784681024e-01 6.820643281710e-01 6.812417021611e-01 6.804107746069e-01 6.795707725632e-01 6.787232819356e-01 6.778673965996e-01 6.770041030889e-01 6.761324518526e-01 6.752527000692e-01 6.743654560739e-01 6.734709023025e-01 6.725682570545e-01 6.716591284621e-01 6.707420196369e-01 6.698175352899e-01 6.688852151544e-01 6.679452598234e-01 6.669993365396e-01 6.660466226983e-01 6.650877299766e-01 6.641216397687e-01 6.631478882278e-01 6.621671289536e-01 6.611798384800e-01 6.601886072277e-01 6.591908627616e-01 6.581870259995e-01 6.571759390541e-01 6.561581558754e-01 6.551361525588e-01 6.541100653436e-01 6.530776968004e-01 6.520408366953e-01 6.509974771187e-01 6.499490447055e-01 6.488975134213e-01 6.478421740374e-01 6.467815076719e-01 6.457167240794e-01 6.446471009869e-01 6.435736327003e-01 6.424978789952e-01 6.414189022364e-01 6.403357159102e-01 6.392481736331e-01 6.381574185859e-01 6.370645280825e-01 6.359700100234e-01 6.348716428018e-01 6.337713481206e-01 6.326676620699e-01 6.315613882467e-01 6.304546261590e-01 6.293461297138e-01 6.282359596240e-01 6.271248016254e-01 6.260119100574e-01 6.248983758997e-01 6.237841474917e-01 6.226697977024e-01 6.215552584065e-01 6.204404117983e-01 6.193261562148e-01 6.182122514405e-01 6.170997890721e-01 6.159872450923e-01 6.148763161095e-01 6.137667629215e-01 6.126589157913e-01 6.115536767537e-01 6.104505678250e-01 6.093496707780e-01 6.082514055186e-01 6.071556263059e-01 6.060629915148e-01 6.049744670229e-01 6.038896102396e-01 6.028086470062e-01 6.017316501906e-01 6.006585988444e-01 5.995911763125e-01 5.985284011417e-01 5.974715698314e-01 5.964198733514e-01 5.953747768307e-01 5.943344159390e-01 5.933009891057e-01 5.922744705681e-01 5.912557392263e-01 5.902441668890e-01 5.892390188898e-01 5.882427046120e-01 5.872543583942e-01 5.862746637887e-01 5.853039352685e-01 5.843428468911e-01 5.833901313810e-01 5.824479052855e-01 5.815147624010e-01 5.805919633317e-01 5.796808596532e-01 5.787804115578e-01 5.778909912704e-01 5.770133904822e-01 5.761473152983e-01 5.752932842364e-01 5.744519712792e-01 5.736238320570e-01 5.728093161215e-01 5.720075978380e-01 5.712197371651e-01 5.704453780201e-01 5.696862474280e-01 5.689421727273e-01 5.682128347035e-01 5.674980409781e-01 5.667990169880e-01 5.661169000055e-01 5.654500631793e-01 5.648005162179e-01 5.641675338640e-01 5.635524145025e-01 5.629543613491e-01 5.623731382145e-01 5.618112796815e-01 5.612676120558e-01 5.607427055292e-01 5.602362104838e-01 5.597493233130e-01 5.592813471746e-01 5.588336377530e-01 5.584064315104e-01 5.579989020723e-01 5.576125901970e-01 5.572466352394e-01 5.569017658077e-01 5.565784947927e-01 5.562767249525e-01 5.559971340384e-01 5.557390460369e-01 5.555037667294e-01 5.552908271043e-01 5.551002398131e-01 5.549335203339e-01 5.547898945163e-01 5.546686420868e-01 5.545717764376e-01 5.544982010514e-01 5.544490470647e-01 5.544239460880e-01 5.544228704189e-01 5.544456840561e-01 5.544938077520e-01 5.545666572988e-01 5.546638960820e-01 5.547862380551e-01 5.549333821006e-01 5.551059053994e-01 5.553038915568e-01 5.555267002300e-01 5.557757179642e-01 5.560500463531e-01 5.563492973639e-01 5.566747345683e-01 5.570256508922e-01 5.574024791845e-01 5.578049004783e-01 5.582331908157e-01 5.586872675024e-01 5.591666182139e-01 5.596717795992e-01 5.602031692233e-01 5.607591448386e-01 5.613422251029e-01 5.619496971114e-01 5.625832301241e-01 5.632421291645e-01 5.639262238890e-01 5.646354567551e-01 5.653697158062e-01 5.661286830619e-01 5.669132543261e-01 5.677216877836e-01 5.685550791137e-01 5.694131436335e-01 5.702949528302e-01 5.712016383137e-01 5.721317095000e-01 5.730851860027e-01 5.740630764784e-01 5.750629440526e-01 5.760867856394e-01 5.771336569637e-01 5.782021664937e-01 5.792939637640e-01 5.804068776352e-01 5.815418492892e-01 5.826988373074e-01 5.838760295372e-01 5.850747127010e-01 5.862942233796e-01 5.875337724749e-01 5.887937209262e-01 5.900728153190e-01 5.913712602242e-01 5.926889624905e-01 5.940246289403e-01 5.953790880916e-01 5.967506764587e-01 5.981404308291e-01 5.995472196256e-01 6.009703774848e-01 6.024104819304e-01 6.038658684421e-01 6.053370293056e-01 6.068230713790e-01 6.083234709237e-01 6.098389698837e-01 6.113679613116e-01 6.129099974464e-01 6.144647308549e-01 6.160322762770e-01 6.176118655003e-01 6.192028469054e-01 6.208047741220e-01 6.224182221997e-01 6.240405301111e-01 6.256734282410e-01 6.273150198867e-01 6.289650593534e-01 6.306244192537e-01 6.322905697424e-01 6.339638021456e-01 6.356444989985e-01 6.373310437251e-01 6.390235442028e-01 6.407213289228e-01 6.424236130818e-01 6.441302208090e-01 6.458406286723e-01 6.475540894612e-01 6.492707513419e-01 6.509886380920e-01 6.527093803303e-01 6.544304016811e-01 6.561525870807e-01 6.578750520452e-01 6.595963907538e-01 6.613176770916e-01 6.630365782227e-01 6.647542315074e-01 6.664690931805e-01 6.681809982439e-01 6.698896758752e-01 6.715936967547e-01 6.732930308712e-01 6.749881638154e-01 6.766769144007e-01 6.783596212566e-01 6.800359927943e-01 6.817046094775e-01 6.833662465534e-01 6.850185856146e-01 6.866641509301e-01 6.882991704067e-01 6.899241486795e-01 6.915400312217e-01 6.931441558088e-01 6.947377953314e-01 6.963195468378e-01 6.978885679997e-01 6.994458031360e-01 7.009896181227e-01 7.025197392318e-01 7.040355224824e-01 7.055371811287e-01 7.070234085914e-01 7.084939003333e-01 7.099488363563e-01 7.113875318649e-01 7.128092849203e-01 7.142131595423e-01 7.155992624552e-01 7.169674071259e-01 7.183169160144e-01 7.196471764682e-01 7.209586340752e-01 7.222492740361e-01 7.235208533162e-01 7.247709701989e-01 7.260002308803e-01 7.272082622593e-01 7.283944684529e-01 7.295591088778e-01 7.306999216993e-01 7.318183612035e-01 7.329146352470e-01 7.339855947094e-01 7.350346373290e-01 7.360585363760e-01 7.370583698307e-01 7.380337225614e-01 7.389834001736e-01 7.399082566930e-01 7.408077171142e-01 7.416812946290e-01 7.425290231232e-01 7.433507868201e-01 7.441460505951e-01 7.449152010087e-01 7.456571978099e-01 7.463722245634e-01 7.470598968686e-01 7.477212442071e-01 7.483548637884e-01 7.489608709596e-01 7.495397644742e-01 7.500913430627e-01 7.506149230245e-01 7.511103990741e-01 7.515786586142e-01 7.520191402942e-01 7.524317070177e-01 7.528170623481e-01 7.531743324903e-01 7.535048171823e-01 7.538065209417e-01 7.540813008134e-01 7.543290589565e-01 7.545488235654e-01 7.547425109621e-01 7.549086988776e-01 7.550482356935e-01 7.551617725762e-01 7.552482038524e-01 7.553087989499e-01 7.553442656490e-01 7.553532099233e-01 7.553381052482e-01 7.552971622615e-01 7.552324093904e-01 7.551431983512e-01 7.550297121012e-01 7.548942624456e-01 7.547341901079e-01 7.545534524123e-01 7.543495747939e-01 7.541242946744e-01 7.538783170630e-01 7.536121655394e-01 7.533265085358e-01 7.530202288361e-01 7.526970460602e-01 7.523547635684e-01 7.519959415366e-01 7.516203683832e-01 7.512276353780e-01 7.508217289886e-01 7.503997091995e-01 7.499653480215e-01 7.495175640475e-01 7.490571170741e-01 7.485871274482e-01 7.481049504587e-01 7.476153289068e-01 7.471153518996e-01 7.466084421857e-01 7.460964961966e-01 7.455762686500e-01 7.450539945690e-01 7.445264627072e-01 7.439968802665e-01 7.434654479935e-01 7.429336162544e-01 7.424042022581e-01 7.418734576482e-01 7.413493743934e-01 7.408260760213e-01 7.403094888496e-01 7.398001890149e-01 7.392956026210e-01 7.388038517291e-01 7.383178595730e-01 7.378474282644e-01 7.373863465050e-01 7.369394152432e-01 7.365100128172e-01 7.360924370591e-01 7.356974640315e-01 7.353167080903e-01 7.349592988172e-01 7.346222079897e-01 7.343057160738e-01 7.340177294952e-01 7.337488300271e-01 7.335122090467e-01 7.332985316235e-01 7.331154129890e-01 7.329644448325e-01 7.328394014154e-01 7.327544791902e-01 7.326953112990e-01 7.326766114087e-01 7.326910278994e-01 7.327415302597e-01 7.328346851499e-01 7.329597931984e-01 7.331340720474e-01 7.333411300812e-01 7.335952632347e-01 7.338915806625e-01 7.342279958494e-01 7.346165550162e-01 7.350412874154e-01 7.355210696876e-01 7.360420199181e-01 7.366119085368e-01 7.372329038251e-01 7.378958115231e-01 7.386169643516e-01 7.393790594350e-01 7.401979566419e-01 7.410639204594e-01 7.419797281253e-01 7.429510342429e-01 7.439654087235e-01 7.450402900818e-01 7.461581961963e-01 7.473315948878e-01 7.485550795239e-01 7.498261245631e-01 7.511542013652e-01 7.525243923932e-01 7.539519884568e-01 7.554231844885e-01 7.569454112194e-01 7.585177791713e-01 7.601322796977e-01 7.618008814100e-01 7.635081359425e-01 7.652662507749e-01 7.670656285321e-01 7.689074627246e-01 7.707953424164e-01 7.727181730902e-01 7.746871123765e-01 7.766891225618e-01 7.787312991148e-01 7.808094975596e-01 7.829192469097e-01 7.850671373285e-01 7.872390779365e-01 7.894468825743e-01 7.916795166117e-01 7.939379374910e-01 7.962234504041e-01 7.985264247185e-01 8.008556868663e-01 8.031987808141e-01 8.055618907748e-01 8.079381145829e-01 8.103249213861e-01 8.127261208630e-01 8.151302145101e-01 8.175455011525e-01 8.199607505447e-01 8.223776666757e-01 8.247955453085e-01 8.272060391059e-01 8.296155716856e-01 8.320117445049e-01 8.344001957630e-01 8.367751404722e-01 8.391315944529e-01 8.414745682782e-01 8.437906385253e-01 8.460892154896e-01 8.483566512323e-01 8.505974891006e-01 8.528086706311e-01 8.549820214211e-01 8.571236710184e-01 8.592203861375e-01 8.612802353032e-01 8.632935486540e-01 8.652584602044e-01 8.671776552747e-01 8.690393388065e-01 8.708521912593e-01 8.726025753054e-01 8.742956361829e-01 8.759265921324e-01 8.774898983434e-01 8.789913664270e-01 8.804157406858e-01 8.817742592859e-01 8.830547928008e-01 8.842594610155e-01 8.853861808929e-01 8.864278907551e-01 8.873919564380e-01 8.882647944893e-01 8.890533925465e-01 8.897519277693e-01 8.903576355297e-01 8.908735593832e-01 8.912892535535e-01 8.916137262794e-01 8.918359574314e-01 8.919592914500e-01 8.919833023300e-01 8.919003486841e-01 8.917199183574e-01 8.914281474120e-01 8.910348660461e-01 8.905334535009e-01 8.899229533204e-01 8.892079047802e-01 8.883788284105e-01 8.874457996541e-01 8.864000783168e-01 8.852457505428e-01 8.839830605708e-01 8.826077585066e-01 8.811278490294e-01 8.795348957144e-01 8.778371113044e-01 8.760308249139e-01 8.741179109015e-01 8.721025112422e-01 8.699795315001e-01 8.677591301064e-01 8.654347782242e-01 8.630134197529e-01 8.604963598136e-01 8.578835174594e-01 8.551824057179e-01 8.523891265341e-01 8.495131419089e-01 8.465523329699e-01 8.435134004624e-01 8.404006429873e-01 8.372126682111e-01 8.339613552853e-01 8.306429924629e-01 8.272686181398e-01 8.238396460191e-01 8.203609359568e-01 8.168404618383e-01 8.132786001829e-01 8.096877323477e-01 8.060666769212e-01 8.024266313256e-01 7.987724925935e-01 7.951072379143e-01 7.914441435444e-01 7.877822370393e-01 7.841361032246e-01 7.805066721158e-01 7.769031642992e-01 7.733351537489e-01 7.698050482010e-01 7.663264518121e-01 7.628996165521e-01 7.595383739481e-01 7.562459959925e-01 7.530306350402e-01 7.499018716438e-01 7.468622716246e-01 7.439247199377e-01 7.410905770461e-01 7.383697149468e-01 7.357684197406e-01 7.332890144964e-01 7.309444653164e-01 7.287324820756e-01 7.266642031902e-01 7.247399331734e-01 7.229658538209e-01 7.213471290870e-01 7.198832094567e-01 7.185811756508e-01 7.174381407017e-01 7.164605522546e-01 7.156473483536e-01 7.149972481017e-01 7.145138522343e-01 7.141907657234e-01 7.140337075337e-01 7.140335147735e-01 7.141915233969e-01 7.145027393989e-01 7.149630565213e-01 7.155703261334e-01 7.163140403137e-01 7.171954550198e-01 7.182024492619e-01 7.193314774015e-01 7.205752466060e-01 7.219238190228e-01 7.233723804868e-01 7.249089983798e-01 7.265286324578e-01 7.282189004108e-01 7.299725570630e-01 7.317804382816e-01 7.336294654398e-01 7.355162059316e-01 7.374239284905e-01 7.393476547453e-01 7.412751676742e-01 7.431961518300e-01 7.451039907911e-01 7.469832174707e-01 7.488320274382e-01 7.506319792188e-01 7.523806757866e-01 7.540657983507e-01 7.556777685697e-01 7.572113050871e-01 7.586538047407e-01 7.600010342048e-01 7.612432857879e-01 7.623726257633e-01 7.633845683097e-01 7.642687446143e-01 7.650239016826e-01 7.656392763710e-01 7.661127226117e-01 7.664388490427e-01 7.666111992489e-01 7.666300027936e-01 7.664866598958e-01 7.661827513853e-01 7.657116924505e-01 7.650748024683e-01 7.642700996810e-01 7.632943897540e-01 7.621516006263e-01 7.608374320790e-01 7.593559986098e-01 7.577068290134e-01 7.558914181667e-01 7.539146804826e-01 7.517755175508e-01 7.494826615108e-01 7.470345718744e-01 7.444390713843e-01 7.417021201319e-01 7.388261566098e-01 7.358218724451e-01 7.326907766970e-01 7.294449958661e-01 7.260892581350e-01 7.226328347631e-01 7.190861834027e-01 7.154552669038e-01 7.117535318464e-01 7.079876204168e-01 7.041713168107e-01 7.003134550690e-01 6.964257794301e-01 6.925216209489e-01 6.886111229352e-01 6.847077476043e-01 6.808234659247e-01 6.769718996180e-01 6.731664255845e-01 6.694185225495e-01 6.657419488606e-01 6.621507969979e-01 6.586566988773e-01 6.552729179711e-01 6.520132056438e-01 6.488877479166e-01 6.459118031732e-01 6.430948828728e-01 6.404476634841e-01 6.379839355076e-01 6.357090580882e-01 6.336374394206e-01 6.317729126830e-01 6.301250405765e-01 6.287004852663e-01 6.275038930455e-01 6.265419227958e-01 6.258141159294e-01 6.253258949057e-01 6.250778630387e-01 6.250676219820e-01 6.252953984849e-01 6.257576599371e-01 6.264521182971e-01 6.273702950297e-01 6.285086790835e-01 6.298580071643e-01 6.314097723606e-01 6.331559729930e-01 6.350817029161e-01 6.371797334523e-01 6.394326390961e-01 6.418304243644e-01 6.443578718721e-01 6.469982185405e-01 6.497391271470e-01 6.525607839518e-01 6.554514668534e-01 6.583900519544e-01 6.613608980608e-01 6.643499486762e-01 6.673333072121e-01 6.703021308947e-01 6.732322313719e-01 6.761101747019e-01 6.789190134577e-01 6.816406784408e-01 6.842623265966e-01 6.867647419117e-01 6.891363575956e-01 6.913600474475e-01 6.934236463387e-01 6.953150421376e-01 6.970184324758e-01 6.985272694680e-01 6.998263860602e-01 7.009105337301e-01 7.017683546354e-01 7.023922259917e-01 7.027798265891e-01 7.029200297748e-01 7.028148216251e-01 7.024569993988e-01 7.018483108485e-01 7.009876849534e-01 6.998757254666e-01 6.985187088130e-01 6.969151392037e-01 6.950785190918e-01 6.930095512898e-01 6.907215437876e-01 6.882234816399e-01 6.855244585797e-01 6.826456355760e-01 6.795924539455e-01 6.763905046043e-01 6.730525181341e-01 6.695973532310e-01 6.660521979920e-01 6.624287749828e-01 6.587624218222e-01 6.550671866161e-01 6.513726750141e-01 6.477074146081e-01 6.440894110731e-01 6.405566481190e-01 6.371251367883e-01 6.338300179876e-01 6.306940712355e-01 6.277412889704e-01 6.250034187219e-01 6.224957562612e-01 6.202489077818e-01 6.182781780276e-01 6.166042246556e-01 6.152452561981e-01 6.142101652434e-01 6.135184534420e-01 6.131694429442e-01 6.131774699377e-01 6.135391618773e-01 6.142553582089e-01 6.153256744602e-01 6.167379417384e-01 6.184898217959e-01 6.205608067082e-01 6.229422990087e-01 6.256144422095e-01 6.285562938518e-01 6.317501215621e-01 6.351648035275e-01 6.387840873907e-01 6.425748036073e-01 6.465118020794e-01 6.505683786568e-01 6.547102971900e-01 6.589165803733e-01 6.631472005535e-01 6.673805066296e-01 6.715837060756e-01 6.757257876446e-01 6.797837334600e-01 6.837198328257e-01 6.875163001714e-01 6.911389778988e-01 6.945648337134e-01 6.977707604176e-01 7.007265446896e-01 7.034191948267e-01 7.058198047616e-01 7.079149052975e-01 7.096857996323e-01 7.111150938106e-01 7.121966670640e-01 7.129116685194e-01 7.132622769476e-01 7.132378354807e-01 7.128405492649e-01 7.120764280201e-01 7.109449723076e-01 7.094688849359e-01 7.076546463626e-01 7.055290679681e-01 7.031190966263e-01 7.004503570966e-01 6.975700385610e-01 6.945113345692e-01 6.913314822164e-01 6.880776421091e-01 6.848122920500e-01 6.816013545948e-01 6.785066500354e-01 6.756071785573e-01 6.729686792610e-01 6.706727017082e-01 6.687893708508e-01 6.673910175308e-01 6.665519793166e-01 6.663257514336e-01 6.667795552085e-01 6.679514533236e-01 6.698826038119e-01 6.725989936318e-01 6.761058765453e-01 6.804111549334e-01 6.854887658926e-01 6.913173671874e-01 6.978520857812e-01 7.050351541472e-01 7.128086951119e-01 7.210892738198e-01 7.298032723751e-01 7.388560903688e-01 7.481589886838e-01 7.576176082044e-01 7.671320246101e-01 7.766162203178e-01 7.859679636238e-01 7.951065147317e-01 8.039424026747e-01 8.123976586932e-01 8.204027606099e-01 8.278859212066e-01 8.347949662386e-01 8.410735279776e-01 8.466841113705e-01 8.515889918176e-01 8.557634779749e-01 8.591914062726e-01 8.618592049533e-01 8.637734310347e-01 8.649364480382e-01 8.653679357697e-01 8.650917096823e-01 8.641385388218e-01 8.625556798674e-01 8.603842637617e-01 8.576899159653e-01 8.545309116278e-01 8.509843030610e-01 8.471318860631e-01 8.430537903024e-01 8.388557188531e-01 8.346246321300e-01 8.304751624178e-01 8.265109359317e-01 8.228367884162e-01 8.195713071955e-01 8.168081982683e-01 8.146585592022e-01 8.132037532944e-01 8.125266012637e-01 8.126929439185e-01 8.137397974371e-01 8.157020047223e-01 8.185676862044e-01 8.223220886080e-01 8.269105997864e-01 8.322576163626e-01 8.382702197859e-01 8.448182700690e-01 8.517722266810e-01 8.589694712009e-01 8.662479989857e-01 8.734316617502e-01 8.803380448827e-01 8.868007165045e-01 8.926343498257e-01 8.976866475204e-01 9.017995961595e-01 9.048402854265e-01 9.066957244767e-01 9.072626211671e-01 9.064787297236e-01 9.042883666492e-01 9.006770694201e-01 8.956503840160e-01 8.892400102975e-01 8.815138125669e-01 8.725524353435e-01 8.624827527249e-01 8.514343638340e-01 8.395741320049e-01 8.270856341077e-01 8.141620412917e-01 8.010244482250e-01 7.878820416063e-01 7.749699537783e-01 7.625051825639e-01 7.507050710775e-01 7.397769015857e-01 7.298953346506e-01 7.212328127780e-01 7.139041978032e-01 7.080135497806e-01 7.036113347764e-01 7.007094519773e-01 6.992908975515e-01 6.992744569224e-01 7.005695292541e-01 7.030290158046e-01 7.064890090953e-01 7.107612900076e-01 7.156304559652e-01 7.208890376546e-01 7.262994592115e-01 7.316484346703e-01 7.367138843166e-01 7.412935839481e-01 7.452067011119e-01 7.482857902845e-01 7.504133909325e-01 7.514855625549e-01 7.514616320820e-01 7.503326430649e-01 7.481418929899e-01 7.449975760831e-01 7.410386546031e-01 7.364837317721e-01 7.315769491583e-01 7.266185870782e-01 7.219376023376e-01 7.178695244227e-01 7.147681375656e-01 7.129429366835e-01 7.126841431551e-01 7.141991185566e-01 7.176272886122e-01 7.230182743237e-01 7.303128891568e-01 7.393883647615e-01 7.500131587198e-01 7.619194524172e-01 7.747798700327e-01 7.882419401246e-01 8.019638295895e-01 8.155864698410e-01 8.287974131208e-01 8.412920394106e-01 8.528140474320e-01 8.631424666982e-01 8.720823979681e-01 8.794993954461e-01 8.852709234014e-01 8.893325569270e-01 8.916406049043e-01 8.921901986363e-01 8.910262599595e-01 8.882114578058e-01 8.838727825433e-01 8.781650970267e-01 8.713013114104e-01 8.635381215287e-01 8.551723693947e-01 8.465520652199e-01 8.380353634831e-01 8.300108412809e-01 8.228398999069e-01 8.168610809565e-01 8.123498593010e-01 8.089388988853e-01 8.050752944139e-01 8.021004552772e-01 8.014411669053e-01 8.038413436915e-01 8.089013626935e-01 8.152494475998e-01 8.212207004310e-01 8.256403013259e-01 8.283246315591e-01 8.301039018446e-01 8.323214304151e-01 8.360705626954e-01 8.415802057187e-01 8.480603020374e-01 8.540847348693e-01 8.583251383926e-01 8.602188305762e-01 8.602393336773e-01 8.596738115923e-01 8.600045412521e-01 8.621494370567e-01 8.659940391145e-01 8.704695126957e-01 8.740932421648e-01 8.756942113559e-01 8.749666280677e-01 8.725590707648e-01 8.696793366895e-01 8.674418577350e-01 8.662392945184e-01 8.654834593735e-01 8.638918366141e-01 8.601351522694e-01 8.534965421839e-01 8.442472176104e-01 8.335759235136e-01 8.230667106680e-01 8.139798984312e-01 8.067265414473e-01 8.007750195371e-01 7.950757528677e-01 7.887829878754e-01 7.818380449298e-01 7.751093400588e-01 7.700575435235e-01 7.680118254292e-01 7.694538802321e-01 7.737367822401e-01 7.794007321332e-01 7.848792558811e-01 7.892133392356e-01 7.924374955829e-01 7.954112299073e-01 7.992482287353e-01 8.046370999731e-01 8.113840211919e-01 8.184598820761e-01 8.245408194417e-01 8.286956778835e-01 8.308728893728e-01 8.319838726707e-01 8.335039978763e-01 8.367526025466e-01 8.422550453595e-01 8.494968462006e-01 8.571908479197e-01 8.639268324715e-01 8.688398930811e-01 8.719201660738e-01 8.738794620981e-01 8.756639839439e-01 8.778257090928e-01 8.801143609855e-01 8.815615848122e-01 8.809642470001e-01 8.775337234425e-01 8.714182932405e-01 8.638166325584e-01 8.565897193812e-01 8.515543289075e-01 8.497894647285e-01 8.512687864818e-01 8.550769258408e-01 8.600760307676e-01 8.655622117349e-01 8.715600772353e-01 8.786264037898e-01 8.872210592621e-01 8.965889788118e-01 8.965703490096e-01 8.518010303937e-01 7.727605113629e-01 7.107458446950e-01 7.152958951774e-01 7.817453112915e-01 8.574206446642e-01 8.943705456706e-01 8.739782157009e-01 8.101646034214e-01 7.467078281207e-01 7.369411570379e-01 7.948594336184e-01 8.789070991920e-01 9.371225362124e-01 9.409225854832e-01 8.922716102883e-01 8.222647815053e-01 7.797625271661e-01 7.967496814732e-01 8.549739006281e-01 9.066573330846e-01 9.154788705727e-01 8.740252660326e-01 8.061890129854e-01 7.595506885358e-01 7.736526973330e-01 8.382392553842e-01 9.044441854999e-01 9.287345352331e-01 8.939491533861e-01 8.130168579303e-01 7.273156141731e-01 6.908918009171e-01 7.248218850006e-01 7.924755266261e-01 8.427986674167e-01 8.486900395920e-01 8.141518621474e-01 7.693011195305e-01 7.531688380904e-01 7.811811858724e-01 8.292688732015e-01 8.589994598124e-01 8.469858587910e-01 7.967330988151e-01 7.393092688114e-01 7.194763581311e-01 7.581671337203e-01 8.286199434320e-01 8.854081273086e-01 8.984626725555e-01 8.640600732400e-01 8.045916862075e-01 7.597568219060e-01 7.609653773694e-01 8.016128149517e-01 8.451731901250e-01 8.591285605833e-01 8.345012421516e-01 7.894700362594e-01 7.614609011882e-01 7.810914500164e-01 8.417991276322e-01 9.068766758499e-01 9.413043197555e-01 9.299863774362e-01 8.816982688636e-01 8.257492385751e-01 7.986037340031e-01 8.178430654415e-01 8.671749021872e-01 9.149446219001e-01 9.392985498565e-01 9.373438447406e-01 9.216761615978e-01 9.095833496635e-01 9.096540455101e-01 9.155913187369e-01 9.136081317447e-01 8.956303440314e-01 8.678347926450e-01 8.493451147764e-01 8.591973522978e-01 8.987199314147e-01 9.481387591679e-01 9.811660782136e-01 9.802838014899e-01 9.441127696028e-01 8.883598607569e-01 8.406426358904e-01 8.263611011256e-01 8.501340386898e-01 8.930902110153e-01 9.297703450141e-01 9.436597639294e-01 9.317861728984e-01 9.022842920698e-01 8.688538326448e-01 8.438938910173e-01 8.333376515159e-01 8.361616084894e-01 8.480100052324e-01 8.647710202991e-01 8.831422888954e-01 8.995599104467e-01 9.099993645525e-01
 6.030937095035e-01 6.033886769045e-01 6.039066106425e-01 6.046372370446e-01 6.054027938435e-01 6.060062569542e-01 6.063775136766e-01 6.066169391959e-01 6.069275837592e-01 6.074672349153e-01 6.082209640358e-01 6.090035684546e-01 6.096025014099e-01 6.099494457324e-01 6.101747194844e-01 6.105020960987e-01 6.110752462383e-01 6.118527544102e-01 6.126359043369e-01 6.132169596508e-01 6.135447921000e-01 6.137674655854e-01 6.141170495166e-01 6.147232164445e-01 6.155137671835e-01 6.162779983013e-01 6.168314445066e-01 6.171544382577e-01 6.174038892229e-01 6.177933240451e-01 6.184266448052e-01 6.192148982342e-01 6.199544661500e-01 6.204862553030e-01 6.208180468891e-01 6.211106457406e-01 6.215512274725e-01 6.222133552624e-01 6.230003815948e-01 6.237201026445e-01 6.242364512729e-01 6.245763201398e-01 6.249073093403e-01 6.254032839911e-01 6.261074690938e-01 6.268992810382e-01 6.275936929123e-01 6.280866640625e-01 6.284363389929e-01 6.288130584589e-01 6.293627701022e-01 6.300920556187e-01 6.308720594250e-01 6.315408781997e-01 6.320268656222e-01 6.323958332618e-01 6.327987238870e-01 6.333636574080e-01 6.341022455340e-01 6.348930951641e-01 6.355699929957e-01 6.360457539734e-01 6.363894317933e-01 6.367831355274e-01 6.373837312376e-01 6.381892821255e-01 6.390257652821e-01 6.396825513359e-01 6.400936886106e-01 6.404050208695e-01 6.408565370248e-01 6.415752211362e-01 6.424662838391e-01 6.432910008051e-01 6.438728421628e-01 6.442456700737e-01 6.446195856602e-01 6.452008639894e-01 6.460161145106e-01 6.469059431436e-01 6.476693093921e-01 6.482206115861e-01 6.486443738781e-01 6.491135906153e-01 6.497549134673e-01 6.505628499758e-01 6.514147574067e-01 6.521681353692e-01 6.527519705685e-01 6.532117917259e-01 6.536810429122e-01 6.542950122541e-01 6.550910509597e-01 6.559689804162e-01 6.567527341375e-01 6.573248537784e-01 6.577278555483e-01 6.581483492395e-01 6.587746881341e-01 6.596373748213e-01 6.605642980769e-01 6.613187195384e-01 6.617973699478e-01 6.621262268619e-01 6.625624753985e-01 6.632780837029e-01 6.642132704772e-01 6.651195661782e-01 6.657674146570e-01 6.661447541362e-01 6.664630329312e-01 6.669811774083e-01 6.677879353216e-01 6.687309708828e-01 6.695460894013e-01 6.700784098302e-01 6.704087928552e-01 6.707820874725e-01 6.713971370819e-01 6.722484675712e-01 6.731386925663e-01 6.738455379077e-01 6.743035537481e-01 6.746507704122e-01 6.751069314386e-01 6.757914341792e-01 6.766310243239e-01 6.774347363748e-01 6.780526766852e-01 6.784889463262e-01 6.788883386626e-01 6.794130917373e-01 6.801088550972e-01 6.808848794602e-01 6.815964504969e-01 6.821600461979e-01 6.826075376644e-01 6.830533539693e-01 6.835976038006e-01 6.842543135491e-01 6.849519158293e-01 6.855951375228e-01 6.861351414505e-01 6.865997553761e-01 6.870666203391e-01 6.876017647729e-01 6.882126883634e-01 6.888476545860e-01 6.894432454511e-01 6.899687022744e-01 6.904428427300e-01 6.909181608006e-01 6.914362921441e-01 6.919993024023e-01 6.925761833002e-01 6.931297735305e-01 6.936403142007e-01 6.941163681546e-01 6.945833732763e-01 6.950686426779e-01 6.955787892528e-01 6.961047831889e-01 6.966249244255e-01 6.971177189797e-01 6.975789729987e-01 6.980248982972e-01 6.984762978268e-01 6.989474401336e-01 6.994351547704e-01 6.999210972862e-01 7.003869448483e-01 7.008266826837e-01 7.012501268075e-01 7.016715159758e-01 7.021046636387e-01 7.025521901554e-01 7.030003783676e-01 7.034322536736e-01 7.038406900820e-01 7.042329084341e-01 7.046253454918e-01 7.050308976767e-01 7.054449076391e-01 7.058517663617e-01 7.062408922636e-01 7.066145225758e-01 7.069843883969e-01 7.073599219996e-01 7.077392849374e-01 7.081124069679e-01 7.084699837977e-01 7.088153589149e-01 7.091586061152e-01 7.095057424317e-01 7.098546824201e-01 7.101939873258e-01 7.105158701710e-01 7.108229602855e-01 7.111273942154e-01 7.114385802602e-01 7.117500109183e-01 7.120490087216e-01 7.123275384080e-01 7.125908401768e-01 7.128510514648e-01 7.131153381594e-01 7.133773950580e-01 7.136246027926e-01 7.138516155298e-01 7.140657182980e-01 7.142788857068e-01 7.144946587341e-01 7.147053166209e-01 7.148997352845e-01 7.150760613863e-01 7.152433680234e-01 7.154115512355e-01 7.155825000122e-01 7.157466220220e-01 7.158932899175e-01 7.160254112232e-01 7.161539778834e-01 7.162855306360e-01 7.164169840293e-01 7.165366069691e-01 7.166395449316e-01 7.167323215927e-01 7.168245696941e-01 7.169161609498e-01 7.170016302944e-01 7.170710231595e-01 7.171267038438e-01 7.171737670441e-01 7.172189150437e-01 7.172585955229e-01 7.172853631365e-01 7.172968052813e-01 7.172976806167e-01 7.172931368611e-01 7.172833912000e-01 7.172633236570e-01 7.172302903546e-01 7.171863683151e-01 7.171350086254e-01 7.170798206553e-01 7.170159821830e-01 7.169401105901e-01 7.168543903648e-01 7.167607429352e-01 7.166606243914e-01 7.165537541088e-01 7.164359411750e-01 7.163070864909e-01 7.161689027939e-01 7.160236556942e-01 7.158698872409e-01 7.157054162400e-01 7.155290894414e-01 7.153431419933e-01 7.151494545390e-01 7.149468092855e-01 7.147336814017e-01 7.145089910951e-01 7.142757493658e-01 7.140333972895e-01 7.137825689709e-01 7.135224929458e-01 7.132521442089e-01 7.129731473504e-01 7.126843765780e-01 7.123845346048e-01 7.120753599070e-01 7.117563580493e-01 7.114289376654e-01 7.110931815909e-01 7.107470199786e-01 7.103886468787e-01 7.100196586329e-01 7.096425146140e-01 7.092564021173e-01 7.088617554819e-01 7.084565840883e-01 7.080416413260e-01 7.076180966718e-01 7.071855178062e-01 7.067423528037e-01 7.062884108574e-01 7.058251461700e-01 7.053535455378e-01 7.048730974626e-01 7.043836626897e-01 7.038829123590e-01 7.033712684888e-01 7.028498630861e-01 7.023187654430e-01 7.017795180779e-01 7.012309968445e-01 7.006722476221e-01 7.001042201873e-01 6.995257597111e-01 6.989381942524e-01 6.983399445470e-01 6.977332435217e-01 6.971170187540e-01 6.964913920088e-01 6.958565281737e-01 6.952121521103e-01 6.945592142006e-01 6.938947630928e-01 6.932220064643e-01 6.925401937254e-01 6.918503551196e-01 6.911518412596e-01 6.904433049022e-01 6.897256420111e-01 6.889983079296e-01 6.882626687548e-01 6.875187368257e-01 6.867658212846e-01 6.860037512849e-01 6.852328010044e-01 6.844539153106e-01 6.836652283327e-01 6.828690942413e-01 6.820650055211e-01 6.812516703958e-01 6.804301061639e-01 6.795996444795e-01 6.787613086458e-01 6.779160217250e-01 6.770624435039e-01 6.761998556810e-01 6.753295818084e-01 6.744510107158e-01 6.735655464937e-01 6.726733676511e-01 6.717731719872e-01 6.708650252531e-01 6.699489119118e-01 6.690248594919e-01 6.680940781690e-01 6.671583079014e-01 6.662146858603e-01 6.652641439657e-01 6.643059253775e-01 6.633402658462e-01 6.623693825975e-01 6.613932196767e-01 6.604106303262e-01 6.594221897103e-01 6.584261031225e-01 6.574244069212e-01 6.564181154635e-01 6.554069372414e-01 6.543906284093e-01 6.533680605912e-01 6.523397695388e-01 6.513067117493e-01 6.502703115518e-01 6.492295067679e-01 6.481832574089e-01 6.471319106732e-01 6.460762372938e-01 6.450165035829e-01 6.439541970469e-01 6.428872459263e-01 6.418169004429e-01 6.407422657152e-01 6.396639674412e-01 6.385829116620e-01 6.374997033026e-01 6.364131663873e-01 6.353240040930e-01 6.342328092470e-01 6.331384496033e-01 6.320427057155e-01 6.309454005157e-01 6.298457136996e-01 6.287454333161e-01 6.276438577086e-01 6.265408233577e-01 6.254383518058e-01 6.243343597417e-01 6.232300232811e-01 6.221254725723e-01 6.210213638671e-01 6.199182329142e-01 6.188155612937e-01 6.177132649838e-01 6.166117859975e-01 6.155116693678e-01 6.144129359321e-01 6.133168627168e-01 6.122233126095e-01 6.111307075707e-01 6.100412123262e-01 6.089538077789e-01 6.078694860058e-01 6.067895352045e-01 6.057126305028e-01 6.046395701497e-01 6.035703703836e-01 6.025053082190e-01 6.014454760386e-01 6.003901381436e-01 5.993401034190e-01 5.982962534303e-01 5.972572187130e-01 5.962251330789e-01 5.951983747535e-01 5.941781910918e-01 5.931655752531e-01 5.921607792632e-01 5.911629368756e-01 5.901729251219e-01 5.891901819873e-01 5.882162885922e-01 5.872521747450e-01 5.862960714140e-01 5.853495934036e-01 5.844125497272e-01 5.834851540217e-01 5.825681630682e-01 5.816626076239e-01 5.807672406482e-01 5.798838905528e-01 5.790110707442e-01 5.781505433958e-01 5.773018617376e-01 5.764660844610e-01 5.756430647677e-01 5.748331797945e-01 5.740367368974e-01 5.732544332646e-01 5.724848519025e-01 5.717305070376e-01 5.709916207736e-01 5.702671185876e-01 5.695584517685e-01 5.688648659163e-01 5.681868213956e-01 5.675256039874e-01 5.668817614767e-01 5.662538613617e-01 5.656439704809e-01 5.650511392716e-01 5.644763113081e-01 5.639193746707e-01 5.633807965955e-01 5.628613179006e-01 5.623612244467e-01 5.618795357149e-01 5.614179476451e-01 5.609762257923e-01 5.605549895909e-01 5.601540643159e-01 5.597736592860e-01 5.594148066749e-01 5.590767809976e-01 5.587599090322e-01 5.584650196111e-01 5.581919671200e-01 5.579419736978e-01 5.577140208840e-01 5.575083751572e-01 5.573260413051e-01 5.571669972139e-01 5.570314669709e-01 5.569189153268e-01 5.568309671451e-01 5.567662528049e-01 5.567260919008e-01 5.567097356222e-01 5.567184613412e-01 5.567514645366e-01 5.568094174934e-01 5.568918298554e-01 5.570004619854e-01 5.571331791967e-01 5.572918923533e-01 5.574761784605e-01 5.576857197321e-01 5.579211594037e-01 5.581828231590e-01 5.584691716546e-01 5.587827064922e-01 5.591213992476e-01 5.594859965020e-01 5.598770580789e-01 5.602942406487e-01 5.607368822754e-01 5.612061304256e-01 5.617009152691e-01 5.622231062292e-01 5.627698704530e-01 5.633426296936e-01 5.639423814585e-01 5.645673258966e-01 5.652187031938e-01 5.658953988166e-01 5.665980034664e-01 5.673267296193e-01 5.680790798047e-01 5.688585903676e-01 5.696636403230e-01 5.704923336965e-01 5.713468027784e-01 5.722258758424e-01 5.731300155583e-01 5.740581625241e-01 5.750103726589e-01 5.759875049992e-01 5.769883918658e-01 5.780118338753e-01 5.790598558284e-01 5.801301024641e-01 5.812244954697e-01 5.823409744389e-01 5.834796378694e-01 5.846410329755e-01 5.858232724278e-01 5.870279589492e-01 5.882535920339e-01 5.895002802323e-01 5.907680502531e-01 5.920554918847e-01 5.933632117434e-01 5.946905356351e-01 5.960365825653e-01 5.974024659497e-01 5.987859306066e-01 6.001879539063e-01 6.016082395748e-01 6.030451248432e-01 6.044999258286e-01 6.059707297062e-01 6.074575637584e-01 6.089603819069e-01 6.104778826466e-01 6.120110369616e-01 6.135588521465e-01 6.151198711309e-01 6.166956599967e-01 6.182833802947e-01 6.198841202538e-01 6.214971230377e-01 6.231215888535e-01 6.247581887072e-01 6.264046285507e-01 6.280618324355e-01 6.297288433608e-01 6.314048356348e-01 6.330901816868e-01 6.347835720068e-01 6.364848864517e-01 6.381933476877e-01 6.399087235401e-01 6.416305965417e-01 6.433585436922e-01 6.450915164332e-01 6.468295151398e-01 6.485711151829e-01 6.503167561001e-01 6.520661039741e-01 6.538177715838e-01 6.555718259569e-01 6.573268535166e-01 6.590833098122e-01 6.608406695312e-01 6.625980615414e-01 6.643553050416e-01 6.661101492284e-01 6.678641149172e-01 6.696160475711e-01 6.713648874754e-01 6.731116504881e-01 6.748534324048e-01 6.765913469773e-01 6.783248709713e-01 6.800528020494e-01 6.817754067238e-01 6.834903628915e-01 6.851991430670e-01 6.869006684594e-01 6.885939098061e-01 6.902791824234e-01 6.919555894274e-01 6.936218705895e-01 6.952782988220e-01 6.969237327803e-01 6.985587578303e-01 7.001819343992e-01 7.017932210524e-01 7.033919558677e-01 7.049767435716e-01 7.065488455783e-01 7.081066616914e-01 7.096493904419e-01 7.111774298047e-01 7.126899230804e-01 7.141866859531e-01 7.156665009293e-01 7.171295435784e-01 7.185751231707e-01 7.200029228363e-01 7.214127918417e-01 7.228030056176e-01 7.241751822611e-01 7.255270281835e-01 7.268586921228e-01 7.281701272984e-01 7.294609467937e-01 7.307307320221e-01 7.319784377747e-01 7.332039722686e-01 7.344074558303e-01 7.355879632034e-01 7.367447406175e-01 7.378792149540e-01 7.389890494620e-01 7.400752270745e-01 7.411366752273e-01 7.421735423739e-01 7.431850966511e-01 7.441715076848e-01 7.451329171951e-01 7.460670014535e-01 7.469754127362e-01 7.478581918612e-01 7.487137679970e-01 7.495430190141e-01 7.503446827716e-01 7.511194360707e-01 7.518665174934e-01 7.525860026135e-01 7.532786985595e-01 7.539421915212e-01 7.545786368226e-01 7.551870930407e-01 7.557669164779e-01 7.563189175733e-01 7.568425795533e-01 7.573375648010e-01 7.578051299157e-01 7.582435065476e-01 7.586541939762e-01 7.590362953410e-01 7.593899182724e-01 7.597157512937e-01 7.600136153844e-01 7.602829984497e-01 7.605247132710e-01 7.607392878717e-01 7.609262268860e-01 7.610852791312e-01 7.612173884819e-01 7.613218149406e-01 7.614006575298e-01 7.614520633246e-01 7.614784048290e-01 7.614786041883e-01 7.614530611431e-01 7.614021964939e-01 7.613267442252e-01 7.612270469573e-01 7.611033841694e-01 7.609554767841e-01 7.607851823443e-01 7.605915862545e-01 7.603773500970e-01 7.601397053611e-01 7.598820751019e-01 7.596043670037e-01 7.593054274201e-01 7.589895400177e-01 7.586531258989e-01 7.582996572412e-01 7.579288308387e-01 7.575407619519e-01 7.571390983050e-01 7.567200045368e-01 7.562885838928e-01 7.558424630988e-01 7.553846270994e-01 7.549152802038e-01 7.544342482326e-01 7.539451709885e-01 7.534445175768e-01 7.529381136128e-01 7.524240787340e-01 7.519037149814e-01 7.513799798110e-01 7.508492208726e-01 7.503187403625e-01 7.497837583960e-01 7.492499782653e-01 7.487160870859e-01 7.481826301777e-01 7.476550725708e-01 7.471274688497e-01 7.466087180333e-01 7.460938170922e-01 7.455873587460e-01 7.450904796131e-01 7.446002014289e-01 7.441268868409e-01 7.436599384780e-01 7.432109209706e-01 7.427759431471e-01 7.423550256114e-01 7.419567634644e-01 7.415711921880e-01 7.412128806740e-01 7.408706221260e-01 7.405539300480e-01 7.402624311004e-01 7.399914180532e-01 7.397543710379e-01 7.395372192082e-01 7.393565026155e-01 7.392019063767e-01 7.390796053464e-01 7.389935928868e-01 7.389348014234e-01 7.389204774616e-01 7.389345575128e-01 7.389913600734e-01 7.390852503423e-01 7.392162705775e-01 7.393953260987e-01 7.396066840158e-01 7.398696200918e-01 7.401696147090e-01 7.405178122968e-01 7.409121400525e-01 7.413477959258e-01 7.418381984994e-01 7.423677371935e-01 7.429532609539e-01 7.435830957161e-01 7.442624467358e-01 7.449969747649e-01 7.457740737852e-01 7.466107455600e-01 7.474900395788e-01 7.484266531650e-01 7.494139391634e-01 7.504496253729e-01 7.515431629299e-01 7.526806694340e-01 7.538786772915e-01 7.551209556783e-01 7.564183000030e-01 7.577677836757e-01 7.591632526028e-01 7.606168695451e-01 7.621118497225e-01 7.636622937813e-01 7.652589164291e-01 7.669029158378e-01 7.685973942272e-01 7.703321759374e-01 7.721198927578e-01 7.739459470126e-01 7.758191208171e-01 7.777338941120e-01 7.796874202672e-01 7.816856382479e-01 7.837166707156e-01 7.857898232051e-01 7.878953370660e-01 7.900361147144e-01 7.922105291555e-01 7.944122764347e-01 7.966482739653e-01 7.989070421821e-01 8.011940452521e-01 8.035043377397e-01 8.058346222438e-01 8.081887730969e-01 8.105547019141e-01 8.129418496072e-01 8.153391613530e-01 8.177484086809e-01 8.201681314156e-01 8.225900606512e-01 8.250230123465e-01 8.274513011151e-01 8.298835604580e-01 8.323114810906e-01 8.347322038181e-01 8.371494807866e-01 8.395505126499e-01 8.419446586302e-01 8.443182874557e-01 8.466760077255e-01 8.490136197622e-01 8.513242963655e-01 8.536139503329e-01 8.558682187672e-01 8.580970564109e-01 8.602883021808e-01 8.624418798578e-01 8.645589250041e-01 8.666287322836e-01 8.686593364418e-01 8.706363446876e-01 8.725669276183e-01 8.744436287203e-01 8.762618436912e-01 8.780257094028e-01 8.797234513633e-01 8.813623500466e-01 8.829309105560e-01 8.844328703246e-01 8.858641563190e-01 8.872178361047e-01 8.885001472642e-01 8.896997460967e-01 8.908211007493e-01 8.918583577733e-01 8.928087324498e-01 8.936755532352e-01 8.944466659490e-01 8.951318757609e-01 8.957192379288e-01 8.962119951616e-01 8.966094329811e-01 8.969031508751e-01 8.971018265959e-01 8.971926241661e-01 8.971834952789e-01 8.970673730273e-01 8.968442939376e-01 8.965168051387e-01 8.960757986786e-01 8.955309348585e-01 8.948718018927e-01 8.941030265557e-01 8.932237921094e-01 8.922297660721e-01 8.911277640436e-01 8.899086375868e-01 8.885822846371e-01 8.871415806189e-01 8.855879981024e-01 8.839273218478e-01 8.821515782445e-01 8.802714188379e-01 8.782789655297e-01 8.761819158221e-01 8.739786994626e-01 8.716703939620e-01 8.692629945370e-01 8.667515342955e-01 8.641454680032e-01 8.614421891362e-01 8.586470565686e-01 8.557629954347e-01 8.527898536861e-01 8.497372756954e-01 8.466019329426e-01 8.433930729770e-01 8.401118529036e-01 8.367622763894e-01 8.333523033040e-01 8.298808278440e-01 8.263594955142e-01 8.227878295675e-01 8.191747398443e-01 8.155252287895e-01 8.118431506604e-01 8.081396639911e-01 8.044130760413e-01 8.006784261877e-01 7.969360887155e-01 7.931957559784e-01 7.894653338069e-01 7.857476302209e-01 7.820558325239e-01 7.783913865475e-01 7.747668390968e-01 7.711860495277e-01 7.676578536049e-01 7.641923682378e-01 7.607901689015e-01 7.574677459282e-01 7.542252738001e-01 7.510748673746e-01 7.480221099294e-01 7.450709903321e-01 7.422360456955e-01 7.395149853764e-01 7.369204903054e-01 7.344561940690e-01 7.321265814314e-01 7.299411150056e-01 7.278986534440e-01 7.260105081131e-01 7.242745815706e-01 7.226983224177e-01 7.212827110849e-01 7.200309741419e-01 7.189463815783e-01 7.180256440506e-01 7.172749070901e-01 7.166893494922e-01 7.162715707404e-01 7.160187536460e-01 7.159281932719e-01 7.159998542839e-01 7.162268462292e-01 7.166086184693e-01 7.171384364936e-01 7.178121264106e-01 7.186246008135e-01 7.195676033570e-01 7.206383741806e-01 7.218242996190e-01 7.231231157186e-01 7.245223197902e-01 7.260159884475e-01 7.275964116640e-01 7.292493767311e-01 7.309725765261e-01 7.327503244669e-01 7.345775179907e-01 7.364408578597e-01 7.383313462105e-01 7.402418028656e-01 7.421563187860e-01 7.440712909601e-01 7.459717144737e-01 7.478504696170e-01 7.496978601562e-01 7.515006445370e-01 7.532558705212e-01 7.549467676374e-01 7.565701898885e-01 7.581144894078e-01 7.595712811763e-01 7.609347478776e-01 7.621928417329e-01 7.633433292644e-01 7.643743590958e-01 7.652825501191e-01 7.660599257725e-01 7.667002439219e-01 7.672006865024e-01 7.675525429457e-01 7.677555456788e-01 7.678014859494e-01 7.676898164322e-01 7.674175878749e-01 7.669789775150e-01 7.663770982416e-01 7.656048056174e-01 7.646666447212e-01 7.635589219746e-01 7.622821221148e-01 7.608389490295e-01 7.592275738003e-01 7.574536081002e-01 7.555153401803e-01 7.534185684907e-01 7.511666295255e-01 7.487606401742e-01 7.462104307079e-01 7.435153714667e-01 7.406866240998e-01 7.377260478458e-01 7.346428042729e-01 7.314449999887e-01 7.281359565419e-01 7.247296286965e-01 7.212310006310e-01 7.176508934894e-01 7.139993496632e-01 7.102852296640e-01 7.065211430671e-01 7.027156669533e-01 6.988823227275e-01 6.950322170671e-01 6.911771287317e-01 6.873288358364e-01 6.835016507918e-01 6.797074819698e-01 6.759585397690e-01 6.722689589209e-01 6.686517300913e-01 6.651203482467e-01 6.616867204829e-01 6.583646761140e-01 6.551666818503e-01 6.521049658166e-01 6.491929860221e-01 6.464395172087e-01 6.438601104268e-01 6.414615160267e-01 6.392558206482e-01 6.372528133355e-01 6.354580506831e-01 6.338824880131e-01 6.325298794315e-01 6.314087245625e-01 6.305207994944e-01 6.298700677305e-01 6.294604368799e-01 6.292907986171e-01 6.293626815214e-01 6.296724437914e-01 6.302192210447e-01 6.309980808935e-01 6.320036118925e-01 6.332301424057e-01 6.346673671899e-01 6.363109708167e-01 6.381454981344e-01 6.401640864656e-01 6.423534714432e-01 6.446992269422e-01 6.471912395020e-01 6.498096478032e-01 6.525447496777e-01 6.553767070427e-01 6.582905777373e-01 6.612722815754e-01 6.643002842186e-01 6.673612073346e-01 6.704343475341e-01 6.735047296697e-01 6.765549620713e-01 6.795648552301e-01 6.825215652342e-01 6.854030280392e-01 6.881992937553e-01 6.908873599085e-01 6.934560047203e-01 6.958893961052e-01 6.981710082385e-01 7.002914596416e-01 7.022315453509e-01 7.039849731971e-01 7.055369110641e-01 7.068770484121e-01 7.079987056068e-01 7.088892891422e-01 7.095473082341e-01 7.099603946772e-01 7.101290325180e-01 7.100475298515e-01 7.097127343059e-01 7.091271910657e-01 7.082861569492e-01 7.071982448116e-01 7.058610747952e-01 7.042822120777e-01 7.024702599427e-01 7.004279329519e-01 6.981717789411e-01 6.957057811581e-01 6.930493804569e-01 6.902121600270e-01 6.872103771886e-01 6.840669594821e-01 6.807908968250e-01 6.774132004248e-01 6.739457866000e-01 6.704164763081e-01 6.668497008975e-01 6.632627402596e-01 6.596932282113e-01 6.561545669964e-01 6.526821202377e-01 6.492998982233e-01 6.460306299579e-01 6.429098591802e-01 6.399524906359e-01 6.371946603229e-01 6.346523672521e-01 6.323517029544e-01 6.303161820041e-01 6.285605416506e-01 6.271088494303e-01 6.259683767142e-01 6.251583563135e-01 6.246860552513e-01 6.245578697256e-01 6.247816745928e-01 6.253521283272e-01 6.262757590091e-01 6.275402144845e-01 6.291431787631e-01 6.310720891851e-01 6.333113703714e-01 6.358518805165e-01 6.386670689966e-01 6.417450219842e-01 6.450565067604e-01 6.485818663450e-01 6.522965366584e-01 6.561685860440e-01 6.601784761292e-01 6.642888054131e-01 6.684789752139e-01 6.727153780216e-01 6.769669193122e-01 6.812102562760e-01 6.854059097193e-01 6.895357247446e-01 6.935618275909e-01 6.974599261658e-01 7.012033884023e-01 7.047594059743e-01 7.081108311746e-01 7.112234455596e-01 7.140800790872e-01 7.166570560484e-01 7.189301264159e-01 7.208876606065e-01 7.225048958781e-01 7.237761788981e-01 7.246832806381e-01 7.252190337461e-01 7.253822287962e-01 7.251619244762e-01 7.245710923905e-01 7.236047758311e-01 7.222815951232e-01 7.206145416189e-01 7.186201304013e-01 7.163315001048e-01 7.137714901922e-01 7.109850574939e-01 7.080096682514e-01 7.048957263728e-01 7.017001515223e-01 6.984758405724e-01 6.952956534241e-01 6.922218874834e-01 6.893308105808e-01 6.866957734422e-01 6.843906645757e-01 6.824974213945e-01 6.810817972495e-01 6.802222757002e-01 6.799762532495e-01 6.804072122582e-01 6.815623096637e-01 6.834748198331e-01 6.861801867044e-01 6.896805972901e-01 6.939832505825e-01 6.990697917637e-01 7.049094712993e-01 7.114673531036e-01 7.186797533579e-01 7.264916174680e-01 7.348199559679e-01 7.435872807692e-01 7.527050608554e-01 7.620774506333e-01 7.716155420192e-01 7.812158788828e-01 7.907907248169e-01 8.002435351291e-01 8.094847529257e-01 8.184322576438e-01 8.270016141197e-01 8.351256527373e-01 8.427324599389e-01 8.497663439509e-01 8.561733643151e-01 8.619099685662e-01 8.669439546844e-01 8.712406706775e-01 8.747902819516e-01 8.775734477703e-01 8.795929075192e-01 8.808539044532e-01 8.813663428531e-01 8.811601143130e-01 8.802579632149e-01 8.787069740948e-01 8.765483252710e-01 8.738409128236e-01 8.706514729667e-01 8.670460457509e-01 8.631163973836e-01 8.589381307597e-01 8.546181377355e-01 8.502548261288e-01 8.459524661956e-01 8.418331812779e-01 8.379975844439e-01 8.345715986085e-01 8.316582401051e-01 8.293655762727e-01 8.277918925493e-01 8.270116938410e-01 8.271019816936e-01 8.280989637285e-01 8.300337049971e-01 8.329020116482e-01 8.366736406047e-01 8.413020476723e-01 8.466950195718e-01 8.527568449655e-01 8.593509315907e-01 8.663339805264e-01 8.735426404997e-01 8.807967540010e-01 8.879246697384e-01 8.947303399958e-01 9.010432212123e-01 9.066811815272e-01 9.114808117210e-01 9.152951992467e-01 9.179833165797e-01 9.194426477021e-01 9.195720592133e-01 9.183125682509e-01 9.156232182594e-01 9.114879239647e-01 9.059279448848e-01 8.989774650939e-01 8.907180407558e-01 8.812350267510e-01 8.706586275482e-01 8.591350208781e-01 8.468248525763e-01 8.339254701220e-01 8.206286974538e-01 8.071590579865e-01 7.937333946458e-01 7.805792409984e-01 7.679280703018e-01 7.559893126473e-01 7.449821188400e-01 7.350826667517e-01 7.264637789145e-01 7.192576020078e-01 7.135578351509e-01 7.094372646171e-01 7.068971363026e-01 7.059269005712e-01 7.064492610452e-01 7.083560904295e-01 7.115052870380e-01 7.157070882133e-01 7.207673565639e-01 7.264480825074e-01 7.325188256593e-01 7.387282817362e-01 7.448328573371e-01 7.506015109938e-01 7.558061059988e-01 7.602621944254e-01 7.637884232929e-01 7.662643612579e-01 7.675966881898e-01 7.677383075562e-01 7.667092040513e-01 7.645590608790e-01 7.614214997079e-01 7.574634770296e-01 7.529160261187e-01 7.480616668846e-01 7.432053277209e-01 7.387002279932e-01 7.348864671969e-01 7.321147381821e-01 7.306912167152e-01 7.308767308868e-01 7.328681692076e-01 7.367628938862e-01 7.425926624251e-01 7.502690376938e-01 7.596438886432e-01 7.704854598011e-01 7.825034733447e-01 7.953903816537e-01 8.087942851618e-01 8.223872812988e-01 8.358311864010e-01 8.488203941273e-01 8.610788543750e-01 8.723450068686e-01 8.824158962591e-01 8.910966733282e-01 8.982461899087e-01 9.037476008835e-01 9.075167511711e-01 9.095192885895e-01 9.097373922033e-01 9.082200063689e-01 9.050416689665e-01 9.003392490325e-01 8.943002263984e-01 8.871585866204e-01 8.792162287682e-01 8.708022841550e-01 8.623008248745e-01 8.540999055741e-01 8.465932364042e-01 8.401478109624e-01 8.349788714450e-01 8.291949152995e-01 8.242254319178e-01 8.216048078397e-01 8.221850419507e-01 8.256492391778e-01 8.306597371571e-01 8.355433162099e-01 8.390970392354e-01 8.411151862122e-01 8.424223677461e-01 8.443721327081e-01 8.480648752550e-01 8.537117314432e-01 8.604772619264e-01 8.668700670450e-01 8.714923905723e-01 8.737305581749e-01 8.740365472583e-01 8.737033540607e-01 8.742379952607e-01 8.765962481488e-01 8.806936759212e-01 8.854772649389e-01 8.894751979635e-01 8.915269968248e-01 8.913407058145e-01 8.895863577486e-01 8.874931032455e-01 8.861749504426e-01 8.860016367807e-01 8.863375293868e-01 8.858335145960e-01 8.830904383451e-01 8.773217487939e-01 8.687388441847e-01 8.584714028646e-01 8.480531037075e-01 8.387043499743e-01 8.308107986487e-01 8.238354783407e-01 8.167411187483e-01 8.087097698251e-01 7.997324636646e-01 7.907675922369e-01 7.833985282150e-01 7.791125857575e-01 7.785508317138e-01 7.811858190270e-01 7.856240765370e-01 7.903123110775e-01 7.942830801765e-01 7.975548678930e-01 8.009774518667e-01 8.056374535865e-01 8.121646279898e-01 8.202676143793e-01 8.287945087644e-01 8.362910840973e-01 8.417179243545e-01 8.449473001303e-01 8.468520476097e-01 8.489023906492e-01 8.524501472176e-01 8.580750297468e-01 8.653343438093e-01 8.730234523666e-01 8.798147831917e-01 8.849239126796e-01 8.884163713922e-01 8.910624382959e-01 8.938250076169e-01 8.972249781521e-01 9.009209247335e-01 9.038102547169e-01 9.045378329486e-01 9.021706540945e-01 8.967309958397e-01 8.893259391662e-01 8.817658776530e-01 8.758641067728e-01 8.727400802930e-01 8.724475693401e-01 8.741756254641e-01 8.769093519420e-01 8.801042858851e-01 8.840002450346e-01 8.894395277595e-01 8.972561672174e-01 9.061758638950e-01 9.024423047908e-01 8.521245435359e-01 7.760464373608e-01 7.260527392990e-01 7.418010583439e-01 8.084786061090e-01 8.750734357460e-01 9.006462482560e-01 8.729342017038e-01 8.101690275109e-01 7.559856663839e-01 7.553747487416e-01 8.120883962494e-01 8.850877721697e-01 9.300000467766e-01 9.260030684343e-01 8.812219704547e-01 8.290625762571e-01 8.111311433469e-01 8.430011801862e-01 8.979164027926e-01 9.337855626236e-01 9.241334104835e-01 8.703565936579e-01 8.031197659328e-01 7.708520005599e-01 8.023716645118e-01 8.746489340561e-01 9.376594436691e-01 9.538524534808e-01 9.127746727370e-01 8.325859828361e-01 7.558080579685e-01 7.289226267401e-01 7.613744733837e-01 8.155849280425e-01 8.478890766846e-01 8.389982888001e-01 7.995681539141e-01 7.634948230088e-01 7.654002267137e-01 8.080001914890e-01 8.588858608320e-01 8.811431284617e-01 8.573601623807e-01 7.976822234647e-01 7.387475555924e-01 7.259016615671e-01 7.725221715230e-01 8.445177270966e-01 8.964720193918e-01 9.026501365189e-01 8.648532168054e-01 8.103308593666e-01 7.792060454025e-01 7.950459732269e-01 8.416299751601e-01 8.805706999369e-01 8.833236850195e-01 8.463689057364e-01 7.933146203913e-01 7.652554028174e-01 7.910270658299e-01 8.577513158560e-01 9.250923569252e-01 9.590252755548e-01 9.475332181377e-01 9.022871024707e-01 8.530030903967e-01 8.318642674332e-01 8.499794420969e-01 8.894289445973e-01 9.228670251621e-01 9.348964654931e-01 9.287942106636e-01 9.207917416736e-01 9.261194333908e-01 9.451937648339e-01 9.627003227229e-01 9.603464321761e-01 9.306921852667e-01 8.843306872208e-01 8.478520477375e-01 8.484924998702e-01 8.906546746571e-01 9.505541889989e-01 9.960903127317e-01 1.005915976363e+00 9.766742266937e-01 9.227946966315e-01 8.709367850393e-01 8.471414729628e-01 8.596560159851e-01 8.942231478017e-01 9.281348362178e-01 9.455480337811e-01 9.425934985261e-01 9.248015780677e-01 9.015245315959e-01 8.803677980621e-01 8.647119416617e-01 8.551536734341e-01 8.525078217551e-01 8.587542398697e-01 8.746602227184e-01 8.969259130619e-01 9.182737205731e-01
 5.949267395085e-01 5.952178219840e-01 5.957298263389e-01 5.964503996041e-01 5.972044222106e-01 5.977983959610e-01 5.981632050168e-01 5.983982976721e-01 5.987058353434e-01 5.992408842559e-01 5.999879262190e-01 6.007620564695e-01 6.013527050285e-01 6.016942922735e-01 6.019177036665e-01 6.022432315128e-01 6.028125437317e-01 6.035839838344e-01 6.043589866805e-01 6.049341147996e-01 6.052582883912e-01 6.054790998495e-01 6.058264768111e-01 6.064286433384e-01 6.072134480594e-01 6.079720120434e-01 6.085208469277e-01 6.088408796377e-01 6.090880577880e-01 6.094752715163e-01 6.101046904477e-01 6.108886543517e-01 6.116236621653e-01 6.121524146297e-01 6.124825375855e-01 6.127739675270e-01 6.132123550769e-01 6.138710233330e-01 6.146544496216e-01 6.153713833144e-01 6.158872371880e-01 6.162268041794e-01 6.165569908707e-01 6.170508521331e-01 6.177524813257e-01 6.185425056976e-01 6.192362630248e-01 6.197298544825e-01 6.200800823446e-01 6.204579968247e-01 6.210078901715e-01 6.217368313625e-01 6.225159903108e-01 6.231852483351e-01 6.236741045715e-01 6.240460398311e-01 6.244516814207e-01 6.250182528778e-01 6.257579775832e-01 6.265508301422e-01 6.272316705170e-01 6.277127131095e-01 6.280619933256e-01 6.284601006317e-01 6.290652093651e-01 6.298755953764e-01 6.307180532162e-01 6.313811135188e-01 6.317991008760e-01 6.321186096250e-01 6.325790405307e-01 6.333064297713e-01 6.342057598674e-01 6.350380091120e-01 6.356274595754e-01 6.360096573505e-01 6.363966941187e-01 6.369910923473e-01 6.378172746972e-01 6.387153299602e-01 6.394864157033e-01 6.400478832395e-01 6.404853630275e-01 6.409709468039e-01 6.416277145954e-01 6.424458191217e-01 6.433056780643e-01 6.440686036301e-01 6.446665280911e-01 6.451444881864e-01 6.456316444572e-01 6.462601604473e-01 6.470673878594e-01 6.479551427259e-01 6.487523358171e-01 6.493429112494e-01 6.497668692405e-01 6.502056808394e-01 6.508479363137e-01 6.517233297937e-01 6.526645814352e-01 6.534367380042e-01 6.539375804696e-01 6.542898711810e-01 6.547463461779e-01 6.554790711381e-01 6.564309808841e-01 6.573550112263e-01 6.580253402325e-01 6.584274894564e-01 6.587706563938e-01 6.593106395200e-01 6.601375186250e-01 6.611006964501e-01 6.619383110485e-01 6.624953398819e-01 6.628540108978e-01 6.632542297011e-01 6.638943313093e-01 6.647694753561e-01 6.656830601228e-01 6.664158908721e-01 6.669021048762e-01 6.672793648679e-01 6.677659019163e-01 6.684784928862e-01 6.693452060004e-01 6.701766753443e-01 6.708235081596e-01 6.712904641711e-01 6.717230168694e-01 6.722802472819e-01 6.730074000537e-01 6.738135876798e-01 6.745555190501e-01 6.751515709791e-01 6.756338434071e-01 6.761145159826e-01 6.766939390012e-01 6.773854338055e-01 6.781170433870e-01 6.787943890871e-01 6.793696930397e-01 6.798715355818e-01 6.803761325240e-01 6.809495077173e-01 6.815979986818e-01 6.822704475882e-01 6.829049147554e-01 6.834689845640e-01 6.839831061348e-01 6.844987741646e-01 6.850576985008e-01 6.856624938547e-01 6.862811302047e-01 6.868760743052e-01 6.874289854485e-01 6.879470273456e-01 6.884578431220e-01 6.889866864416e-01 6.895419216847e-01 6.901130016661e-01 6.906780849384e-01 6.912158961112e-01 6.917230996450e-01 6.922150538878e-01 6.927145853285e-01 6.932345569317e-01 6.937704030962e-01 6.943044449411e-01 6.948184558003e-01 6.953072742480e-01 6.957798558025e-01 6.962523284410e-01 6.967374223971e-01 6.972361882574e-01 6.977362920796e-01 6.982195377145e-01 6.986799212890e-01 6.991249684841e-01 6.995716747217e-01 7.000318057049e-01 7.004995802358e-01 7.009614010176e-01 7.014051486293e-01 7.018345215540e-01 7.022613297958e-01 7.026934730605e-01 7.031296223863e-01 7.035594522773e-01 7.039750660275e-01 7.043783648773e-01 7.047802447462e-01 7.051868499274e-01 7.055950099322e-01 7.059932606374e-01 7.063741487940e-01 7.067416972953e-01 7.071081608790e-01 7.074806029382e-01 7.078532788894e-01 7.082139495990e-01 7.085541933463e-01 7.088797271880e-01 7.092031673737e-01 7.095312000296e-01 7.098570054867e-01 7.101672568678e-01 7.104590059508e-01 7.107383318802e-01 7.110167025347e-01 7.112985419596e-01 7.115749699443e-01 7.118360215097e-01 7.120788205212e-01 7.123129885839e-01 7.125505084457e-01 7.127905374258e-01 7.130222692316e-01 7.132373270433e-01 7.134385839565e-01 7.136373597599e-01 7.138401252369e-01 7.140421158708e-01 7.142316290078e-01 7.144056597109e-01 7.145704557937e-01 7.147346365763e-01 7.148989139590e-01 7.150558758382e-01 7.151978020595e-01 7.153252604744e-01 7.154462414067e-01 7.155648422894e-01 7.156778480134e-01 7.157780088554e-01 7.158637314831e-01 7.159390049812e-01 7.160093813463e-01 7.160746238930e-01 7.161300455101e-01 7.161723694148e-01 7.162033400910e-01 7.162285804538e-01 7.162495092331e-01 7.162620650421e-01 7.162636768168e-01 7.162549836812e-01 7.162389734941e-01 7.162167030856e-01 7.161875738367e-01 7.161473217864e-01 7.160958291000e-01 7.160360736869e-01 7.159697738917e-01 7.158946532536e-01 7.158084364976e-01 7.157109264039e-01 7.156042832932e-01 7.154898394959e-01 7.153671202269e-01 7.152329400406e-01 7.150881077226e-01 7.149348271964e-01 7.147721473985e-01 7.146013730307e-01 7.144216321025e-01 7.142316637690e-01 7.140330770334e-01 7.138245324319e-01 7.136051979615e-01 7.133759679726e-01 7.131373952624e-01 7.128909931547e-01 7.126363464047e-01 7.123709917789e-01 7.120932712021e-01 7.118048898931e-01 7.115084391069e-01 7.112031299768e-01 7.108893013899e-01 7.105649859816e-01 7.102311671234e-01 7.098886961358e-01 7.095364391843e-01 7.091740635877e-01 7.088009152695e-01 7.084184252512e-01 7.080274137217e-01 7.076274937648e-01 7.072186202243e-01 7.067975063038e-01 7.063665396645e-01 7.059247735243e-01 7.054746773167e-01 7.050146709157e-01 7.045453492697e-01 7.040669515661e-01 7.035778588802e-01 7.030792312774e-01 7.025701377856e-01 7.020507848794e-01 7.015226038013e-01 7.009850426328e-01 7.004371899637e-01 6.998806465805e-01 6.993144936123e-01 6.987384499756e-01 6.981518646396e-01 6.975565626117e-01 6.969510371353e-01 6.963369007866e-01 6.957148985599e-01 6.950820727508e-01 6.944394445930e-01 6.937875679703e-01 6.931263606672e-01 6.924567483882e-01 6.917781333611e-01 6.910895990597e-01 6.903925873354e-01 6.896857692130e-01 6.889694802528e-01 6.882456546757e-01 6.875125228557e-01 6.867696650611e-01 6.860186882785e-01 6.852582512308e-01 6.844899003348e-01 6.837136897553e-01 6.829284012735e-01 6.821334834106e-01 6.813305041922e-01 6.805190464943e-01 6.796992443972e-01 6.788724385482e-01 6.780370120708e-01 6.771931999873e-01 6.763408264281e-01 6.754795822863e-01 6.746112268330e-01 6.737365168401e-01 6.728542649736e-01 6.719640195653e-01 6.710650638169e-01 6.701576986366e-01 6.692450555143e-01 6.683256039306e-01 6.674002889439e-01 6.664665832232e-01 6.655247531356e-01 6.645771396517e-01 6.636242969322e-01 6.626650628813e-01 6.616997614941e-01 6.607270368157e-01 6.597480981933e-01 6.587637108654e-01 6.577747187463e-01 6.567802227097e-01 6.557787766966e-01 6.547724042225e-01 6.537593018339e-01 6.527420394492e-01 6.517206204812e-01 6.506938373436e-01 6.496626133716e-01 6.486255754497e-01 6.475838123594e-01 6.465389739096e-01 6.454891682219e-01 6.444362029846e-01 6.433790313682e-01 6.423182166795e-01 6.412533295968e-01 6.401856946621e-01 6.391152572116e-01 6.380412331897e-01 6.369651282798e-01 6.358859945513e-01 6.348052215806e-01 6.337227700579e-01 6.326369539263e-01 6.315499171869e-01 6.304616875398e-01 6.293716600660e-01 6.282818662002e-01 6.271906887301e-01 6.260983961293e-01 6.250055556573e-01 6.239116921023e-01 6.228190238656e-01 6.217268207106e-01 6.206348770719e-01 6.195429578470e-01 6.184519602991e-01 6.173621041845e-01 6.162738359574e-01 6.151875815478e-01 6.141023450188e-01 6.130210823970e-01 6.119404805109e-01 6.108627596286e-01 6.097880958346e-01 6.087159106783e-01 6.076478949405e-01 6.065840576000e-01 6.055237116532e-01 6.044670407248e-01 6.034152235110e-01 6.023680545845e-01 6.013271247732e-01 6.002906144394e-01 5.992600847966e-01 5.982350711962e-01 5.972156176320e-01 5.962036789959e-01 5.951987298754e-01 5.942001393819e-01 5.932092561725e-01 5.922258642708e-01 5.912506708864e-01 5.902842509605e-01 5.893261154107e-01 5.883769041331e-01 5.874370563602e-01 5.865068620252e-01 5.855857257939e-01 5.846753858465e-01 5.837758091264e-01 5.828871626261e-01 5.820099176497e-01 5.811429664491e-01 5.802885863572e-01 5.794458522865e-01 5.786157253514e-01 5.777988859490e-01 5.769950578077e-01 5.762048969990e-01 5.754274697320e-01 5.746648195807e-01 5.739164868657e-01 5.731829996651e-01 5.724644391426e-01 5.717618853639e-01 5.710738768951e-01 5.704019284185e-01 5.697471036744e-01 5.691080804138e-01 5.684870601441e-01 5.678833938969e-01 5.672967670903e-01 5.667278495034e-01 5.661772089322e-01 5.656448234451e-01 5.651321632148e-01 5.646384939423e-01 5.641636358503e-01 5.637086501683e-01 5.632734921576e-01 5.628593151866e-01 5.624652436507e-01 5.620922154405e-01 5.617400181365e-01 5.614092455436e-01 5.611007778312e-01 5.608139747997e-01 5.605486705336e-01 5.603059608081e-01 5.600862005577e-01 5.598891509317e-01 5.597155843989e-01 5.595654050486e-01 5.594387969344e-01 5.593354230161e-01 5.592562367981e-01 5.592011542272e-01 5.591713745576e-01 5.591654740351e-01 5.591843933881e-01 5.592287411978e-01 5.592975477726e-01 5.593917721023e-01 5.595116935461e-01 5.596566017613e-01 5.598278679274e-01 5.600242370953e-01 5.602471364044e-01 5.604957191692e-01 5.607702069094e-01 5.610705694412e-01 5.613981955465e-01 5.617509066132e-01 5.621310657618e-01 5.625366441196e-01 5.629698064319e-01 5.634287400810e-01 5.639137976023e-01 5.644257566141e-01 5.649641175318e-01 5.655282958781e-01 5.661194122947e-01 5.667364516693e-01 5.673812321183e-01 5.680507195636e-01 5.687468604518e-01 5.694696539530e-01 5.702173977839e-01 5.709914752523e-01 5.717918247227e-01 5.726174787751e-01 5.734690841692e-01 5.743449979069e-01 5.752469693656e-01 5.761739349859e-01 5.771252822166e-01 5.781021056875e-01 5.791023604218e-01 5.801272444652e-01 5.811772196463e-01 5.822494302577e-01 5.833467768633e-01 5.844666995418e-01 5.856094840327e-01 5.867758470085e-01 5.879631760288e-01 5.891736674021e-01 5.904066252042e-01 5.916606370782e-01 5.929366507345e-01 5.942326264492e-01 5.955497047889e-01 5.968873410914e-01 5.982439550214e-01 5.996215583582e-01 6.010179742711e-01 6.024326288894e-01 6.038666750596e-01 6.053179996585e-01 6.067873755837e-01 6.082736687082e-01 6.097769362023e-01 6.112972473686e-01 6.128328568557e-01 6.143839698187e-01 6.159508110705e-01 6.175322517736e-01 6.191281633905e-01 6.207373757965e-01 6.223596592275e-01 6.239958658179e-01 6.256434358955e-01 6.273038586148e-01 6.289751241644e-01 6.306571155863e-01 6.323499954954e-01 6.340524906288e-01 6.357650851498e-01 6.374866099846e-01 6.392168255882e-01 6.409540452140e-01 6.426984217402e-01 6.444507945193e-01 6.462095233551e-01 6.479740443107e-01 6.497436026572e-01 6.515175167784e-01 6.532963439101e-01 6.550787999624e-01 6.568642652474e-01 6.586526342342e-01 6.604431861645e-01 6.622347088089e-01 6.640275976046e-01 6.658207769608e-01 6.676147440996e-01 6.694066858809e-01 6.711981788240e-01 6.729876358950e-01 6.747752442865e-01 6.765597449420e-01 6.783408505651e-01 6.801185788573e-01 6.818915954650e-01 6.836592412374e-01 6.854221295279e-01 6.871780519012e-01 6.889274445143e-01 6.906699710345e-01 6.924041330880e-01 6.941305672771e-01 6.958489472477e-01 6.975568685427e-01 6.992552103655e-01 7.009430570999e-01 7.026204785573e-01 7.042856581886e-01 7.059387046096e-01 7.075803110666e-01 7.092077418436e-01 7.108225930936e-01 7.124223781931e-01 7.140084525564e-01 7.155786413065e-01 7.171334908842e-01 7.186730631925e-01 7.201954762221e-01 7.217007648657e-01 7.231888581408e-01 7.246590576835e-01 7.261109922001e-01 7.275435261094e-01 7.289572869145e-01 7.303503245176e-01 7.317236180273e-01 7.330767120909e-01 7.344080695132e-01 7.357184884630e-01 7.370063414044e-01 7.382720652705e-01 7.395159758214e-01 7.407356923807e-01 7.419327973054e-01 7.431055043128e-01 7.442543594105e-01 7.453788163899e-01 7.464780544734e-01 7.475528420127e-01 7.486015253461e-01 7.496245274467e-01 7.506220829295e-01 7.515917549678e-01 7.525358935881e-01 7.534534802237e-01 7.543437609489e-01 7.552063181283e-01 7.560420832702e-01 7.568500600693e-01 7.576292712194e-01 7.583807921172e-01 7.591042318166e-01 7.597992817769e-01 7.604655170927e-01 7.611040368646e-01 7.617128021926e-01 7.622931131145e-01 7.628446558985e-01 7.633672342227e-01 7.638613818481e-01 7.643257181078e-01 7.647620270573e-01 7.651682547991e-01 7.655466760208e-01 7.658956443595e-01 7.662159952580e-01 7.665085614833e-01 7.667712929947e-01 7.670071261487e-01 7.672133657365e-01 7.673921158632e-01 7.675430058146e-01 7.676658294397e-01 7.677624458223e-01 7.678310762833e-01 7.678728507038e-01 7.678884468939e-01 7.678771291850e-01 7.678409747947e-01 7.677785915004e-01 7.676917870792e-01 7.675796392328e-01 7.674436441575e-01 7.672841323997e-01 7.671004898447e-01 7.668955081591e-01 7.666667994302e-01 7.664173555533e-01 7.661463444307e-01 7.658548891558e-01 7.655444982465e-01 7.652132761729e-01 7.648655857307e-01 7.644986631559e-01 7.641152781902e-01 7.637153766033e-01 7.632994237600e-01 7.628709804000e-01 7.624254390058e-01 7.619692307285e-01 7.614999946767e-01 7.610190296122e-01 7.605294487161e-01 7.600277283711e-01 7.595207658500e-01 7.590035709883e-01 7.584826738393e-01 7.579551591015e-01 7.574221159723e-01 7.568891023603e-01 7.563501077446e-01 7.558138939690e-01 7.552748291576e-01 7.547382167124e-01 7.542055754150e-01 7.536732833825e-01 7.531506477270e-01 7.526292272174e-01 7.521195953011e-01 7.516166963121e-01 7.511228014802e-01 7.506439489263e-01 7.501717799390e-01 7.497200573658e-01 7.492781516143e-01 7.488561109686e-01 7.484512679068e-01 7.480623185322e-01 7.477003874315e-01 7.473527433250e-01 7.470356367279e-01 7.467377684752e-01 7.464668337139e-01 7.462261949564e-01 7.460078412093e-01 7.458270070018e-01 7.456689962765e-01 7.455499634772e-01 7.454616000874e-01 7.454061338248e-01 7.453927689041e-01 7.454070587263e-01 7.454695482001e-01 7.455636097524e-01 7.457018749898e-01 7.458827699083e-01 7.461012259555e-01 7.463712416378e-01 7.466763157966e-01 7.470352135306e-01 7.474353526671e-01 7.478836784405e-01 7.483833986979e-01 7.489235102633e-01 7.495225114651e-01 7.501630737511e-01 7.508601835025e-01 7.516052742449e-01 7.524001035412e-01 7.532525794290e-01 7.541486692624e-01 7.551055566244e-01 7.561082263513e-01 7.571674479474e-01 7.582786630682e-01 7.594392459701e-01 7.606590594993e-01 7.619232852650e-01 7.632465633478e-01 7.646172588656e-01 7.660405716289e-01 7.675176643351e-01 7.690392176826e-01 7.706179114658e-01 7.722398809192e-01 7.739136959422e-01 7.756341470182e-01 7.773998717915e-01 7.792159953807e-01 7.810709128192e-01 7.829749040676e-01 7.849176770013e-01 7.869030960272e-01 7.889300547564e-01 7.909908451802e-01 7.930945641027e-01 7.952283472465e-01 7.973992418422e-01 7.996024923760e-01 8.018338490127e-01 8.040974122074e-01 8.063830109369e-01 8.086989999134e-01 8.110340645756e-01 8.133907773155e-01 8.157683965846e-01 8.181582829219e-01 8.205683648783e-01 8.229843430342e-01 8.254156989423e-01 8.278514506481e-01 8.302922059757e-01 8.327386298494e-01 8.351800625056e-01 8.376256051065e-01 8.400611234341e-01 8.424915751606e-01 8.449126313383e-01 8.473174770211e-01 8.497124071455e-01 8.520825961102e-01 8.544378160458e-01 8.567656571997e-01 8.590681606277e-01 8.613435454050e-01 8.635822325277e-01 8.657925450674e-01 8.679592341774e-01 8.700905057431e-01 8.721762282852e-01 8.742152321907e-01 8.762090747839e-01 8.781460858260e-01 8.800347232446e-01 8.818617531373e-01 8.836309584073e-01 8.853381720882e-01 8.869771823490e-01 8.885536634984e-01 8.900539888430e-01 8.914854530447e-01 8.928393691946e-01 8.941149335946e-01 8.953127291058e-01 8.964228802365e-01 8.974525631521e-01 8.983910069334e-01 8.992420506357e-01 9.000006063137e-01 9.006627162336e-01 9.012326297462e-01 9.016999073771e-01 9.020713491100e-01 9.023388761196e-01 9.025026889444e-01 9.025646524663e-01 9.025149163388e-01 9.023633387529e-01 9.020980756043e-01 9.017241497044e-01 9.012403493160e-01 9.006406377856e-01 8.999333068636e-01 8.991063202213e-01 8.981695869596e-01 8.971168634788e-01 8.959490300184e-01 8.946678653171e-01 8.932689603342e-01 8.917602156360e-01 8.901332412835e-01 8.883953891769e-01 8.865446201224e-01 8.845807536975e-01 8.825096396027e-01 8.803252685925e-01 8.780369045080e-01 8.756409846596e-01 8.731416296421e-01 8.705412093314e-01 8.678401097456e-01 8.650455607898e-01 8.621539055547e-01 8.591737580767e-01 8.561064345719e-01 8.529536993135e-01 8.497238760724e-01 8.464155261796e-01 8.430381557748e-01 8.395913043113e-01 8.360833561201e-01 8.325185575463e-01 8.288999608226e-01 8.252374766836e-01 8.215305786622e-01 8.177923099531e-01 8.140226400340e-01 8.102311996835e-01 8.064257485587e-01 8.026072594489e-01 7.987908034533e-01 7.949754168441e-01 7.911748296945e-01 7.873921450381e-01 7.836358384880e-01 7.799164079828e-01 7.762360250905e-01 7.726092084956e-01 7.690366874064e-01 7.655314293616e-01 7.620997961561e-01 7.587471882041e-01 7.554857313411e-01 7.523166338465e-01 7.492539625178e-01 7.463001472056e-01 7.434622656124e-01 7.407514881903e-01 7.381665099758e-01 7.357212539805e-01 7.334150683153e-01 7.312576722264e-01 7.292512389330e-01 7.273997539955e-01 7.257097642796e-01 7.241803937412e-01 7.228189564130e-01 7.216223739550e-01 7.205963815456e-01 7.197401586699e-01 7.190523400970e-01 7.185355510910e-01 7.181851189670e-01 7.180034631399e-01 7.179835840326e-01 7.181253274607e-01 7.184253611932e-01 7.188750305338e-01 7.194760385083e-01 7.202154126636e-01 7.210931351404e-01 7.220997732277e-01 7.232277483983e-01 7.244713706163e-01 7.258185919393e-01 7.272670226168e-01 7.288011523071e-01 7.304176266093e-01 7.321040268333e-01 7.338503083759e-01 7.356494976372e-01 7.374878121973e-01 7.393595408774e-01 7.412506141705e-01 7.431521445820e-01 7.450557153432e-01 7.469472580690e-01 7.488225364480e-01 7.506642100818e-01 7.524700515347e-01 7.542255314441e-01 7.559224916584e-01 7.575539451142e-01 7.591063276742e-01 7.605765947906e-01 7.619521917091e-01 7.632275268102e-01 7.643944287733e-01 7.654450591319e-01 7.663750868037e-01 7.671731269267e-01 7.678394982359e-01 7.683635073332e-01 7.687431606572e-01 7.689730660488e-01 7.690481010518e-01 7.689682146318e-01 7.687246497807e-01 7.683215423588e-01 7.677519278590e-01 7.670157655151e-01 7.661131255885e-01 7.650416952844e-01 7.638042853541e-01 7.623981386155e-01 7.608277749611e-01 7.590936238024e-01 7.571965745870e-01 7.551435023736e-01 7.529324133915e-01 7.505734817058e-01 7.480666345556e-01 7.454183411608e-01 7.426355086994e-01 7.397225251958e-01 7.366881721712e-01 7.335377150732e-01 7.302803951642e-01 7.269238635634e-01 7.234762227123e-01 7.199484428357e-01 7.163485213432e-01 7.126883347175e-01 7.089767672147e-01 7.052262735127e-01 7.014481187257e-01 6.976527240602e-01 6.938544837313e-01 6.900632967607e-01 6.862938332833e-01 6.825574966620e-01 6.788679199074e-01 6.752373248313e-01 6.716799807991e-01 6.682082817533e-01 6.648363556977e-01 6.615765439636e-01 6.584406487960e-01 6.554437073150e-01 6.525949965004e-01 6.499084606284e-01 6.473952001670e-01 6.450638566491e-01 6.429282647668e-01 6.409927112614e-01 6.392708283976e-01 6.377667814534e-01 6.364880657252e-01 6.354427166606e-01 6.346300021005e-01 6.340595419617e-01 6.337282324501e-01 6.336405459278e-01 6.337952164094e-01 6.341898981104e-01 6.348236496073e-01 6.356888443069e-01 6.367850737544e-01 6.381012916981e-01 6.396316379316e-01 6.413675878839e-01 6.432960760630e-01 6.454111277768e-01 6.476942422593e-01 6.501383063183e-01 6.527249763887e-01 6.554416417513e-01 6.582730299670e-01 6.611999710968e-01 6.642128236524e-01 6.672858857836e-01 6.704082947601e-01 6.735611739244e-01 6.767236333886e-01 6.798834354522e-01 6.830173611120e-01 6.861128490572e-01 6.891476921071e-01 6.921082444378e-01 6.949784169612e-01 6.977370837225e-01 7.003747519272e-01 7.028697430474e-01 7.052138335986e-01 7.073887479663e-01 7.093828110458e-01 7.111853095995e-01 7.127807181950e-01 7.141662065552e-01 7.153241048889e-01 7.162520960067e-01 7.169415806319e-01 7.173849405032e-01 7.175830051513e-01 7.175257939276e-01 7.172172774774e-01 7.166539093715e-01 7.158377470519e-01 7.147736405615e-01 7.134599277334e-01 7.119095999964e-01 7.101224510986e-01 7.081143110020e-01 7.058905273810e-01 7.034641054059e-01 7.008518879940e-01 6.980615088914e-01 6.951202270158e-01 6.920354236566e-01 6.888324500920e-01 6.855329547044e-01 6.821518514508e-01 6.787235095148e-01 6.752590932785e-01 6.717934625311e-01 6.683485886325e-01 6.649471238902e-01 6.616242128135e-01 6.583952188478e-01 6.552978393525e-01 6.523500650489e-01 6.495796219258e-01 6.470145747654e-01 6.446708352246e-01 6.425791123187e-01 6.407515161535e-01 6.392126835221e-01 6.379760234716e-01 6.370540308019e-01 6.364632005657e-01 6.362046943698e-01 6.362918937968e-01 6.367215870910e-01 6.374977737774e-01 6.386168688640e-01 6.400704700143e-01 6.418551392649e-01 6.439523595708e-01 6.463560230005e-01 6.490434077350e-01 6.519996856475e-01 6.552048902063e-01 6.586322733789e-01 6.622639372961e-01 6.660682442199e-01 6.700252761561e-01 6.741029463639e-01 6.782725846062e-01 6.825109365105e-01 6.867795409221e-01 6.910592450040e-01 6.953116207985e-01 6.995102395252e-01 7.036294431368e-01 7.076310798897e-01 7.114982586716e-01 7.151903644247e-01 7.186896107849e-01 7.219668077227e-01 7.249931880366e-01 7.277536146962e-01 7.302154888200e-01 7.323678558776e-01 7.341857263724e-01 7.356550311758e-01 7.367658994353e-01 7.375002373224e-01 7.378602835299e-01 7.378332180798e-01 7.374258629027e-01 7.366408292551e-01 7.354832653990e-01 7.339764140972e-01 7.321287894503e-01 7.299743161965e-01 7.275388825226e-01 7.248588157099e-01 7.219818418721e-01 7.189484783969e-01 7.158218565133e-01 7.126550308967e-01 7.095166813018e-01 7.064769889257e-01 7.036054616635e-01 7.009833345313e-01 6.986812928906e-01 6.967842700501e-01 6.953594185652e-01 6.944836256521e-01 6.942236922814e-01 6.946324674130e-01 6.957689845328e-01 6.976621272582e-01 7.003489814796e-01 7.038371192112e-01 7.081261963590e-01 7.132093133700e-01 7.190480490205e-01 7.256103524140e-01 7.328372862293e-01 7.406661807350e-01 7.490230036983e-01 7.578220315771e-01 7.669830787495e-01 7.764047236778e-01 7.859987457193e-01 7.956653485996e-01 8.053101731766e-01 8.148437243038e-01 8.241702523653e-01 8.332106806807e-01 8.418797532063e-01 8.501070451548e-01 8.578246415148e-01 8.649704011586e-01 8.714953989166e-01 8.773484238462e-01 8.824999384474e-01 8.869123529002e-01 8.905709824974e-01 8.934606530258e-01 8.955730344062e-01 8.969190295667e-01 8.975007600936e-01 8.973477447066e-01 8.964817766047e-01 8.949421627869e-01 8.927781885530e-01 8.900371983019e-01 8.867930933713e-01 8.831076816536e-01 8.790715721028e-01 8.747730263622e-01 8.703048004352e-01 8.657835833405e-01 8.613088722427e-01 8.570094014222e-01 8.529966031546e-01 8.493904941152e-01 8.463135455994e-01 8.438659308013e-01 8.421604911684e-01 8.412710177818e-01 8.412747220909e-01 8.422168876331e-01 8.441167356583e-01 8.469780649556e-01 8.507573602877e-01 8.554073801613e-01 8.608298295950e-01 8.669151342406e-01 8.735278685648e-01 8.805055502187e-01 8.876868893922e-01 8.948780316466e-01 9.019012245504e-01 9.085620478632e-01 9.146745946081e-01 9.200698254603e-01 9.245702322288e-01 9.280396940036e-01 9.303378993246e-01 9.313631304377e-01 9.310300220194e-01 9.292738568870e-01 9.260712994590e-01 9.214086267639e-01 9.153186382375e-01 9.078436234494e-01 8.990671983441e-01 8.890958182758e-01 8.780482777274e-01 8.660911528376e-01 8.533829992464e-01 8.401250153113e-01 8.265188191242e-01 8.127809008911e-01 7.991457272250e-01 7.858307682542e-01 7.730807103440e-01 7.611061844492e-01 7.501271706903e-01 7.403389476947e-01 7.319033422731e-01 7.249749927443e-01 7.196423025062e-01 7.159823500136e-01 7.140070801313e-01 7.136863025248e-01 7.149510852763e-01 7.176722627889e-01 7.216970866177e-01 7.268161189067e-01 7.328085218881e-01 7.394212564918e-01 7.463869995013e-01 7.534456907799e-01 7.603180572227e-01 7.667656179880e-01 7.725417094628e-01 7.774488987893e-01 7.813149931032e-01 7.840053437116e-01 7.854510679274e-01 7.856088179799e-01 7.845189508297e-01 7.822606648064e-01 7.789790829586e-01 7.748830127332e-01 7.702170082273e-01 7.652929552792e-01 7.604332767668e-01 7.559984527471e-01 7.523408171184e-01 7.497968149277e-01 7.486725220028e-01 7.491974031804e-01 7.515530733952e-01 7.558101170227e-01 7.619673128400e-01 7.699312367910e-01 7.795219362634e-01 7.905160025132e-01 8.026135054910e-01 8.155141337413e-01 8.288818364766e-01 8.423888555020e-01 8.557244835801e-01 8.685780797991e-01 8.806887731591e-01 8.917976502523e-01 9.016937488645e-01 9.101865911944e-01 9.171147939898e-01 9.223648564858e-01 9.258378789786e-01 9.274981162453e-01 9.273346795372e-01 9.253986255614e-01 9.217950261163e-01 9.166773157584e-01 9.102780583086e-01 9.028693365781e-01 8.947962268958e-01 8.864339228328e-01 8.781893498434e-01 8.704796569359e-01 8.639727927796e-01 8.565799037882e-01 8.498115675421e-01 8.453019592043e-01 8.440118884794e-01 8.457206770486e-01 8.491475784439e-01 8.526374149490e-01 8.549850760869e-01 8.559795146803e-01 8.564539713380e-01 8.577863014935e-01 8.610967735871e-01 8.665915032102e-01 8.733977717729e-01 8.799601814529e-01 8.848074967719e-01 8.872659056825e-01 8.877529361982e-01 8.875521833025e-01 8.881854503781e-01 8.906322625233e-01 8.948304329595e-01 8.997428455540e-01 9.039108485956e-01 9.061908440294e-01 9.063140328670e-01 9.049878102251e-01 9.034775022182e-01 9.029154798717e-01 9.036673651572e-01 9.050631615977e-01 9.056971589133e-01 9.041039221405e-01 8.994380467403e-01 8.918502790203e-01 8.824136190327e-01 8.726031465163e-01 8.635768421211e-01 8.556644406954e-01 8.482834736831e-01 8.403709852307e-01 8.311004178598e-01 8.204829920587e-01 8.095323519699e-01 7.999316723851e-01 7.933088946339e-01 7.904696295377e-01 7.910320826265e-01 7.937011910624e-01 7.969814884332e-01 7.999323814111e-01 8.025955969109e-01 8.058441845692e-01 8.107764938307e-01 8.179943602998e-01 8.271304090592e-01 8.369147283192e-01 8.457622048078e-01 8.525084587569e-01 8.569297011127e-01 8.598311852205e-01 8.626504778493e-01 8.667322341282e-01 8.726775240064e-01 8.800845048981e-01 8.878127920896e-01 8.946145271703e-01 8.997975596139e-01 9.035304755725e-01 9.066797117368e-01 9.102729332074e-01 9.148380851516e-01 9.199824376804e-01 9.244903803568e-01 9.268651640060e-01 9.260259951662e-01 9.218588059522e-01 9.153561449132e-01 9.082387791438e-01 9.022585591236e-01 8.985072712701e-01 8.970441763271e-01 8.970900471651e-01 8.976896397350e-01 8.984055448041e-01 8.996521618084e-01 9.025061448610e-01 9.079746558350e-01 9.142563017910e-01 9.063800345561e-01 8.514110192562e-01 7.819594979887e-01 7.470044691766e-01 7.733450249031e-01 8.374531427152e-01 8.924410754311e-01 9.056642454622e-01 8.718059098220e-01 8.129782349751e-01 7.704366028418e-01 7.781416006577e-01 8.302639418418e-01 8.885430230106e-01 9.176881192528e-01 9.056240732010e-01 8.668057117299e-01 8.351340323041e-01 8.416807403052e-01 8.859680622236e-01 9.359499348450e-01 9.561312550350e-01 9.297374607835e-01 8.669017179572e-01 8.040770267410e-01 7.872982578935e-01 8.323633241224e-01 9.065749621813e-01 9.621803992793e-01 9.689422338686e-01 9.236821595175e-01 8.497220292789e-01 7.888088514310e-01 7.761453443314e-01 8.080450623200e-01 8.469859309105e-01 8.580944475536e-01 8.314331903717e-01 7.856517986253e-01 7.585340737751e-01 7.783538251861e-01 8.341507083891e-01 8.865752576886e-01 9.011140898121e-01 8.664663476599e-01 7.994014168197e-01 7.415319942327e-01 7.368152662882e-01 7.896674415472e-01 8.599992523536e-01 9.040294897541e-01 9.012155846412e-01 8.594594989862e-01 8.110474126195e-01 7.954906133774e-01 8.270026057791e-01 8.800231294934e-01 9.151219502873e-01 9.079361489312e-01 8.603704220546e-01 8.010822522328e-01 7.736748029849e-01 8.038758955617e-01 8.729681811293e-01 9.387220362555e-01 9.694484215506e-01 9.571053678187e-01 9.168334396176e-01 8.785171440362e-01 8.685714149380e-01 8.896340349825e-01 9.206733097654e-01 9.381429395897e-01 9.337242544714e-01 9.184407775882e-01 9.140600295063e-01 9.348501739901e-01 9.732394558344e-01 1.005045383736e+00 1.007264510394e+00 9.718756178294e-01 9.116283067465e-01 8.578584947126e-01 8.449816134446e-01 8.827816530109e-01 9.467197099677e-01 1.000816307879e+00 1.020654414013e+00 1.000966708216e+00 9.543131839097e-01 9.047688229688e-01 8.761837199791e-01 8.778940980608e-01 9.003938268192e-01 9.260623019156e-01 9.421675230274e-01 9.455270014331e-01 9.396940532260e-01 9.295001061625e-01 9.169568942858e-01 9.013756838993e-01 8.828680640386e-01 8.656514281238e-01 8.577162751612e-01 8.657276883977e-01 8.890190155412e-01 9.185763693079e-01
 5.866445279108e-01 5.869310761900e-01 5.874362663001e-01 5.881457088407e-01 5.888869825487e-01 5.894703431499e-01 5.898275567182e-01 5.900583038773e-01 5.903617362145e-01 5.908907412768e-01 5.916295090552e-01 5.923936463270e-01 5.929745611454e-01 5.933099791518e-01 5.935304815666e-01 5.938534370501e-01 5.944177023687e-01 5.951808321995e-01 5.959469136180e-01 5.965146159105e-01 5.968337688737e-01 5.970512748928e-01 5.973956473990e-01 5.979925958141e-01 5.987702438717e-01 5.995211559353e-01 6.000639070571e-01 6.003797607895e-01 6.006231764576e-01 6.010066578324e-01 6.016310793259e-01 6.024089085375e-01 6.031375910738e-01 6.036615834894e-01 6.039888487712e-01 6.042778321403e-01 6.047122315808e-01 6.053654776233e-01 6.061429208345e-01 6.068555380640e-01 6.073689223751e-01 6.077068578023e-01 6.080346246169e-01 6.085249308393e-01 6.092218611555e-01 6.100085150909e-01 6.106999948981e-01 6.111918765324e-01 6.115411836254e-01 6.119179348920e-01 6.124658100921e-01 6.131920378851e-01 6.139684323566e-01 6.146369284861e-01 6.151264782156e-01 6.154995225072e-01 6.159058142878e-01 6.164726926214e-01 6.172111502266e-01 6.180038185421e-01 6.186857050856e-01 6.191700401839e-01 6.195228639917e-01 6.199240657443e-01 6.205315223885e-01 6.213440648804e-01 6.221894622247e-01 6.228566443293e-01 6.232798786868e-01 6.236057944814e-01 6.240725033831e-01 6.248069771560e-01 6.257113031230e-01 6.265477295551e-01 6.271425636643e-01 6.275326308389e-01 6.279300215217e-01 6.285355988078e-01 6.293696349203e-01 6.302736847929e-01 6.310492358816e-01 6.316179415731e-01 6.320677698340e-01 6.325674196236e-01 6.332365183764e-01 6.340620056142e-01 6.349268140747e-01 6.356965066042e-01 6.363062013846e-01 6.367997940291e-01 6.373027264696e-01 6.379429109027e-01 6.387578027570e-01 6.396525209471e-01 6.404608844603e-01 6.410676523808e-01 6.415092994818e-01 6.419648250104e-01 6.426200228951e-01 6.435053866311e-01 6.444578991861e-01 6.452456016656e-01 6.457656974120e-01 6.461378973995e-01 6.466119511559e-01 6.473594609405e-01 6.483248635023e-01 6.492643855103e-01 6.499539387010e-01 6.503780528079e-01 6.507432070184e-01 6.513032857265e-01 6.521478249368e-01 6.531276083476e-01 6.539844449913e-01 6.545644607711e-01 6.549473868958e-01 6.553716059594e-01 6.560341238932e-01 6.569300208569e-01 6.578649706880e-01 6.586201544942e-01 6.591325746630e-01 6.595375350809e-01 6.600510928202e-01 6.607885286159e-01 6.616792962769e-01 6.625351503349e-01 6.632081292319e-01 6.637037843454e-01 6.641667942623e-01 6.647536315090e-01 6.655089184374e-01 6.663424709512e-01 6.671124479948e-01 6.677377884197e-01 6.682518068087e-01 6.687653543767e-01 6.693768761657e-01 6.700994839430e-01 6.708616466315e-01 6.715708688005e-01 6.721795540050e-01 6.727154683402e-01 6.732551696345e-01 6.738638115187e-01 6.745468817921e-01 6.752549521729e-01 6.759245991014e-01 6.765244232925e-01 6.770751934143e-01 6.776292292199e-01 6.782270976906e-01 6.788697553929e-01 6.795267441829e-01 6.801605767469e-01 6.807531179498e-01 6.813104799938e-01 6.818622402540e-01 6.824324813193e-01 6.830297544796e-01 6.836433863658e-01 6.842510342723e-01 6.848314002491e-01 6.853810370790e-01 6.859167603994e-01 6.864612251323e-01 6.870271643845e-01 6.876087767394e-01 6.881886184283e-01 6.887485281195e-01 6.892836287411e-01 6.898030778846e-01 6.903239954573e-01 6.908580039716e-01 6.914055474366e-01 6.919544085105e-01 6.924866004260e-01 6.929963639263e-01 6.934921832001e-01 6.939908356328e-01 6.945028456317e-01 6.950228727422e-01 6.955364255116e-01 6.960329091521e-01 6.965149504572e-01 6.969957229816e-01 6.974824814678e-01 6.979735205863e-01 6.984578570869e-01 6.989278803628e-01 6.993874104353e-01 6.998453870683e-01 7.003090531397e-01 7.007745133925e-01 7.012303994648e-01 7.016687642148e-01 7.020938302646e-01 7.025190243490e-01 7.029507146908e-01 7.033828104642e-01 7.038022103252e-01 7.042021028384e-01 7.045882667012e-01 7.049731149017e-01 7.053632464840e-01 7.057504659917e-01 7.061223777551e-01 7.064759726142e-01 7.068183552875e-01 7.071607219935e-01 7.075071918147e-01 7.078481478709e-01 7.081727694163e-01 7.084803436614e-01 7.087809185844e-01 7.090853342727e-01 7.093917387482e-01 7.096899881420e-01 7.099722232455e-01 7.102418688261e-01 7.105091244060e-01 7.107811737120e-01 7.110515910484e-01 7.113101121845e-01 7.115540456757e-01 7.117892768948e-01 7.120228399690e-01 7.122591883040e-01 7.124864316059e-01 7.126991144229e-01 7.128980627681e-01 7.130914426366e-01 7.132822362030e-01 7.134675997145e-01 7.136402343437e-01 7.137986415040e-01 7.139471547512e-01 7.140916689527e-01 7.142310655605e-01 7.143607296718e-01 7.144777161706e-01 7.145828609164e-01 7.146842062382e-01 7.147813026437e-01 7.148695728386e-01 7.149473263694e-01 7.150146757524e-01 7.150749031903e-01 7.151303421052e-01 7.151782321168e-01 7.152154622293e-01 7.152415806470e-01 7.152605694622e-01 7.152719673760e-01 7.152747780620e-01 7.152677193952e-01 7.152491487265e-01 7.152210425657e-01 7.151859750733e-01 7.151422323742e-01 7.150875986048e-01 7.150228041206e-01 7.149489579689e-01 7.148664950823e-01 7.147765038970e-01 7.146771167089e-01 7.145676248676e-01 7.144493226540e-01 7.143217227616e-01 7.141839876288e-01 7.140354989742e-01 7.138779937589e-01 7.137134011269e-01 7.135398270350e-01 7.133554758286e-01 7.131589869808e-01 7.129528606147e-01 7.127381587819e-01 7.125149854581e-01 7.122828983283e-01 7.120408420763e-01 7.117885064617e-01 7.115280155297e-01 7.112580789954e-01 7.109780902710e-01 7.106868468238e-01 7.103864998928e-01 7.100775901317e-01 7.097598989592e-01 7.094324916903e-01 7.090936123838e-01 7.087447669775e-01 7.083852382786e-01 7.080163205207e-01 7.076384538916e-01 7.072506982104e-01 7.068544684651e-01 7.064465256759e-01 7.060291204801e-01 7.056011234804e-01 7.051635729313e-01 7.047167686203e-01 7.042597718793e-01 7.037931053157e-01 7.033174055706e-01 7.028316224544e-01 7.023350978408e-01 7.018292085106e-01 7.013132122217e-01 7.007873136918e-01 7.002538585142e-01 6.997106005018e-01 6.991566661225e-01 6.985930526537e-01 6.980201563780e-01 6.974369703991e-01 6.968449022316e-01 6.962437026452e-01 6.956326346029e-01 6.950127432165e-01 6.943819654058e-01 6.937428163220e-01 6.930947073947e-01 6.924371576337e-01 6.917694626285e-01 6.910936414582e-01 6.904079803567e-01 6.897133488694e-01 6.890104408454e-01 6.882975170242e-01 6.875759824842e-01 6.868447959494e-01 6.861045892442e-01 6.853565962051e-01 6.846002470862e-01 6.838351498346e-01 6.830609698586e-01 6.822776305778e-01 6.814844440139e-01 6.806842983721e-01 6.798765398275e-01 6.790612336565e-01 6.782368319569e-01 6.774031576715e-01 6.765606057758e-01 6.757120887730e-01 6.748562061635e-01 6.739930432459e-01 6.731213583100e-01 6.722413548625e-01 6.713539745614e-01 6.704603304639e-01 6.695605904944e-01 6.686528519289e-01 6.677375445235e-01 6.668155296122e-01 6.658868790810e-01 6.649522693081e-01 6.640115202689e-01 6.630632215067e-01 6.621088921645e-01 6.611466720772e-01 6.601801342478e-01 6.592079257070e-01 6.582289127359e-01 6.572445189559e-01 6.562538221596e-01 6.552569731486e-01 6.542562480659e-01 6.532496466943e-01 6.522383457692e-01 6.512222843361e-01 6.502008996203e-01 6.491749937898e-01 6.481448469395e-01 6.471101189908e-01 6.460712240778e-01 6.450289044016e-01 6.439821492344e-01 6.429328103913e-01 6.418802035844e-01 6.408233073436e-01 6.397639435638e-01 6.387015892399e-01 6.376361670519e-01 6.365699223995e-01 6.355004877708e-01 6.344286742847e-01 6.333551478652e-01 6.322789728065e-01 6.312024079685e-01 6.301253899387e-01 6.290457708082e-01 6.279664970278e-01 6.268860708670e-01 6.258046822489e-01 6.247233624565e-01 6.236424777174e-01 6.225616569865e-01 6.214816471339e-01 6.204018524495e-01 6.193231178022e-01 6.182457240770e-01 6.171697486938e-01 6.160962080917e-01 6.150242932113e-01 6.139543025186e-01 6.128866523641e-01 6.118222681583e-01 6.107605569342e-01 6.097020912414e-01 6.086472747538e-01 6.075966014727e-01 6.065497976054e-01 6.055065708646e-01 6.044684749562e-01 6.034361342104e-01 6.024084830823e-01 6.013867546114e-01 6.003698220300e-01 5.993591948253e-01 5.983555104222e-01 5.973576374244e-01 5.963679450819e-01 5.953849339621e-01 5.944100176090e-01 5.934422657973e-01 5.924835133382e-01 5.915326750595e-01 5.905907214570e-01 5.896587877794e-01 5.887357360011e-01 5.878218179711e-01 5.869186967548e-01 5.860259889240e-01 5.851442677206e-01 5.842735525340e-01 5.834143443278e-01 5.825668849317e-01 5.817305741317e-01 5.809077077724e-01 5.800974210765e-01 5.793007327967e-01 5.785167150783e-01 5.777465452281e-01 5.769903518958e-01 5.762485634306e-01 5.755213125710e-01 5.748098899176e-01 5.741135683241e-01 5.734325519036e-01 5.727675014073e-01 5.721193002526e-01 5.714877053505e-01 5.708731647104e-01 5.702754127803e-01 5.696958824852e-01 5.691342838209e-01 5.685905178265e-01 5.680656845681e-01 5.675598639077e-01 5.670729379335e-01 5.666056415020e-01 5.661581072000e-01 5.657305137644e-01 5.653239276742e-01 5.649378742474e-01 5.645727201824e-01 5.642282770001e-01 5.639062141664e-01 5.636051610448e-01 5.633269617145e-01 5.630704254436e-01 5.628367785855e-01 5.626257545694e-01 5.624384121419e-01 5.622745853663e-01 5.621337358236e-01 5.620167656841e-01 5.619236236711e-01 5.618546746473e-01 5.618115149723e-01 5.617915876399e-01 5.617972871368e-01 5.618281410043e-01 5.618833865259e-01 5.619645995941e-01 5.620716363762e-01 5.622032080864e-01 5.623619619773e-01 5.625457797536e-01 5.627562623531e-01 5.629925253035e-01 5.632551128174e-01 5.635444796620e-01 5.638601965226e-01 5.642020434648e-01 5.645709952295e-01 5.649665298879e-01 5.653892058451e-01 5.658380392915e-01 5.663136560378e-01 5.668171191978e-01 5.673464376273e-01 5.679024727300e-01 5.684864789644e-01 5.690958454954e-01 5.697330403840e-01 5.703964315495e-01 5.710863851643e-01 5.718038974607e-01 5.725467089477e-01 5.733167916426e-01 5.741129249748e-01 5.749346346608e-01 5.757835070705e-01 5.766574809650e-01 5.775573128006e-01 5.784833266984e-01 5.794338499117e-01 5.804105250858e-01 5.814121908440e-01 5.824384001296e-01 5.834898489469e-01 5.845648453174e-01 5.856650736474e-01 5.867886907146e-01 5.879359685961e-01 5.891072895444e-01 5.903012927624e-01 5.915181649395e-01 5.927580383384e-01 5.940197335049e-01 5.953040209917e-01 5.966095532280e-01 5.979365511060e-01 5.992842246191e-01 6.006525758077e-01 6.020421373844e-01 6.034507458745e-01 6.048795783139e-01 6.063269870204e-01 6.077932523745e-01 6.092781405737e-01 6.107810790968e-01 6.123013204065e-01 6.138389352563e-01 6.153928812777e-01 6.169631950015e-01 6.185499857538e-01 6.201515300646e-01 6.217687113351e-01 6.233999528305e-01 6.250449488714e-01 6.267046211620e-01 6.283757583792e-01 6.300606813138e-01 6.317574955225e-01 6.334657566479e-01 6.351852333336e-01 6.369150553939e-01 6.386557246898e-01 6.404055092629e-01 6.421639325506e-01 6.439316495356e-01 6.457069901828e-01 6.474899654471e-01 6.492798103816e-01 6.510762343864e-01 6.528786615501e-01 6.546858055115e-01 6.564979705393e-01 6.583146251395e-01 6.601350932673e-01 6.619584994547e-01 6.637842136159e-01 6.656122597174e-01 6.674415519377e-01 6.692717648104e-01 6.711025224213e-01 6.729333328949e-01 6.747631188348e-01 6.765915881857e-01 6.784174592889e-01 6.802423294903e-01 6.820634204929e-01 6.838808291592e-01 6.856945210727e-01 6.875037544961e-01 6.893071518927e-01 6.911043034194e-01 6.928953638410e-01 6.946796326284e-01 6.964565392000e-01 6.982250566953e-01 6.999848645753e-01 7.017362800414e-01 7.034773313104e-01 7.052079341887e-01 7.069281558065e-01 7.086371279866e-01 7.103335735541e-01 7.120178771495e-01 7.136888063856e-01 7.153468120709e-01 7.169904381067e-01 7.186195397383e-01 7.202341841314e-01 7.218319541451e-01 7.234153356933e-01 7.249806684182e-01 7.265292850736e-01 7.280601917726e-01 7.295732463502e-01 7.310684863700e-01 7.325434030956e-01 7.339992506856e-01 7.354352654665e-01 7.368506112821e-01 7.382453175627e-01 7.396185238343e-01 7.409701422753e-01 7.422996507624e-01 7.436065429840e-01 7.448901682104e-01 7.461505390663e-01 7.473878936590e-01 7.486001109799e-01 7.497879038817e-01 7.509510868263e-01 7.520893487185e-01 7.532014195264e-01 7.542878549040e-01 7.553486164205e-01 7.563820526261e-01 7.573894328206e-01 7.583688411895e-01 7.593216991331e-01 7.602466286019e-01 7.611443934542e-01 7.620133108942e-01 7.628546749358e-01 7.636664762558e-01 7.644501054172e-01 7.652059852513e-01 7.659316014006e-01 7.666283879500e-01 7.672967405186e-01 7.679347782980e-01 7.685443488473e-01 7.691234624458e-01 7.696733290409e-01 7.701937688625e-01 7.706847477290e-01 7.711463018078e-01 7.715776068271e-01 7.719801737206e-01 7.723527062157e-01 7.726959567087e-01 7.730104735221e-01 7.732942788106e-01 7.735511108935e-01 7.737770833807e-01 7.739751931391e-01 7.741449563956e-01 7.742858920939e-01 7.743994879268e-01 7.744844885870e-01 7.745421681925e-01 7.745724395144e-01 7.745766616000e-01 7.745535398743e-01 7.745038642240e-01 7.744300505487e-01 7.743288282696e-01 7.742045534752e-01 7.740547269888e-01 7.738807480412e-01 7.736841549962e-01 7.734633562637e-01 7.732223702473e-01 7.729576572515e-01 7.726727708885e-01 7.723675023195e-01 7.720412817387e-01 7.716978211517e-01 7.713341101100e-01 7.709545720514e-01 7.705562993848e-01 7.701427776610e-01 7.697148851239e-01 7.692703871104e-01 7.688153232956e-01 7.683445529329e-01 7.678636263603e-01 7.673723538854e-01 7.668693769738e-01 7.663603066796e-01 7.658395022570e-01 7.653164700267e-01 7.647848190473e-01 7.642493213774e-01 7.637117220547e-01 7.631686134928e-01 7.626283249375e-01 7.620832206761e-01 7.615439373987e-01 7.610035963337e-01 7.604675141005e-01 7.599390740391e-01 7.594115244549e-01 7.588973642614e-01 7.583867155096e-01 7.578898141904e-01 7.574030487256e-01 7.569271973047e-01 7.564699264277e-01 7.560211575544e-01 7.555959376202e-01 7.551838188061e-01 7.547928478718e-01 7.544247284423e-01 7.540731443767e-01 7.537529903920e-01 7.534492893279e-01 7.531790478012e-01 7.529322451856e-01 7.527136801519e-01 7.525308403519e-01 7.523711791734e-01 7.522533676977e-01 7.521619039211e-01 7.521107549570e-01 7.520955526191e-01 7.521132628812e-01 7.521780719478e-01 7.522740486643e-01 7.524202275466e-01 7.526013131846e-01 7.528296238988e-01 7.531033842050e-01 7.534164583781e-01 7.537848190553e-01 7.541911908330e-01 7.546523757816e-01 7.551587093872e-01 7.557138352383e-01 7.563237441388e-01 7.569769165686e-01 7.576898717157e-01 7.584477570889e-01 7.592617539640e-01 7.601277378525e-01 7.610440212326e-01 7.620190839733e-01 7.630401083415e-01 7.641221974135e-01 7.652519458911e-01 7.664376884775e-01 7.676775970066e-01 7.689664922324e-01 7.703145327214e-01 7.717085732952e-01 7.731596107471e-01 7.746607364453e-01 7.762121299494e-01 7.778172759941e-01 7.794667289540e-01 7.811707227771e-01 7.829192957066e-01 7.847159482090e-01 7.865599603158e-01 7.884454785688e-01 7.903804771630e-01 7.923521674078e-01 7.943692752186e-01 7.964245318948e-01 7.985177740830e-01 8.006509322630e-01 8.028141919764e-01 8.050165300784e-01 8.072468470782e-01 8.095090654478e-01 8.117995643988e-01 8.141134527597e-01 8.164562201785e-01 8.188152968946e-01 8.211989573667e-01 8.235979533705e-01 8.260126187271e-01 8.284425018753e-01 8.308784735007e-01 8.333293898693e-01 8.357802952574e-01 8.382380274045e-01 8.406959767481e-01 8.431502713553e-01 8.456042830888e-01 8.480457303712e-01 8.504831779560e-01 8.529038080654e-01 8.553112523873e-01 8.577012381551e-01 8.600669787555e-01 8.624137759248e-01 8.647291954006e-01 8.670196880487e-01 8.692752363451e-01 8.714954236257e-01 8.736808533659e-01 8.758202950630e-01 8.779205711303e-01 8.799701747415e-01 8.819725109370e-01 8.839228401176e-01 8.858141124475e-01 8.876526347445e-01 8.894241581053e-01 8.911367548357e-01 8.927802091274e-01 8.943543820695e-01 8.958580649542e-01 8.972839178209e-01 8.986369137748e-01 8.999050702164e-01 9.010937449278e-01 9.021963317612e-01 9.032100176239e-01 9.041384401267e-01 9.049688017210e-01 9.057093301576e-01 9.063515395996e-01 9.068942273684e-01 9.073395499934e-01 9.076776041491e-01 9.079172416270e-01 9.080454668716e-01 9.080693377042e-01 9.079843173988e-01 9.077848460602e-01 9.074787701704e-01 9.070541456519e-01 9.065205637474e-01 9.058685447604e-01 9.051018780962e-01 9.042202439481e-01 9.032179871231e-01 9.021035005172e-01 9.008681660039e-01 8.995169232659e-01 8.980482290719e-01 8.964613243354e-01 8.947609512723e-01 8.929407647588e-01 8.910096803578e-01 8.889621207784e-01 8.868028521317e-01 8.845331641190e-01 8.821528651972e-01 8.796674081968e-01 8.770734091299e-01 8.743791968522e-01 8.715837774859e-01 8.686899745561e-01 8.657039780243e-01 8.626227148572e-01 8.594582016016e-01 8.562061015495e-01 8.528757222543e-01 8.494696203457e-01 8.459907294383e-01 8.424484318218e-01 8.388409950815e-01 8.351803658228e-01 8.314670158134e-01 8.277095196783e-01 8.239133708683e-01 8.200823693401e-01 8.162284505972e-01 8.123511143755e-01 8.084630499483e-01 8.045678530472e-01 8.006734207958e-01 7.967895624868e-01 7.929186227293e-01 7.890738633326e-01 7.852586755249e-01 7.814833807407e-01 7.777561555611e-01 7.740814671119e-01 7.704731830125e-01 7.669322395202e-01 7.634729175113e-01 7.600982507808e-01 7.568177267054e-01 7.536405263592e-01 7.505687132309e-01 7.476181982512e-01 7.447865028984e-01 7.420861484928e-01 7.395215308202e-01 7.370970151293e-01 7.348229934751e-01 7.326972585600e-01 7.307313949850e-01 7.289241775548e-01 7.272819927836e-01 7.258075361705e-01 7.244994003307e-01 7.233663110733e-01 7.224016655007e-01 7.216116490838e-01 7.209923193124e-01 7.205441302230e-01 7.202668367851e-01 7.201547815428e-01 7.202088701376e-01 7.204220350569e-01 7.207924523970e-01 7.213136029969e-01 7.219803088578e-01 7.227886178412e-01 7.237268533418e-01 7.247943497734e-01 7.259776270597e-01 7.272723694277e-01 7.286695512699e-01 7.301583140329e-01 7.317323664544e-01 7.333783992904e-01 7.350921400010e-01 7.368583933614e-01 7.386708280955e-01 7.405169410601e-01 7.423862222496e-01 7.442727726839e-01 7.461595172125e-01 7.480423044264e-01 7.499073628227e-01 7.517452191195e-01 7.535488825305e-01 7.553034372522e-01 7.570050844568e-01 7.586391518678e-01 7.602012026740e-01 7.616814064617e-01 7.630680590600e-01 7.643582872744e-01 7.655397895051e-01 7.666102763754e-01 7.675570500645e-01 7.683784259563e-01 7.690667690562e-01 7.696153670422e-01 7.700217610014e-01 7.702780226721e-01 7.703843143094e-01 7.703331518839e-01 7.701224814742e-01 7.697518708148e-01 7.692152523757e-01 7.685163290346e-01 7.676486504276e-01 7.666162898531e-01 7.654161293827e-01 7.640502747560e-01 7.625217455921e-01 7.608277169899e-01 7.589760276471e-01 7.569643649403e-01 7.548001986001e-01 7.524864829562e-01 7.500258845848e-01 7.474266720075e-01 7.446907223807e-01 7.418280486345e-01 7.388431081305e-01 7.357427613267e-01 7.325376415040e-01 7.292319891599e-01 7.258384852460e-01 7.223636467406e-01 7.188177356292e-01 7.152129129919e-01 7.115564792202e-01 7.078628359477e-01 7.041403332742e-01 7.004026964198e-01 6.966613285403e-01 6.929286345973e-01 6.892165915169e-01 6.855396016483e-01 6.819091398211e-01 6.783392819206e-01 6.748429285457e-01 6.714321351240e-01 6.681223496189e-01 6.649245703234e-01 6.618532587754e-01 6.589200702883e-01 6.561358556165e-01 6.535167306023e-01 6.510691424124e-01 6.488070013081e-01 6.467393746111e-01 6.448752669399e-01 6.432255264558e-01 6.417933814670e-01 6.405911294179e-01 6.396200413742e-01 6.388875280477e-01 6.383960365025e-01 6.381464567451e-01 6.381427180712e-01 6.383816245961e-01 6.388645287234e-01 6.395854625826e-01 6.405423543585e-01 6.417300594166e-01 6.431393170805e-01 6.447657379274e-01 6.465959643640e-01 6.486254756347e-01 6.508366365829e-01 6.532206205786e-01 6.557645457416e-01 6.584502481594e-01 6.612694321031e-01 6.641985445992e-01 6.672280007509e-01 6.703380295464e-01 6.735097582075e-01 6.767301634351e-01 6.799753334467e-01 6.832335118903e-01 6.864824218892e-01 6.897061909667e-01 6.928869663123e-01 6.960046224976e-01 6.990472062124e-01 7.019903756639e-01 7.048252591747e-01 7.075306411625e-01 7.100920641394e-01 7.124980288687e-01 7.147293049734e-01 7.167792330238e-01 7.186293035874e-01 7.202734087735e-01 7.217000252952e-01 7.228973962104e-01 7.238639318679e-01 7.245845882280e-01 7.250624935950e-01 7.252865946898e-01 7.252582988935e-01 7.249765589231e-01 7.244364740582e-01 7.236488454653e-01 7.226068566167e-01 7.213228860681e-01 7.197994432361e-01 7.180439747903e-01 7.160711163301e-01 7.138830121459e-01 7.115024865480e-01 7.089357517949e-01 7.062024381797e-01 7.033208872604e-01 7.003029722691e-01 6.971790745485e-01 6.939595672562e-01 6.906766099618e-01 6.873477480009e-01 6.839963044508e-01 6.806549006984e-01 6.773384900044e-01 6.740840084744e-01 6.709095920217e-01 6.678446000236e-01 6.649180587570e-01 6.621471242394e-01 6.595671915543e-01 6.571920543789e-01 6.550517480590e-01 6.531634480428e-01 6.515450196058e-01 6.502190066596e-01 6.491929031415e-01 6.484872697745e-01 6.481061586227e-01 6.480596272305e-01 6.483521837929e-01 6.489834437375e-01 6.499574449794e-01 6.512634906657e-01 6.529015694142e-01 6.548571260117e-01 6.571204482656e-01 6.596796031260e-01 6.625110444225e-01 6.656051577728e-01 6.689328338878e-01 6.724771324130e-01 6.762116356724e-01 6.801109118246e-01 6.841525349438e-01 6.883008915757e-01 6.925367175519e-01 6.968240433296e-01 7.011363509020e-01 7.054468113677e-01 7.097167302181e-01 7.139277161869e-01 7.180393468431e-01 7.220291389901e-01 7.258665188949e-01 7.295187580004e-01 7.329671593084e-01 7.361737571365e-01 7.391236034253e-01 7.417857648967e-01 7.441408679539e-01 7.461712904106e-01 7.478517358613e-01 7.491765536707e-01 7.501238959865e-01 7.506917150879e-01 7.508734799063e-01 7.506623088958e-01 7.500708260396e-01 7.490959027434e-01 7.477607985703e-01 7.460768852701e-01 7.440694242736e-01 7.417729538021e-01 7.392151810258e-01 7.364485565000e-01 7.335123681130e-01 7.304668464746e-01 7.273713155218e-01 7.242879556975e-01 7.212938326285e-01 7.184551136453e-01 7.158546289114e-01 7.135671284369e-01 7.116718478513e-01 7.102466063394e-01 7.093589759463e-01 7.090853018207e-01 7.094752287453e-01 7.105887292826e-01 7.124613342949e-01 7.151203017902e-01 7.185875293166e-01 7.228530514091e-01 7.279152026454e-01 7.337389752566e-01 7.402867711849e-01 7.475078950227e-01 7.553330605376e-01 7.636964200883e-01 7.725061172619e-01 7.816841071750e-01 7.911335999271e-01 8.007585592119e-01 8.104699167602e-01 8.201635013879e-01 8.297562112469e-01 8.391506033614e-01 8.482647700780e-01 8.570181213655e-01 8.653346121080e-01 8.731490798297e-01 8.803953432693e-01 8.870251959406e-01 8.929848152889e-01 8.982416294031e-01 9.027617380338e-01 9.065177437918e-01 9.095012589189e-01 9.116965344616e-01 9.131125394694e-01 9.137518434615e-01 9.136330003543e-01 9.127862278439e-01 9.112391408636e-01 9.090463582663e-01 9.062505469047e-01 9.029242501944e-01 8.991370263875e-01 8.949682912414e-01 8.905205484313e-01 8.858816606917e-01 8.811736110016e-01 8.765070124328e-01 8.720022745700e-01 8.677920980961e-01 8.639900586675e-01 8.607305831601e-01 8.581190470989e-01 8.562664258877e-01 8.552595630009e-01 8.551659936557e-01 8.560410701179e-01 8.578949106380e-01 8.607315392227e-01 8.645049394615e-01 8.691524813481e-01 8.745810254385e-01 8.806606797759e-01 8.872565508391e-01 8.941930533989e-01 9.013016193390e-01 9.083875341666e-01 9.152563395212e-01 9.217231844525e-01 9.275908190596e-01 9.326927009732e-01 9.368551648626e-01 9.399380448932e-01 9.418164438550e-01 9.423820783415e-01 9.415658084353e-01 9.393068602979e-01 9.355897355284e-01 9.304117252378e-01 9.238077745710e-01 9.158393777469e-01 9.065821512673e-01 8.961620304866e-01 8.847003663686e-01 8.723624990060e-01 8.593239557519e-01 8.457751259327e-01 8.319356836176e-01 8.180140030177e-01 8.042547240889e-01 7.908828350875e-01 7.781366269164e-01 7.662499931277e-01 7.554339064218e-01 7.459022312252e-01 7.378190561072e-01 7.313417235220e-01 7.265726234162e-01 7.235740595286e-01 7.223691622391e-01 7.229074716967e-01 7.251138874678e-01 7.288378102875e-01 7.339015851312e-01 7.400783426444e-01 7.471079381305e-01 7.547216531900e-01 7.626172224372e-01 7.705125909219e-01 7.781127632505e-01 7.851546017724e-01 7.913951162579e-01 7.966174227356e-01 8.006672631204e-01 8.034096837784e-01 8.047909262289e-01 8.047954083262e-01 8.034734776264e-01 8.009466856412e-01 7.973762623756e-01 7.930043333261e-01 7.881013912347e-01 7.829942822419e-01 7.780334596219e-01 7.735741676834e-01 7.699846202500e-01 7.675809630080e-01 7.666629540204e-01 7.674423783832e-01 7.700689939302e-01 7.746059792083e-01 7.810162562205e-01 7.892045109071e-01 7.989749275542e-01 8.100990211925e-01 8.222896576815e-01 8.352363183943e-01 8.486275936174e-01 8.621295836503e-01 8.754444149384e-01 8.882634845003e-01 9.003154823721e-01 9.113481440793e-01 9.211259537815e-01 9.294598892540e-01 9.361709766422e-01 9.411372699670e-01 9.442615314996e-01 9.455009608198e-01 9.448724190412e-01 9.424347998694e-01 9.383369764591e-01 9.327694589026e-01 9.260113860619e-01 9.183926266126e-01 9.102918107439e-01 9.021357624437e-01 8.948596781572e-01 8.863499355382e-01 8.781764695195e-01 8.720573429737e-01 8.690514035280e-01 8.690344669457e-01 8.707965852471e-01 8.727212235218e-01 8.736221739466e-01 8.733075151040e-01 8.726347404688e-01 8.730228891569e-01 8.756282243112e-01 8.806672904586e-01 8.872444673017e-01 8.937499026691e-01 8.986399739500e-01 9.011749817021e-01 9.017277343292e-01 9.015616274012e-01 9.021964184539e-01 9.046235432028e-01 9.087920508520e-01 9.136729120563e-01 9.178165819188e-01 9.200964155629e-01 9.202740675916e-01 9.191032947613e-01 9.179007919955e-01 9.178392932030e-01 9.192945084692e-01 9.215847361126e-01 9.232589441155e-01 9.227998513425e-01 9.193124411099e-01 9.128988693726e-01 9.045807304801e-01 8.957741880938e-01 8.875689427618e-01 8.802123898585e-01 8.730485111122e-01 8.649536560393e-01 8.550600862334e-01 8.433613173945e-01 8.308939798989e-01 8.194006747012e-01 8.106194992053e-01 8.055000433660e-01 8.038051941270e-01 8.043620650318e-01 8.057580329553e-01 8.071190321475e-01 8.085439182087e-01 8.109690771545e-01 8.155472811855e-01 8.228941647710e-01 8.326028679270e-01 8.433090883450e-01 8.532988773305e-01 8.612806775088e-01 8.669225436195e-01 8.709443724318e-01 8.747225431266e-01 8.795676056497e-01 8.860563000710e-01 8.937948848417e-01 9.016753945915e-01 9.085104490359e-01 9.136985070105e-01 9.175241089090e-01 9.209779549301e-01 9.251879087594e-01 9.307382107263e-01 9.372245686275e-01 9.433536608446e-01 9.475080215500e-01 9.484719114146e-01 9.459940951963e-01 9.409452821942e-01 9.349354000938e-01 9.296208138569e-01 9.260158401405e-01 9.241224121673e-01 9.231261369887e-01 9.220627744530e-01 9.205257670825e-01 9.190309407668e-01 9.188409684887e-01 9.212539083378e-01 9.249444593422e-01 9.070620983571e-01 8.497188953644e-01 7.908879457983e-01 7.734760653102e-01 8.093211162317e-01 8.682281033004e-01 9.094097329876e-01 9.095569962425e-01 8.708837013646e-01 8.188566234904e-01 7.900121547789e-01 8.053707394913e-01 8.506291512636e-01 8.917811724795e-01 9.035455274328e-01 8.833908763961e-01 8.519940540091e-01 8.414800118907e-01 8.699353886364e-01 9.228723077467e-01 9.661317580592e-01 9.714151231124e-01 9.313611514845e-01 8.643672993335e-01 8.107161504203e-01 8.099570316528e-01 8.637528399516e-01 9.336610286516e-01 9.772515906439e-01 9.729054425306e-01 9.254427059357e-01 8.630822929316e-01 8.241964084247e-01 8.294165313033e-01 8.620072454394e-01 8.854811086316e-01 8.741285978111e-01 8.281829979799e-01 7.752877204936e-01 7.569411623643e-01 7.932147920882e-01 8.595473448874e-01 9.115318713044e-01 9.179006431156e-01 8.735698052747e-01 8.018273218041e-01 7.483049836891e-01 7.531238059686e-01 8.106317332542e-01 8.763576071204e-01 9.096267005070e-01 8.958301534950e-01 8.494781572532e-01 8.079155953619e-01 8.087402845730e-01 8.556148544032e-01 9.145433418597e-01 9.460983958862e-01 9.303974207461e-01 8.747472702631e-01 8.123370966790e-01 7.876270201274e-01 8.213806925438e-01 8.894464393172e-01 9.494574826500e-01 9.734785685970e-01 9.585144439158e-01 9.239605827357e-01 8.997844493177e-01 9.054188159264e-01 9.337321922189e-01 9.594962216169e-01 9.618506996749e-01 9.389928258716e-01 9.102351144523e-01 9.045689210446e-01 9.369633308233e-01 9.927384047255e-01 1.039483459699e+00 1.049754899839e+00 1.014409257275e+00 9.467397166418e-01 8.799064866103e-01 8.525014221692e-01 8.800006678359e-01 9.406017977687e-01 9.974398518179e-01 1.024467977556e+00 1.014972803503e+00 9.794106946118e-01 9.381785118577e-01 9.107138637017e-01 9.046781293690e-01 9.139159096191e-01 9.269324630273e-01 9.364207189494e-01 9.420143438779e-01 9.465319511122e-01 9.505772473043e-01 9.502272278465e-01 9.398362193716e-01 9.173695752940e-01 8.882806655859e-01 8.650166983886e-01 8.605984979593e-01 8.793357170148e-01 9.128278388363e-01
 5.782586108736e-01 5.785396916939e-01 5.790367918318e-01 5.797341656300e-01 5.804617646967e-01 5.810336656089e-01 5.813825112732e-01 5.816079637618e-01 5.819054941567e-01 5.824277663067e-01 5.831576109731e-01 5.839105447788e-01 5.844811404629e-01 5.848093897161e-01 5.850257475584e-01 5.853446913971e-01 5.859030016280e-01 5.866564946673e-01 5.874126280892e-01 5.879716783243e-01 5.882849396420e-01 5.884979460805e-01 5.888380994576e-01 5.894281137188e-01 5.901968864842e-01 5.909389530834e-01 5.914748529542e-01 5.917849376777e-01 5.920232016886e-01 5.924014947818e-01 5.930200014422e-01 5.937901662474e-01 5.945109709710e-01 5.950285970404e-01 5.953519978616e-01 5.956368961362e-01 5.960655305054e-01 5.967117568462e-01 5.974819133671e-01 5.981890399480e-01 5.986982093391e-01 5.990326824609e-01 5.993563481242e-01 5.998412915117e-01 6.005321308208e-01 6.013129959571e-01 6.020002612058e-01 6.024890397368e-01 6.028359174987e-01 6.032095306319e-01 6.037533740598e-01 6.044750789833e-01 6.052476953261e-01 6.059132328252e-01 6.064006808710e-01 6.067732096124e-01 6.071783291997e-01 6.077429377263e-01 6.084782380752e-01 6.092686074511e-01 6.099498352283e-01 6.104357786517e-01 6.107902784362e-01 6.111923995481e-01 6.117995916755e-01 6.126121617600e-01 6.134582461125e-01 6.141273137460e-01 6.145538568373e-01 6.148841729921e-01 6.153551566201e-01 6.160933730956e-01 6.170001813998e-01 6.178391282852e-01 6.184375068084e-01 6.188332375802e-01 6.192386454690e-01 6.198522376865e-01 6.206919986047e-01 6.215990080424e-01 6.223765943427e-01 6.229502931988e-01 6.234099026069e-01 6.239213356211e-01 6.245990646700e-01 6.254301124554e-01 6.262972459214e-01 6.270711134393e-01 6.276901726731e-01 6.281966745787e-01 6.287125948759e-01 6.293617586727e-01 6.301817672150e-01 6.310807509762e-01 6.318978904837e-01 6.325177318598e-01 6.329750025663e-01 6.334445938880e-01 6.341089564841e-01 6.350020193721e-01 6.359630047954e-01 6.367632582614e-01 6.373001332413e-01 6.376899776187e-01 6.381794369785e-01 6.389390484951e-01 6.399141890194e-01 6.408661223946e-01 6.415720905354e-01 6.420163030820e-01 6.424007831344e-01 6.429779786901e-01 6.438361863062e-01 6.448299317777e-01 6.457029157379e-01 6.463034515331e-01 6.467080936842e-01 6.471542689347e-01 6.478361748874e-01 6.487494269554e-01 6.497020772763e-01 6.504776376013e-01 6.510130907353e-01 6.514424896887e-01 6.519796602604e-01 6.527398712703e-01 6.536520947111e-01 6.545290561323e-01 6.552256982189e-01 6.557477181338e-01 6.562376748882e-01 6.568513596454e-01 6.576321646988e-01 6.584891409478e-01 6.592844598229e-01 6.599370081429e-01 6.604792971892e-01 6.610226501386e-01 6.616632329288e-01 6.624142276854e-01 6.632047125718e-01 6.639426016020e-01 6.645814546917e-01 6.651484538840e-01 6.657201769405e-01 6.663613751040e-01 6.670768338371e-01 6.678165403273e-01 6.685180867270e-01 6.691518098477e-01 6.697371441904e-01 6.703258194969e-01 6.709590016433e-01 6.716373205519e-01 6.723298241005e-01 6.730000920613e-01 6.736284930487e-01 6.742235593075e-01 6.748128854645e-01 6.754219028634e-01 6.760582569805e-01 6.767112669964e-01 6.773587191245e-01 6.779786168413e-01 6.785682301515e-01 6.791450954995e-01 6.797321992596e-01 6.803406528233e-01 6.809655590495e-01 6.815882609532e-01 6.821911338650e-01 6.827689118536e-01 6.833335013001e-01 6.838996537005e-01 6.844793869728e-01 6.850739669034e-01 6.856688033292e-01 6.862471077423e-01 6.868042962985e-01 6.873481679512e-01 6.878953809784e-01 6.884562829540e-01 6.890261674944e-01 6.895889438153e-01 6.901347546510e-01 6.906679252892e-01 6.912005047736e-01 6.917387993697e-01 6.922818757402e-01 6.928186585659e-01 6.933406205402e-01 6.938535124632e-01 6.943658825281e-01 6.948845762939e-01 6.954039659554e-01 6.959140502526e-01 6.964071502502e-01 6.968880020149e-01 6.973698709355e-01 6.978587248464e-01 6.983480817302e-01 6.988243495863e-01 6.992814559325e-01 6.997259163772e-01 7.001700052731e-01 7.006199054347e-01 7.010660307932e-01 7.014978652631e-01 7.019112024614e-01 7.023140347015e-01 7.027186405756e-01 7.031272817007e-01 7.035302375016e-01 7.039171285321e-01 7.042873543778e-01 7.046528445606e-01 7.050218086100e-01 7.053926488034e-01 7.057560264303e-01 7.061037733719e-01 7.064386278746e-01 7.067729822955e-01 7.071122772602e-01 7.074500754171e-01 7.077765609956e-01 7.080875034159e-01 7.083905507967e-01 7.086942423707e-01 7.089998062001e-01 7.092962121820e-01 7.095779618134e-01 7.098473438672e-01 7.101107413317e-01 7.103727920718e-01 7.106292770628e-01 7.108730290617e-01 7.111025139020e-01 7.113229694738e-01 7.115404145356e-01 7.117529683221e-01 7.119554763095e-01 7.121450042030e-01 7.123251425056e-01 7.125009690839e-01 7.126723253471e-01 7.128356489531e-01 7.129878904486e-01 7.131309685860e-01 7.132675768351e-01 7.133995339859e-01 7.135237379482e-01 7.136374731586e-01 7.137409593517e-01 7.138369061244e-01 7.139257442304e-01 7.140058175208e-01 7.140767087128e-01 7.141363618947e-01 7.141869053429e-01 7.142309040406e-01 7.142658769665e-01 7.142909396416e-01 7.143054999614e-01 7.143110043374e-01 7.143089711198e-01 7.142988957050e-01 7.142796155215e-01 7.142506188088e-01 7.142138137556e-01 7.141671838624e-01 7.141097295023e-01 7.140426636723e-01 7.139667130679e-01 7.138837561916e-01 7.137917651918e-01 7.136892085085e-01 7.135747895850e-01 7.134508694095e-01 7.133182474380e-01 7.131779005769e-01 7.130281750191e-01 7.128686507543e-01 7.126993960426e-01 7.125215598055e-01 7.123346942723e-01 7.121375077451e-01 7.119290769069e-01 7.117122047001e-01 7.114861179104e-01 7.112517226730e-01 7.110072119942e-01 7.107523635250e-01 7.104862127463e-01 7.102106724537e-01 7.099248302814e-01 7.096305381915e-01 7.093262294000e-01 7.090122081853e-01 7.086882185057e-01 7.083543285595e-01 7.080100163386e-01 7.076554211504e-01 7.072913489062e-01 7.069171050962e-01 7.065334119255e-01 7.061407116330e-01 7.057372626982e-01 7.053243581101e-01 7.049010053182e-01 7.044668893762e-01 7.040238717637e-01 7.035723220956e-01 7.031104672765e-01 7.026386135721e-01 7.021568864716e-01 7.016644400043e-01 7.011628459081e-01 7.006523036169e-01 7.001319687279e-01 6.996014194777e-01 6.990612753843e-01 6.985114686531e-01 6.979519005353e-01 6.973829518731e-01 6.968043458957e-01 6.962163090246e-01 6.956185137361e-01 6.950108822139e-01 6.943943467426e-01 6.937687791547e-01 6.931335314102e-01 6.924888720591e-01 6.918343338341e-01 6.911698029178e-01 6.904974795381e-01 6.898162227352e-01 6.891261790739e-01 6.884259446604e-01 6.877160513755e-01 6.869970270542e-01 6.862691731209e-01 6.855345901264e-01 6.847905869991e-01 6.840371946923e-01 6.832747086040e-01 6.825028820151e-01 6.817229815746e-01 6.809368109014e-01 6.801420219274e-01 6.793380278441e-01 6.785254052960e-01 6.777047065031e-01 6.768768329278e-01 6.760425127474e-01 6.751990536985e-01 6.743482021629e-01 6.734886370317e-01 6.726218133306e-01 6.717493990835e-01 6.708690048728e-01 6.699811181870e-01 6.690852785322e-01 6.681821278577e-01 6.672723346687e-01 6.663563166482e-01 6.654336399589e-01 6.645040281630e-01 6.635668875760e-01 6.626235817315e-01 6.616742269429e-01 6.607192988655e-01 6.597576690203e-01 6.587905958838e-01 6.578171924287e-01 6.568378512814e-01 6.558543007030e-01 6.548645045494e-01 6.538692720781e-01 6.528695298397e-01 6.518649023736e-01 6.508555825962e-01 6.498420832658e-01 6.488234148520e-01 6.478009397851e-01 6.467736306860e-01 6.457432486321e-01 6.447099169928e-01 6.436726534207e-01 6.426315367944e-01 6.415872653570e-01 6.405395508078e-01 6.394894279128e-01 6.384370023606e-01 6.373817113514e-01 6.363244500115e-01 6.352648371287e-01 6.342025266878e-01 6.331396213219e-01 6.320752108751e-01 6.310102197122e-01 6.299434403697e-01 6.288760264559e-01 6.278078690348e-01 6.267394796841e-01 6.256705368611e-01 6.246022839795e-01 6.235346030585e-01 6.224667409250e-01 6.214004068607e-01 6.203348407963e-01 6.192704733358e-01 6.182076154321e-01 6.171475837642e-01 6.160886555348e-01 6.150324038575e-01 6.139784393840e-01 6.129272802579e-01 6.118797300565e-01 6.108353385258e-01 6.097946338351e-01 6.087573062109e-01 6.077240317869e-01 6.066962993062e-01 6.056732830196e-01 6.046554676404e-01 6.036432944595e-01 6.026357617882e-01 6.016342290521e-01 6.006394941680e-01 5.996513358759e-01 5.986703965569e-01 5.976963199861e-01 5.967294181575e-01 5.957705760465e-01 5.948196349096e-01 5.938771311220e-01 5.929440806343e-01 5.920197532826e-01 5.911045491700e-01 5.901997919747e-01 5.893041075411e-01 5.884194403844e-01 5.875455982546e-01 5.866830534081e-01 5.858308773329e-01 5.849910147644e-01 5.841633673268e-01 5.833472753807e-01 5.825446078425e-01 5.817547636313e-01 5.809786772861e-01 5.802159443894e-01 5.794676462776e-01 5.787328579863e-01 5.780132175129e-01 5.773091403670e-01 5.766198703926e-01 5.759465591316e-01 5.752892203789e-01 5.746483462511e-01 5.740239572760e-01 5.734164880088e-01 5.728270677951e-01 5.722551322489e-01 5.717007362873e-01 5.711649946967e-01 5.706479332073e-01 5.701503916586e-01 5.696711037537e-01 5.692117205622e-01 5.687723189745e-01 5.683531870498e-01 5.679551493421e-01 5.675772733521e-01 5.672206359365e-01 5.668854360015e-01 5.665717830685e-01 5.662803038629e-01 5.660109506960e-01 5.657645443661e-01 5.655408765759e-01 5.653398338632e-01 5.651631552475e-01 5.650091117895e-01 5.648786980344e-01 5.647726983572e-01 5.646913696415e-01 5.646339825098e-01 5.646017443078e-01 5.645938041080e-01 5.646121999407e-01 5.646542085413e-01 5.647227363483e-01 5.648175174303e-01 5.649370479271e-01 5.650825731564e-01 5.652549101046e-01 5.654532248753e-01 5.656782881561e-01 5.659289882848e-01 5.662072759021e-01 5.665116396421e-01 5.668433620117e-01 5.672014224683e-01 5.675872442932e-01 5.680004010915e-01 5.684401110305e-01 5.689066855079e-01 5.694012144022e-01 5.699226113844e-01 5.704708170897e-01 5.710471638064e-01 5.716502825124e-01 5.722802874374e-01 5.729374897977e-01 5.736219629569e-01 5.743344133996e-01 5.750729247320e-01 5.758385643839e-01 5.766307747629e-01 5.774495346753e-01 5.782959613918e-01 5.791682191599e-01 5.800669022130e-01 5.809920562220e-01 5.819427213652e-01 5.829193722491e-01 5.839216511668e-01 5.849499887211e-01 5.860035732361e-01 5.870816764323e-01 5.881849627252e-01 5.893127215677e-01 5.904650691526e-01 5.916420396037e-01 5.928421105004e-01 5.940659382942e-01 5.953134630369e-01 5.965830694504e-01 5.978761065788e-01 5.991916592248e-01 6.005286642199e-01 6.018877011686e-01 6.032677569740e-01 6.046693526007e-01 6.060914564921e-01 6.075334288685e-01 6.089964120211e-01 6.104779210092e-01 6.119787972554e-01 6.134981322756e-01 6.150358249187e-01 6.165919921031e-01 6.181650559987e-01 6.197555462363e-01 6.213626274151e-01 6.229847291705e-01 6.246237307153e-01 6.262776664162e-01 6.279461187279e-01 6.296295677963e-01 6.313259567752e-01 6.330358676049e-01 6.347582705917e-01 6.364935007662e-01 6.382405501808e-01 6.399985873140e-01 6.417673862307e-01 6.435461686800e-01 6.453346150286e-01 6.471330349847e-01 6.489392306070e-01 6.507539581114e-01 6.525757822407e-01 6.544047667830e-01 6.562404372469e-01 6.580819358961e-01 6.599280016195e-01 6.617800466197e-01 6.636355106316e-01 6.654956425417e-01 6.673574081501e-01 6.692223650653e-01 6.710894916784e-01 6.729578928893e-01 6.748274053273e-01 6.766962171668e-01 6.785655405749e-01 6.804338402390e-01 6.822999392403e-01 6.841651071651e-01 6.860264704658e-01 6.878854587439e-01 6.897409353151e-01 6.915908435167e-01 6.934362470883e-01 6.952760854749e-01 6.971100198053e-01 6.989364738627e-01 7.007562975045e-01 7.025680501670e-01 7.043718839413e-01 7.061661372045e-01 7.079507684342e-01 7.097251507205e-01 7.114895602250e-01 7.132419070488e-01 7.149834300986e-01 7.167117830591e-01 7.184269745098e-01 7.201291344648e-01 7.218173178141e-01 7.234907440853e-01 7.251494591068e-01 7.267919523072e-01 7.284188118272e-01 7.300282817111e-01 7.316208928237e-01 7.331959326788e-01 7.347526786872e-01 7.362907406825e-01 7.378098328371e-01 7.393090684986e-01 7.407880776207e-01 7.422458171601e-01 7.436834029071e-01 7.450992467918e-01 7.464926632707e-01 7.478638610315e-01 7.492128542085e-01 7.505377592905e-01 7.518390951551e-01 7.531164066312e-01 7.543691955356e-01 7.555966266009e-01 7.567993907128e-01 7.579762334228e-01 7.591272336287e-01 7.602523382525e-01 7.613501635809e-01 7.624212913050e-01 7.634647210945e-01 7.644813269557e-01 7.654691398434e-01 7.664298993406e-01 7.673623221498e-01 7.682649662124e-01 7.691399868919e-01 7.699852602944e-01 7.708013686532e-01 7.715885826907e-01 7.723457965054e-01 7.730732604422e-01 7.737714284642e-01 7.744391607392e-01 7.750769188907e-01 7.756846328852e-01 7.762626751406e-01 7.768097129366e-01 7.773265422304e-01 7.778136201084e-01 7.782696916330e-01 7.786967557035e-01 7.790921119275e-01 7.794585502865e-01 7.797944887757e-01 7.801003235599e-01 7.803769614866e-01 7.806231354331e-01 7.808407382714e-01 7.810285309609e-01 7.811879913795e-01 7.813182245495e-01 7.814190185793e-01 7.814929967243e-01 7.815373640654e-01 7.815558137200e-01 7.815460752758e-01 7.815091069370e-01 7.814469044054e-01 7.813567591701e-01 7.812425028579e-01 7.811024186723e-01 7.809378451520e-01 7.807491973733e-01 7.805365042098e-01 7.803018277930e-01 7.800433196795e-01 7.797645302582e-01 7.794632535678e-01 7.791422862268e-01 7.788015833138e-01 7.784405113368e-01 7.780632401165e-01 7.776663874231e-01 7.772550122796e-01 7.768264693862e-01 7.763825219699e-01 7.759264647948e-01 7.754543887006e-01 7.749734164143e-01 7.744777386579e-01 7.739742942653e-01 7.734607767633e-01 7.729375161997e-01 7.724104545983e-01 7.718731002787e-01 7.713349868978e-01 7.707900623954e-01 7.702437213734e-01 7.696974119723e-01 7.691465747425e-01 7.686020316587e-01 7.680545819602e-01 7.675142394501e-01 7.669776119993e-01 7.664447669556e-01 7.659239006211e-01 7.654056409357e-01 7.649039914784e-01 7.644084540736e-01 7.639286375449e-01 7.634635755417e-01 7.630089817124e-01 7.625787242148e-01 7.621590746505e-01 7.617661730188e-01 7.613894346003e-01 7.610363883515e-01 7.607101307060e-01 7.604023654542e-01 7.601303396339e-01 7.598771650660e-01 7.596596270383e-01 7.594708918153e-01 7.593119390837e-01 7.591928876135e-01 7.590994041895e-01 7.590513946974e-01 7.590334728100e-01 7.590575651637e-01 7.591211107427e-01 7.592220773266e-01 7.593730107762e-01 7.595565642054e-01 7.597928819770e-01 7.600695573903e-01 7.603940728230e-01 7.607680583662e-01 7.611831215695e-01 7.616555613102e-01 7.621707488053e-01 7.627411091839e-01 7.633606584478e-01 7.640302912136e-01 7.647567504834e-01 7.655295875688e-01 7.663619249574e-01 7.672422540349e-01 7.681802286620e-01 7.691719963631e-01 7.702143709891e-01 7.713171123023e-01 7.724679983279e-01 7.736783922814e-01 7.749399557472e-01 7.762549280439e-01 7.776271107673e-01 7.790477964799e-01 7.805263752486e-01 7.820527671116e-01 7.836337301405e-01 7.852657645042e-01 7.869453484226e-01 7.886790372397e-01 7.904554423652e-01 7.922843746606e-01 7.941569100974e-01 7.960747764598e-01 7.980397094904e-01 8.000425587892e-01 8.020921311420e-01 8.041760614927e-01 8.063020508856e-01 8.084642237227e-01 8.106584855209e-01 8.128908089632e-01 8.151488417927e-01 8.174410285089e-01 8.197580634519e-01 8.221004451138e-01 8.244682544259e-01 8.268526426403e-01 8.292616713061e-01 8.316817563431e-01 8.341201807742e-01 8.365681087919e-01 8.390244839561e-01 8.414914088737e-01 8.439564718714e-01 8.464288014518e-01 8.488960251028e-01 8.513607417683e-01 8.538196419836e-01 8.562660911282e-01 8.587052286386e-01 8.611242089913e-01 8.635284107105e-01 8.659107713760e-01 8.682688672325e-01 8.706026302563e-01 8.729021425494e-01 8.751740868244e-01 8.774057433319e-01 8.796019242242e-01 8.817557833052e-01 8.838626678659e-01 8.859252786149e-01 8.879340320058e-01 8.898925529709e-01 8.917915598207e-01 8.936316239779e-01 8.954119473214e-01 8.971225496820e-01 8.987696071252e-01 9.003409539547e-01 9.018416103548e-01 9.032657119932e-01 9.046076627651e-01 9.058721384048e-01 9.070464876942e-01 9.081386729011e-01 9.091376695732e-01 9.100457464783e-01 9.108613803384e-01 9.115757220778e-01 9.121964049229e-01 9.127110099292e-01 9.131259790954e-01 9.134344800630e-01 9.136349277906e-01 9.137300391011e-01 9.137098828450e-01 9.135824902653e-01 9.133386858485e-01 9.129804886261e-01 9.125092363767e-01 9.119168091762e-01 9.112107265249e-01 9.103828379766e-01 9.094383295708e-01 9.083736523808e-01 9.071871745601e-01 9.058836710104e-01 9.044567262657e-01 9.029135346740e-01 9.012486662637e-01 8.994649861658e-01 8.975651654289e-01 8.955455149085e-01 8.934130061036e-01 8.911627441630e-01 8.888028473258e-01 8.863297002722e-01 8.837469571659e-01 8.810607363226e-01 8.782661321145e-01 8.753740944024e-01 8.723804271842e-01 8.692926044828e-01 8.661133267439e-01 8.628436975901e-01 8.594938590112e-01 8.560602424733e-01 8.525541779494e-01 8.489756962760e-01 8.453319990461e-01 8.416293721400e-01 8.378690562509e-01 8.340627047036e-01 8.302100669284e-01 8.263233153472e-01 8.224047845908e-01 8.184614196368e-01 8.145033168153e-01 8.105327996391e-01 8.065624547444e-01 8.025945059468e-01 7.986403651519e-01 7.947075942684e-01 7.907997519924e-01 7.869317746697e-01 7.831041779252e-01 7.793318342503e-01 7.756181956135e-01 7.719724683104e-01 7.684055407937e-01 7.649193842478e-01 7.615292218334e-01 7.582361053991e-01 7.550528151774e-01 7.519839530829e-01 7.490357380088e-01 7.462195237994e-01 7.435353091430e-01 7.409953447611e-01 7.386007699405e-01 7.363595594606e-01 7.342759898828e-01 7.323518100989e-01 7.305963105337e-01 7.290061426961e-01 7.275878252216e-01 7.263429403563e-01 7.252709375376e-01 7.243754033535e-01 7.236523761708e-01 7.231057845338e-01 7.227290914688e-01 7.225243448649e-01 7.224864968310e-01 7.226118437803e-01 7.228987414866e-01 7.233384301483e-01 7.239296488281e-01 7.246623726285e-01 7.255335239744e-01 7.265343143829e-01 7.276561200806e-01 7.288948363367e-01 7.302361672131e-01 7.316775391688e-01 7.332040037565e-01 7.348099601432e-01 7.364844272764e-01 7.382166796922e-01 7.399986467124e-01 7.418165837826e-01 7.436634309946e-01 7.455274798983e-01 7.473981069140e-01 7.492672188165e-01 7.511201961053e-01 7.529527410139e-01 7.547491664135e-01 7.565030693820e-01 7.582045551296e-01 7.598425041035e-01 7.614109435791e-01 7.628964624815e-01 7.642959239506e-01 7.655968860574e-01 7.667941016093e-01 7.678801150668e-01 7.688460211115e-01 7.696882415716e-01 7.703976784267e-01 7.709716655736e-01 7.714028608504e-01 7.716873747511e-01 7.718225454109e-01 7.718006628265e-01 7.716240872287e-01 7.712849239101e-01 7.707845524368e-01 7.701206337019e-01 7.692906419474e-01 7.682969098844e-01 7.671358094594e-01 7.658130050362e-01 7.643244696369e-01 7.626752307501e-01 7.608678678389e-01 7.589013340331e-01 7.567851301484e-01 7.545173380291e-01 7.521064290146e-01 7.495562027061e-01 7.468705537004e-01 7.440597201095e-01 7.411252584812e-01 7.380787594513e-01 7.349260437147e-01 7.316754092748e-01 7.283361816214e-01 7.249160802128e-01 7.214275847334e-01 7.178782398749e-01 7.142793024771e-01 7.106426601888e-01 7.069783986548e-01 7.032989896498e-01 6.996165534371e-01 6.959422517897e-01 6.922905064274e-01 6.886728935301e-01 6.851024120575e-01 6.815941749074e-01 6.781581125037e-01 6.748102536439e-01 6.715626396963e-01 6.684284346519e-01 6.654209330485e-01 6.625510931046e-01 6.598340008411e-01 6.572797422033e-01 6.549002146726e-01 6.527066157313e-01 6.507078527214e-01 6.489165260291e-01 6.473374454818e-01 6.459814922349e-01 6.448542095719e-01 6.439611645186e-01 6.433083676571e-01 6.428966328706e-01 6.427324031127e-01 6.428126979215e-01 6.431395791355e-01 6.437111694309e-01 6.445230306622e-01 6.455740967992e-01 6.468544221252e-01 6.483620064313e-01 6.500858619207e-01 6.520166504997e-01 6.541461249994e-01 6.564591909508e-01 6.589481198793e-01 6.615935988989e-01 6.643858997402e-01 6.673070654117e-01 6.703407881235e-01 6.734742498804e-01 6.766844092255e-01 6.799600146060e-01 6.832782737393e-01 6.866228129759e-01 6.899770169021e-01 6.933190724031e-01 6.966354928521e-01 6.999023389416e-01 7.031070344500e-01 7.062297513015e-01 7.092522369696e-01 7.121611687394e-01 7.149357246699e-01 7.175660575856e-01 7.200325989565e-01 7.223243538151e-01 7.244277855371e-01 7.263285570307e-01 7.280218499346e-01 7.294887253413e-01 7.307297274251e-01 7.317297658789e-01 7.324862217606e-01 7.329959324708e-01 7.332484942936e-01 7.332509254146e-01 7.329929884196e-01 7.324829580981e-01 7.317198946520e-01 7.307057223958e-01 7.294520160063e-01 7.279566942408e-01 7.262388770560e-01 7.242998914534e-01 7.221561006853e-01 7.198215910799e-01 7.173049860411e-01 7.146339323137e-01 7.118128645046e-01 7.088723492126e-01 7.058274286495e-01 7.026983448205e-01 6.995154681617e-01 6.962909428435e-01 6.930614589975e-01 6.898438166214e-01 6.866660850663e-01 6.835578404604e-01 6.805367498401e-01 6.776404447996e-01 6.748826435734e-01 6.722959599608e-01 6.699016648763e-01 6.677209303015e-01 6.657804505980e-01 6.640924380267e-01 6.626832920577e-01 6.615623537616e-01 6.607473407491e-01 6.602497254439e-01 6.600738635674e-01 6.602330604023e-01 6.607241173018e-01 6.615532748543e-01 6.627144328727e-01 6.642049462941e-01 6.660196266285e-01 6.681420258896e-01 6.705684071516e-01 6.732764104971e-01 6.762538660734e-01 6.794812417854e-01 6.829344325174e-01 6.865972645645e-01 6.904375647475e-01 6.944385922120e-01 6.985661597020e-01 7.027968549099e-01 7.071028159811e-01 7.114497983097e-01 7.158160149741e-01 7.201632337819e-01 7.244658764113e-01 7.286939905097e-01 7.328116804127e-01 7.367975120815e-01 7.406122346293e-01 7.442349432751e-01 7.476342291010e-01 7.507810648558e-01 7.536547849801e-01 7.562245210746e-01 7.584763528522e-01 7.603825383694e-01 7.619312100766e-01 7.631073591403e-01 7.638959136688e-01 7.642985153951e-01 7.643010399751e-01 7.639147190783e-01 7.631395317531e-01 7.619893302840e-01 7.604845588626e-01 7.586404647195e-01 7.564950687413e-01 7.540769467080e-01 7.514327530547e-01 7.486103307977e-01 7.456587251824e-01 7.426470806887e-01 7.396340089942e-01 7.366952376118e-01 7.339021364573e-01 7.313331837765e-01 7.290688060134e-01 7.271836562023e-01 7.257617215918e-01 7.248683330358e-01 7.245791859039e-01 7.249516544470e-01 7.260371331639e-01 7.278827797482e-01 7.305071184600e-01 7.339384328381e-01 7.381706954009e-01 7.431934752635e-01 7.489846325714e-01 7.554980961168e-01 7.626910363553e-01 7.704902327155e-01 7.788320438704e-01 7.876310143893e-01 7.967993426732e-01 8.062526327846e-01 8.158865384313e-01 8.256157921239e-01 8.353390423038e-01 8.449677629720e-01 8.544117381127e-01 8.635815891263e-01 8.724025032098e-01 8.807937698553e-01 8.886905241885e-01 8.960260170302e-01 9.027473654044e-01 9.088054048914e-01 9.141554183809e-01 9.187705685375e-01 9.226148647996e-01 9.256780124465e-01 9.279457783101e-01 9.294143341285e-01 9.300950013253e-01 9.299939411072e-01 9.291448341917e-01 9.275717776773e-01 9.253234052905e-01 9.224515766178e-01 9.190145058574e-01 9.150972564525e-01 9.107708827720e-01 9.061420476003e-01 9.013096548916e-01 8.963861807888e-01 8.915018542265e-01 8.867726524643e-01 8.823403513892e-01 8.783268647165e-01 8.748649461693e-01 8.720752558461e-01 8.700600712324e-01 8.689208783450e-01 8.687187956594e-01 8.695090250618e-01 8.713038592540e-01 8.740935458133e-01 8.778395971758e-01 8.824586659254e-01 8.878597282292e-01 8.939013949667e-01 9.004383290686e-01 9.072941067821e-01 9.142828546653e-01 9.212156796171e-01 9.278853940135e-01 9.341086102697e-01 9.396880700880e-01 9.444533811574e-01 9.482437883812e-01 9.509110191934e-01 9.523454383677e-01 9.524411276713e-01 9.511356663845e-01 9.483807774215e-01 9.441632984655e-01 9.384971273135e-01 9.314135081064e-01 9.229930346902e-01 9.133126801429e-01 9.024992708368e-01 8.906924674000e-01 8.780461570310e-01 8.647544423761e-01 8.510028420385e-01 8.370167551008e-01 8.230152519008e-01 8.092357910323e-01 7.959242001794e-01 7.833130664959e-01 7.716530484061e-01 7.611585392479e-01 7.520499728778e-01 7.445064417874e-01 7.386741011332e-01 7.346729895207e-01 7.325475430986e-01 7.323157267689e-01 7.339157625078e-01 7.372423505569e-01 7.421296796362e-01 7.483599079277e-01 7.556852675170e-01 7.638072632409e-01 7.724310489327e-01 7.812292566343e-01 7.898908910537e-01 7.981175222012e-01 8.056191113141e-01 8.121649115235e-01 8.175314557797e-01 8.215745299753e-01 8.241830205251e-01 8.253089356597e-01 8.249785894157e-01 8.232580605630e-01 8.203040922823e-01 8.163085540399e-01 8.115344410904e-01 8.062893298770e-01 8.009044491663e-01 7.957558091682e-01 7.911976653658e-01 7.875972148225e-01 7.852677089267e-01 7.844817499712e-01 7.854508465955e-01 7.882880083608e-01 7.930491585933e-01 7.996790702283e-01 8.080675632671e-01 8.180244357021e-01 8.293037892703e-01 8.416378225085e-01 8.547057882419e-01 8.682056567341e-01 8.818042550255e-01 8.951912675112e-01 9.080657133303e-01 9.201301294097e-01 9.311283838296e-01 9.408053470277e-01 9.489570271210e-01 9.554007599187e-01 9.599997781307e-01 9.626760502222e-01 9.633889840063e-01 9.621893975084e-01 9.591735212545e-01 9.545311031365e-01 9.485186885255e-01 9.414568468616e-01 9.337407980983e-01 9.263586032760e-01 9.173480753355e-01 9.083209602454e-01 9.010543350482e-01 8.966820880748e-01 8.951640650071e-01 8.953628926607e-01 8.957154484436e-01 8.950733074273e-01 8.932777877793e-01 8.912307723182e-01 8.904068015657e-01 8.920174800867e-01 8.963119669542e-01 9.023863392975e-01 9.085927491753e-01 9.133222994325e-01 9.157710381523e-01 9.162637724679e-01 9.160335743671e-01 9.165865690702e-01 9.189097384753e-01 9.229501752747e-01 9.276731556160e-01 9.316313554359e-01 9.337083419641e-01 9.336958649608e-01 9.323986880727e-01 9.311958268725e-01 9.313156967111e-01 9.331677605698e-01 9.360724457854e-01 9.385582247719e-01 9.390691279258e-01 9.366756946369e-01 9.314472692218e-01 9.243684147011e-01 9.168056986203e-01 9.097790571406e-01 9.034450292690e-01 8.970511149707e-01 8.893886201451e-01 8.795171834933e-01 8.673846649783e-01 8.540115974643e-01 8.411652088403e-01 8.306478802177e-01 8.235153364007e-01 8.196545721939e-01 8.180081751107e-01 8.172640418563e-01 8.166336159268e-01 8.163026322321e-01 8.173085762455e-01 8.209021387867e-01 8.277624873731e-01 8.374878029478e-01 8.486547079292e-01 8.594426089039e-01 8.684383890865e-01 8.752031604177e-01 8.803616052109e-01 8.852129994438e-01 8.910040155304e-01 8.982585113423e-01 9.065442529402e-01 9.147474028854e-01 9.217125273674e-01 9.269071319257e-01 9.307309063893e-01 9.343076472385e-01 9.388980379262e-01 9.451814142235e-01 9.527878288199e-01 9.603845178166e-01 9.662665231218e-01 9.691039018113e-01 9.685254668403e-01 9.652808406674e-01 9.608681358730e-01 9.568328885659e-01 9.540823697752e-01 9.525252604133e-01 9.512669578341e-01 9.492754076915e-01 9.461121479414e-01 9.423213321870e-01 9.392744914305e-01 9.382302709546e-01 9.368780484513e-01 9.057125327463e-01 8.476141070064e-01 8.033153584481e-01 8.051615266068e-01 8.489039764306e-01 9.001354657458e-01 9.256578744318e-01 9.123055928420e-01 8.703449553852e-01 8.278605876364e-01 8.143190404531e-01 8.367955694205e-01 8.739766170504e-01 8.969653077485e-01 8.908145040214e-01 8.629811097414e-01 8.398114004162e-01 8.491592820451e-01 8.949901821872e-01 9.519338082006e-01 9.864894804235e-01 9.780062657427e-01 9.282952111405e-01 8.631911385834e-01 8.238657649349e-01 8.390501764386e-01 8.966040962748e-01 9.562648402288e-01 9.833457067518e-01 9.661263727505e-01 9.182837807370e-01 8.723255693606e-01 8.599893408211e-01 8.849751753537e-01 9.191125632034e-01 9.280388880404e-01 8.949592770957e-01 8.303067554677e-01 7.709493632756e-01 7.611927358025e-01 8.113199101579e-01 8.844436565127e-01 9.333285960008e-01 9.307705030454e-01 8.780484948358e-01 8.047976575366e-01 7.593092824418e-01 7.751163618997e-01 8.359042991126e-01 8.945814720469e-01 9.147889753334e-01 8.884375520093e-01 8.370268266154e-01 8.027213287349e-01 8.196752536241e-01 8.802755071321e-01 9.435317944946e-01 9.711830400137e-01 9.482090854784e-01 8.874036591038e-01 8.259296311644e-01 8.071226869519e-01 8.446374626700e-01 9.091188585523e-01 9.595593663287e-01 9.730633956032e-01 9.528276154014e-01 9.234690184048e-01 9.151010576576e-01 9.392370915210e-01 9.783984998594e-01 1.002720431938e+00 9.929289856331e-01 9.523692910925e-01 9.078111008185e-01 8.961143719822e-01 9.348245533906e-01 1.003917799364e+00 1.064033526681e+00 1.083951339054e+00 1.053350666802e+00 9.851514441121e-01 9.119971253845e-01 8.728646787832e-01 8.868109645681e-01 9.370769343320e-01 9.895906284167e-01 1.019007215666e+00 1.018216917114e+00 9.957134482037e-01 9.675110085173e-01 9.470678860548e-01 9.380530509893e-01 9.355216313695e-01 9.335693194792e-01 9.316649724713e-01 9.344934047593e-01 9.460100584933e-01 9.634959036067e-01 9.772201730825e-01 9.762037679819e-01 9.552230775948e-01 9.190609244366e-01 8.822987218706e-01 8.630779602259e-01 8.719671229622e-01 9.039911952140e-01
 5.697791761955e-01 5.700540584131e-01 5.705422941613e-01 5.712266908095e-01 5.719399281462e-01 5.724991389456e-01 5.728394008595e-01 5.730585078209e-01 5.733499147456e-01 5.738647125432e-01 5.745844729566e-01 5.753254205689e-01 5.758847462197e-01 5.762048259161e-01 5.764163039949e-01 5.767305665524e-01 5.772812024732e-01 5.780243348224e-01 5.787691643805e-01 5.793186545275e-01 5.796247580386e-01 5.798333647034e-01 5.801674659187e-01 5.807493868028e-01 5.815080803492e-01 5.822404957271e-01 5.827685206239e-01 5.830713601218e-01 5.833038927457e-01 5.836757192469e-01 5.842862747352e-01 5.850471927987e-01 5.857592376926e-01 5.862693366886e-01 5.865870076595e-01 5.868660592336e-01 5.872882459976e-01 5.879264355471e-01 5.886877134248e-01 5.893871990047e-01 5.898904166884e-01 5.902205521712e-01 5.905387323637e-01 5.910166123453e-01 5.916996675686e-01 5.924735205650e-01 5.931546573682e-01 5.936385567690e-01 5.939808589228e-01 5.943493761828e-01 5.948882837835e-01 5.956037102100e-01 5.963701147283e-01 5.970303420985e-01 5.975144305110e-01 5.978846541833e-01 5.982872672940e-01 5.988476581810e-01 5.995782917014e-01 6.003637187929e-01 6.010424755638e-01 6.015276312481e-01 6.018820483340e-01 6.022833740419e-01 6.028881147931e-01 6.036986700543e-01 6.045434643291e-01 6.052124270387e-01 6.056403458590e-01 6.059726444661e-01 6.064460117207e-01 6.071850255340e-01 6.080927108913e-01 6.089318670987e-01 6.095308094037e-01 6.099295645628e-01 6.103411324072e-01 6.109601704798e-01 6.118036483029e-01 6.127103056600e-01 6.134881324016e-01 6.140654607736e-01 6.145316045611e-01 6.150515843898e-01 6.157360176824e-01 6.165694457784e-01 6.174366272835e-01 6.182120368685e-01 6.188373377829e-01 6.193544264258e-01 6.198804009792e-01 6.205365755974e-01 6.213585779645e-01 6.222599898988e-01 6.230823744055e-01 6.237129421671e-01 6.241833398364e-01 6.246641280268e-01 6.253354881128e-01 6.262336602040e-01 6.271998251939e-01 6.280099854408e-01 6.285610889961e-01 6.289662495675e-01 6.294680318834e-01 6.302359732138e-01 6.312185957785e-01 6.321800776553e-01 6.329002429476e-01 6.333617873563e-01 6.337627699388e-01 6.343536376014e-01 6.352228154185e-01 6.362277588452e-01 6.371151860117e-01 6.377322863403e-01 6.381567998738e-01 6.386213487914e-01 6.393195163102e-01 6.402469970715e-01 6.412146347803e-01 6.420080092380e-01 6.425634300149e-01 6.430144981015e-01 6.435735749764e-01 6.443531858435e-01 6.452827436512e-01 6.461784625861e-01 6.468956912171e-01 6.474404774566e-01 6.479544081436e-01 6.485920840352e-01 6.493950495548e-01 6.502742097377e-01 6.510911845561e-01 6.517676535003e-01 6.523356770299e-01 6.529054138430e-01 6.535726496101e-01 6.543493521678e-01 6.551648275118e-01 6.559282671598e-01 6.565941086541e-01 6.571894817692e-01 6.577904697461e-01 6.584609737264e-01 6.592056488307e-01 6.599744680862e-01 6.607060705954e-01 6.613696551890e-01 6.619856976018e-01 6.626066118571e-01 6.632721030053e-01 6.639833662502e-01 6.647089036338e-01 6.654121928409e-01 6.660734633097e-01 6.667026781572e-01 6.673266587476e-01 6.679715729030e-01 6.686440706461e-01 6.693344147886e-01 6.700184908392e-01 6.706750058128e-01 6.713017570586e-01 6.719166057267e-01 6.725431958751e-01 6.731916072342e-01 6.738563582061e-01 6.745193553629e-01 6.751620059239e-01 6.757808203731e-01 6.763873714106e-01 6.769960982867e-01 6.776189549228e-01 6.782567748758e-01 6.788949473746e-01 6.795170532668e-01 6.801177796923e-01 6.807069178722e-01 6.813005592486e-01 6.819081662341e-01 6.825243569487e-01 6.831338010187e-01 6.837262348218e-01 6.843077886784e-01 6.848892129211e-01 6.854768150006e-01 6.860689207223e-01 6.866544440002e-01 6.872270224138e-01 6.877903405697e-01 6.883537660586e-01 6.889239900039e-01 6.894957510724e-01 6.900579168824e-01 6.906033466529e-01 6.911375911368e-01 6.916736850183e-01 6.922171740644e-01 6.927607152512e-01 6.932910852293e-01 6.938030013692e-01 6.943028598438e-01 6.948040392011e-01 6.953108187999e-01 6.958141902547e-01 6.963027167399e-01 6.967738134341e-01 6.972357525316e-01 6.977003485936e-01 6.981685803027e-01 6.986308505847e-01 6.990780614950e-01 6.995096056229e-01 6.999363658156e-01 7.003676381584e-01 7.008015083265e-01 7.012279042842e-01 7.016384698878e-01 7.020372395637e-01 7.024369089938e-01 7.028416127815e-01 7.032444846864e-01 7.036359257553e-01 7.040130934922e-01 7.043820246271e-01 7.047543403018e-01 7.051259880477e-01 7.054900627840e-01 7.058393770806e-01 7.061770038623e-01 7.065089328346e-01 7.068408406367e-01 7.071665301564e-01 7.074792484786e-01 7.077785611155e-01 7.080701156931e-01 7.083586596342e-01 7.086422141515e-01 7.089165107086e-01 7.091778370252e-01 7.094308400708e-01 7.096792383095e-01 7.099239755187e-01 7.101612179797e-01 7.103875805524e-01 7.106048489812e-01 7.108166391926e-01 7.110232710548e-01 7.112229527283e-01 7.114117996212e-01 7.115914805573e-01 7.117634820534e-01 7.119287952947e-01 7.120870112683e-01 7.122344367302e-01 7.123707911410e-01 7.124993384502e-01 7.126213459767e-01 7.127349828131e-01 7.128383490115e-01 7.129318832159e-01 7.130167592962e-01 7.130935125904e-01 7.131632571276e-01 7.132237709084e-01 7.132754458699e-01 7.133188900686e-01 7.133527957850e-01 7.133759886844e-01 7.133900633583e-01 7.133957369548e-01 7.133937261483e-01 7.133835281725e-01 7.133627748050e-01 7.133306609435e-01 7.132885566566e-01 7.132386747524e-01 7.131814250199e-01 7.131145769173e-01 7.130372994715e-01 7.129514351596e-01 7.128571344770e-01 7.127535712127e-01 7.126398281232e-01 7.125150471376e-01 7.123818823937e-01 7.122401389034e-01 7.120895699283e-01 7.119292188308e-01 7.117579992465e-01 7.115761078543e-01 7.113848056305e-01 7.111839725523e-01 7.109731739378e-01 7.107538344065e-01 7.105242749420e-01 7.102852026085e-01 7.100355836549e-01 7.097759296230e-01 7.095060895876e-01 7.092264682170e-01 7.089367775281e-01 7.086381000310e-01 7.083299844274e-01 7.080114465535e-01 7.076830171642e-01 7.073431129435e-01 7.069938797264e-01 7.066351986667e-01 7.062676640654e-01 7.058905279774e-01 7.055029786952e-01 7.051050881026e-01 7.046964474970e-01 7.042786381611e-01 7.038517053482e-01 7.034141243624e-01 7.029671468133e-01 7.025099854282e-01 7.020433614751e-01 7.015660807402e-01 7.010800032022e-01 7.005837551441e-01 7.000775237756e-01 6.995613267965e-01 6.990356743593e-01 6.985006603291e-01 6.979562796523e-01 6.974020453198e-01 6.968371099087e-01 6.962625662465e-01 6.956788506482e-01 6.950854170094e-01 6.944835474127e-01 6.938723780676e-01 6.932506993526e-01 6.926189610811e-01 6.919776775286e-01 6.913270809332e-01 6.906694016763e-01 6.900015404315e-01 6.893247209167e-01 6.886375522829e-01 6.879406438325e-01 6.872357762327e-01 6.865237176715e-01 6.858025277851e-01 6.850719266922e-01 6.843314938540e-01 6.835827574732e-01 6.828267607333e-01 6.820630417893e-01 6.812897074942e-01 6.805086122544e-01 6.797181635340e-01 6.789193910794e-01 6.781151160008e-01 6.773015929519e-01 6.764795423277e-01 6.756492807385e-01 6.748109973586e-01 6.739657404429e-01 6.731132856968e-01 6.722530729631e-01 6.713852982299e-01 6.705086664524e-01 6.696260283882e-01 6.687356018079e-01 6.678387886296e-01 6.669354355092e-01 6.660246037367e-01 6.651075277614e-01 6.641831172200e-01 6.632529711843e-01 6.623158926040e-01 6.613729551744e-01 6.604247057121e-01 6.594694672309e-01 6.585094470866e-01 6.575438025586e-01 6.565720384827e-01 6.555950090390e-01 6.546124509506e-01 6.536257400702e-01 6.526344642528e-01 6.516382250416e-01 6.506373860773e-01 6.496312974198e-01 6.486210803902e-01 6.476074773642e-01 6.465897623254e-01 6.455690274110e-01 6.445441601984e-01 6.435157910655e-01 6.424835645045e-01 6.414492924392e-01 6.404120707778e-01 6.393716546887e-01 6.383297373173e-01 6.372851061880e-01 6.362380889931e-01 6.351894912369e-01 6.341395732834e-01 6.330882355153e-01 6.320363599455e-01 6.309821850077e-01 6.299281060799e-01 6.288727386192e-01 6.278179105073e-01 6.267632315330e-01 6.257083575760e-01 6.246538439105e-01 6.236002926542e-01 6.225466550201e-01 6.214946415524e-01 6.204447726758e-01 6.193961136105e-01 6.183495071379e-01 6.173047020042e-01 6.162620274366e-01 6.152225938808e-01 6.141866941506e-01 6.131529796592e-01 6.121235823303e-01 6.110970568606e-01 6.100757213205e-01 6.090583924064e-01 6.080454355789e-01 6.070381801462e-01 6.060363613654e-01 6.050383926939e-01 6.040475188077e-01 6.030625715408e-01 6.020840711610e-01 6.011128173726e-01 6.001482281740e-01 5.991912877044e-01 5.982416573260e-01 5.973001720263e-01 5.963673095335e-01 5.954428585910e-01 5.945275067202e-01 5.936218816469e-01 5.927252541448e-01 5.918387822888e-01 5.909623599129e-01 5.900973147979e-01 5.892425597439e-01 5.883994431764e-01 5.875677681536e-01 5.867486110203e-01 5.859410528642e-01 5.851464282361e-01 5.843649282115e-01 5.835968129300e-01 5.828426660567e-01 5.821019350223e-01 5.813757645603e-01 5.806644608699e-01 5.799679025610e-01 5.792872240518e-01 5.786217710271e-01 5.779722887547e-01 5.773397598235e-01 5.767238166535e-01 5.761251898390e-01 5.755430622136e-01 5.749799584173e-01 5.744335975004e-01 5.739066755700e-01 5.733982291884e-01 5.729085143790e-01 5.724386617255e-01 5.719879484580e-01 5.715572854368e-01 5.711477835626e-01 5.707588571949e-01 5.703904852207e-01 5.700432531696e-01 5.697178485782e-01 5.694143786317e-01 5.691334368458e-01 5.688743405743e-01 5.686384875976e-01 5.684248591723e-01 5.682355293361e-01 5.680690132988e-01 5.679263987682e-01 5.678079213926e-01 5.677138354572e-01 5.676442201424e-01 5.675993240646e-01 5.675787324318e-01 5.675843892892e-01 5.676154835910e-01 5.676709353876e-01 5.677532277260e-01 5.678617217936e-01 5.679957273204e-01 5.681560392963e-01 5.683428322812e-01 5.685571619418e-01 5.687975103896e-01 5.690647715450e-01 5.693588249958e-01 5.696800572848e-01 5.700292472401e-01 5.704050148008e-01 5.708086187685e-01 5.712395628527e-01 5.716977733346e-01 5.721837931888e-01 5.726973960626e-01 5.732384928437e-01 5.738081401553e-01 5.744041264648e-01 5.750282388416e-01 5.756803740525e-01 5.763591899934e-01 5.770668779679e-01 5.778010887204e-01 5.785627551106e-01 5.793523352916e-01 5.801686042975e-01 5.810120552883e-01 5.818831412132e-01 5.827807534926e-01 5.837058653597e-01 5.846563297290e-01 5.856339306962e-01 5.866378663509e-01 5.876674570602e-01 5.887238260253e-01 5.898055593701e-01 5.909125967586e-01 5.920451787795e-01 5.932024183269e-01 5.943843658206e-01 5.955918213470e-01 5.968230449487e-01 5.980782494633e-01 5.993569053632e-01 6.006591386361e-01 6.019845222164e-01 6.033325222481e-01 6.047033823319e-01 6.060954377261e-01 6.075099697759e-01 6.089454909108e-01 6.104021297428e-01 6.118801412649e-01 6.133776279497e-01 6.148953356008e-01 6.164320629465e-01 6.179879892910e-01 6.195629418132e-01 6.211556381609e-01 6.227664953905e-01 6.243947823839e-01 6.260390073026e-01 6.277004440891e-01 6.293775542399e-01 6.310698535266e-01 6.327776789773e-01 6.344991464395e-01 6.362355519348e-01 6.379848288106e-01 6.397471033081e-01 6.415221157394e-01 6.433086347492e-01 6.451068568484e-01 6.469152403622e-01 6.487346146553e-01 6.505640832841e-01 6.524016025863e-01 6.542488055365e-01 6.561038102754e-01 6.579663874607e-01 6.598361808931e-01 6.617120781036e-01 6.635945031074e-01 6.654815298275e-01 6.673737594596e-01 6.692704719435e-01 6.711701538766e-01 6.730730970431e-01 6.749788549321e-01 6.768857192436e-01 6.787945012643e-01 6.807038353886e-01 6.826127869706e-01 6.845214921949e-01 6.864284735181e-01 6.883347114292e-01 6.902386306520e-01 6.921388409107e-01 6.940358415683e-01 6.959286607557e-01 6.978173389656e-01 6.996997426994e-01 7.015773058103e-01 7.034480089431e-01 7.053112831290e-01 7.071673730002e-01 7.090149122391e-01 7.108542281675e-01 7.126828435235e-01 7.145027803253e-01 7.163120096527e-01 7.181093413702e-01 7.198951065977e-01 7.216683155112e-01 7.234291360440e-01 7.251764441582e-01 7.269095225307e-01 7.286287579509e-01 7.303318923110e-01 7.320192445179e-01 7.336912694768e-01 7.353455982719e-01 7.369832841805e-01 7.386030570706e-01 7.402039916711e-01 7.417865804010e-01 7.433500033867e-01 7.448932903378e-01 7.464159031180e-01 7.479174720432e-01 7.493987044469e-01 7.508568101824e-01 7.522931545414e-01 7.537074979303e-01 7.550977264561e-01 7.564649346694e-01 7.578073454493e-01 7.591260431843e-01 7.604193949998e-01 7.616874865822e-01 7.629300460845e-01 7.641467533961e-01 7.653365683518e-01 7.665001631886e-01 7.676364099233e-01 7.687449134287e-01 7.698252982190e-01 7.708789083579e-01 7.719031575439e-01 7.728993301181e-01 7.738667106416e-01 7.748043763374e-01 7.757130975170e-01 7.765916108790e-01 7.774403105823e-01 7.782596467405e-01 7.790485141501e-01 7.798074816541e-01 7.805348439956e-01 7.812330074170e-01 7.818992941868e-01 7.825354739119e-01 7.831408537319e-01 7.837148404949e-01 7.842587318468e-01 7.847703939110e-01 7.852515159398e-01 7.857026840383e-01 7.861210914397e-01 7.865109284441e-01 7.868682665024e-01 7.871953285055e-01 7.874922589911e-01 7.877585005781e-01 7.879950563797e-01 7.882007095076e-01 7.883776502405e-01 7.885240929510e-01 7.886415211819e-01 7.887305714846e-01 7.887890537689e-01 7.888210763584e-01 7.888235891001e-01 7.887998203900e-01 7.887480425888e-01 7.886688091144e-01 7.885650227124e-01 7.884331714503e-01 7.882778258417e-01 7.880960994271e-01 7.878906823838e-01 7.876618269696e-01 7.874089677981e-01 7.871352535707e-01 7.868370869246e-01 7.865204777116e-01 7.861815295798e-01 7.858232130475e-01 7.854474947540e-01 7.850510658403e-01 7.846407033408e-01 7.842104500878e-01 7.837670145667e-01 7.833087335575e-01 7.828347148081e-01 7.823512077182e-01 7.818521837363e-01 7.813457189355e-01 7.808271891467e-01 7.803004208430e-01 7.797681596874e-01 7.792252925839e-01 7.786828727188e-01 7.781302783851e-01 7.775793816349e-01 7.770249916201e-01 7.764691352368e-01 7.759177394756e-01 7.753621365134e-01 7.748170383712e-01 7.742700499417e-01 7.737324420887e-01 7.732025760378e-01 7.726777253439e-01 7.721692845739e-01 7.716649363110e-01 7.711802869992e-01 7.707047433964e-01 7.702468165896e-01 7.698083729651e-01 7.693824785988e-01 7.689845203291e-01 7.685994366507e-01 7.682441251591e-01 7.679098210999e-01 7.675998767507e-01 7.673223153190e-01 7.670652473130e-01 7.668466999326e-01 7.666525615595e-01 7.664948895788e-01 7.663716289448e-01 7.662798121842e-01 7.662312540021e-01 7.662121102003e-01 7.662411138573e-01 7.663043551621e-01 7.664106420482e-01 7.665623946020e-01 7.667523372372e-01 7.669952203499e-01 7.672758963074e-01 7.676105125331e-01 7.679899993787e-01 7.684169733084e-01 7.688990681435e-01 7.694250374687e-01 7.700090422967e-01 7.706391628835e-01 7.713253869986e-01 7.720650343667e-01 7.728549004123e-01 7.737036675362e-01 7.746019947853e-01 7.755601310869e-01 7.765695175334e-01 7.776347855856e-01 7.787583811365e-01 7.799324947957e-01 7.811669785720e-01 7.824514185142e-01 7.837942655600e-01 7.851899637679e-01 7.866380382939e-01 7.881442783336e-01 7.896984173225e-01 7.913088457806e-01 7.929683400723e-01 7.946794018923e-01 7.964425337916e-01 7.982498084626e-01 8.001103893811e-01 8.020131641028e-01 8.039641959358e-01 8.059589374963e-01 8.079940720286e-01 8.100751605292e-01 8.121895491663e-01 8.143477880231e-01 8.165388034013e-01 8.187653107675e-01 8.210260149192e-01 8.233134669487e-01 8.256350818019e-01 8.279777867881e-01 8.303485452220e-01 8.327403592309e-01 8.351509562872e-01 8.375821840269e-01 8.400237295632e-01 8.424826132233e-01 8.449471812617e-01 8.474223609509e-01 8.499025024740e-01 8.523813982102e-01 8.548641472392e-01 8.573387587492e-01 8.598112704055e-01 8.622717774349e-01 8.647214653285e-01 8.671573278336e-01 8.695717534569e-01 8.719694810691e-01 8.743390699848e-01 8.766845014043e-01 8.789988202529e-01 8.812789962117e-01 8.835255805694e-01 8.857292210616e-01 8.878943159713e-01 8.900111303539e-01 8.920797002166e-01 8.940987350779e-01 8.960593846363e-01 8.979661745793e-01 8.998085221605e-01 9.015892634932e-01 9.033024187532e-01 9.049442047602e-01 9.065165978842e-01 9.080087732318e-01 9.094273107388e-01 9.107602868323e-01 9.120116252651e-01 9.131766825040e-01 9.142489524763e-01 9.152343695307e-01 9.161204711459e-01 9.169132449344e-01 9.176049734397e-01 9.181937443535e-01 9.186834314884e-01 9.190616845890e-01 9.193357970025e-01 9.194979901692e-01 9.195502574332e-01 9.194893906025e-01 9.193108533604e-01 9.190213887991e-01 9.186095317854e-01 9.180818680269e-01 9.174336762688e-01 9.166643701324e-01 9.157760227186e-01 9.147617619443e-01 9.136287556469e-01 9.123709247787e-01 9.109908702377e-01 9.094898797822e-01 9.078631603615e-01 9.061185881378e-01 9.042493417034e-01 9.022623676789e-01 9.001554836227e-01 8.979295694022e-01 8.955896102799e-01 8.931317045033e-01 8.905647711481e-01 8.878840948869e-01 8.850970093242e-01 8.822047727795e-01 8.792081472127e-01 8.761152081780e-01 8.729226206171e-01 8.696418147948e-01 8.662701678508e-01 8.628152537716e-01 8.592820657137e-01 8.556713486488e-01 8.519940253216e-01 8.482492618943e-01 8.444477415158e-01 8.405917023850e-01 8.366873762969e-01 8.327448956564e-01 8.287643614324e-01 8.247600326709e-01 8.207314952565e-01 8.166904844572e-01 8.126440528276e-01 8.085964802190e-01 8.045612753301e-01 8.005390929737e-01 7.965453049998e-01 7.925829319859e-01 7.886605577500e-01 7.847899368650e-01 7.809730373105e-01 7.772259153845e-01 7.735500377565e-01 7.699578092080e-01 7.664558311166e-01 7.630511379270e-01 7.597549251001e-01 7.565692713845e-01 7.535077608061e-01 7.505724466993e-01 7.477722305432e-01 7.451143227173e-01 7.426018047418e-01 7.402431935718e-01 7.380405865577e-01 7.360022073160e-01 7.341297621115e-01 7.324254131027e-01 7.308955198867e-01 7.295373209911e-01 7.283587526874e-01 7.273539869528e-01 7.265275565725e-01 7.258778185267e-01 7.254018556992e-01 7.251007710223e-01 7.249688183161e-01 7.250059674478e-01 7.252035385734e-01 7.255611471367e-01 7.260725914333e-01 7.267290810227e-01 7.275289076846e-01 7.284603470841e-01 7.295194251967e-01 7.306961634402e-01 7.319822502964e-01 7.333698260463e-01 7.348475552915e-01 7.364091424433e-01 7.380404685763e-01 7.397365727363e-01 7.414834338192e-01 7.432713045802e-01 7.450927879325e-01 7.469323531030e-01 7.487845720333e-01 7.506352764141e-01 7.524767636664e-01 7.542978055791e-01 7.560868209468e-01 7.578371564015e-01 7.595360347329e-01 7.611760553935e-01 7.627468736805e-01 7.642396981855e-01 7.656471455371e-01 7.669590708909e-01 7.681711516692e-01 7.692705792625e-01 7.702557102315e-01 7.711176697921e-01 7.718489758886e-01 7.724466830603e-01 7.729029250901e-01 7.732158510716e-01 7.733781941903e-01 7.733886696165e-01 7.732434766535e-01 7.729381672474e-01 7.724742277707e-01 7.718455801044e-01 7.710559740696e-01 7.701009623382e-01 7.689823102988e-01 7.677016521064e-01 7.662564747730e-01 7.646536928933e-01 7.628903505804e-01 7.609736137663e-01 7.589043038906e-01 7.566863479236e-01 7.543261662157e-01 7.518256610794e-01 7.491950263009e-01 7.464350067905e-01 7.435558507482e-01 7.405647070147e-01 7.374665130802e-01 7.342729293630e-01 7.309892939343e-01 7.276274346729e-01 7.241957343489e-01 7.207040051836e-01 7.171650214516e-01 7.135855828081e-01 7.099805388797e-01 7.063611583148e-01 7.027382876473e-01 6.991243531023e-01 6.955331898231e-01 6.919760534329e-01 6.884676403726e-01 6.850195042257e-01 6.816458512993e-01 6.783608610325e-01 6.751750885145e-01 6.721051182882e-01 6.691605873186e-01 6.663565274153e-01 6.637049740442e-01 6.612168583842e-01 6.589060622430e-01 6.567797837376e-01 6.548529121026e-01 6.531325044615e-01 6.516274828123e-01 6.503468841326e-01 6.492956099174e-01 6.484825330066e-01 6.479091241159e-01 6.475816144298e-01 6.475013701229e-01 6.476685328665e-01 6.480855020842e-01 6.487471234622e-01 6.496540040732e-01 6.507998544156e-01 6.521798601728e-01 6.537869423671e-01 6.556108748587e-01 6.576469077902e-01 6.598784510848e-01 6.622985905653e-01 6.648924066782e-01 6.676450094054e-01 6.705455505850e-01 6.735719861721e-01 6.767157159306e-01 6.799532169218e-01 6.832706289408e-01 6.866502491642e-01 6.900703208651e-01 6.935181237907e-01 6.969689377561e-01 7.004089987680e-01 7.038162549359e-01 7.071742873294e-01 7.104670722691e-01 7.136698488500e-01 7.167741787348e-01 7.197556997593e-01 7.226036893848e-01 7.253001148879e-01 7.278286788387e-01 7.301813232749e-01 7.323369361852e-01 7.342922414159e-01 7.360293756357e-01 7.375415861622e-01 7.388215722552e-01 7.398575084832e-01 7.406509917262e-01 7.411886773027e-01 7.414739115760e-01 7.415027646288e-01 7.412736784147e-01 7.407927690582e-01 7.400538185864e-01 7.390728295645e-01 7.378466237131e-01 7.363870676148e-01 7.347052721121e-01 7.328045315917e-01 7.307090592521e-01 7.284203163204e-01 7.259638271473e-01 7.233518763017e-01 7.206013932428e-01 7.177402959740e-01 7.147771234537e-01 7.117469860900e-01 7.086636305565e-01 7.055538669582e-01 7.024469039260e-01 6.993584507786e-01 6.963247722565e-01 6.933622404236e-01 6.905035469636e-01 6.877710620369e-01 6.851872821842e-01 6.827833849331e-01 6.805737157933e-01 6.785889785687e-01 6.768425952533e-01 6.753567118588e-01 6.741500897491e-01 6.732318033869e-01 6.726230522546e-01 6.723256400006e-01 6.723534486684e-01 6.727092541342e-01 6.733949999574e-01 6.744145740585e-01 6.757594528490e-01 6.774314524515e-01 6.794157597916e-01 6.817071173918e-01 6.842919453170e-01 6.871513535172e-01 6.902761753010e-01 6.936376198789e-01 6.972248348667e-01 7.010072210507e-01 7.049642937102e-01 7.090717945304e-01 7.132962980202e-01 7.176205971620e-01 7.220052043321e-01 7.264272634356e-01 7.308554109527e-01 7.352539935975e-01 7.396009353106e-01 7.438554965613e-01 7.479942446668e-01 7.519820345376e-01 7.557874456996e-01 7.593859277322e-01 7.627419308883e-01 7.658355291131e-01 7.686341702942e-01 7.711174568925e-01 7.732634246591e-01 7.750500056516e-01 7.764665537690e-01 7.774924048649e-01 7.781270698330e-01 7.783607619434e-01 7.781932032191e-01 7.776329978454e-01 7.766838518684e-01 7.753705417435e-01 7.737077811885e-01 7.717265497013e-01 7.694641230504e-01 7.669569189871e-01 7.642604401419e-01 7.614200469181e-01 7.585041940403e-01 7.555746488356e-01 7.527027055547e-01 7.499661098577e-01 7.474387444137e-01 7.452043249996e-01 7.433372223392e-01 7.419206118442e-01 7.410253016276e-01 7.407201476738e-01 7.410728014872e-01 7.421261440980e-01 7.439336785058e-01 7.465163931511e-01 7.498964905936e-01 7.540791685885e-01 7.590459586742e-01 7.647819483846e-01 7.712404940852e-01 7.783787928844e-01 7.861296742259e-01 7.944231727625e-01 8.031837013673e-01 8.123178077086e-01 8.217456791980e-01 8.313661497811e-01 8.410878938056e-01 8.508189845995e-01 8.604628553829e-01 8.699356295078e-01 8.791456083274e-01 8.880159515035e-01 8.964676279790e-01 9.044322631414e-01 9.118456874730e-01 9.186464885872e-01 9.247907861871e-01 9.302244116073e-01 9.349203123082e-01 9.388437844518e-01 9.419718789895e-01 9.442977202187e-01 9.458041311968e-01 9.465063860319e-01 9.464062520256e-01 9.455293785082e-01 9.439083711355e-01 9.415784300268e-01 9.386016204641e-01 9.350292563546e-01 9.309484479340e-01 9.264392027504e-01 9.215978176599e-01 9.165426038634e-01 9.113790522103e-01 9.062471543835e-01 9.012725253008e-01 8.965927998724e-01 8.923486112226e-01 8.886655448382e-01 8.856784556795e-01 8.834873008667e-01 8.821954026857e-01 8.818680675321e-01 8.825526386831e-01 8.842680806736e-01 8.869877326322e-01 8.906746897227e-01 8.952385474725e-01 9.005739218459e-01 9.065404142033e-01 9.129742528120e-01 9.197042373282e-01 9.265279333727e-01 9.332578196909e-01 9.396859541437e-01 9.456196898631e-01 9.508743309234e-01 9.552697833598e-01 9.586598109695e-01 9.608955782858e-01 9.618747683719e-01 9.615038328671e-01 9.597203444117e-01 9.564939051520e-01 9.518073698984e-01 9.456953676557e-01 9.381887622581e-01 9.293709650305e-01 9.193402986360e-01 9.082090953214e-01 8.961372580580e-01 8.832754989200e-01 8.698215820470e-01 8.559711562114e-01 8.419434169835e-01 8.279776812299e-01 8.143038851296e-01 8.011861364662e-01 7.888600763826e-01 7.775822173154e-01 7.675875125809e-01 7.590868867426e-01 7.522794730386e-01 7.473021230351e-01 7.442720023006e-01 7.432276983489e-01 7.441608942013e-01 7.469969498649e-01 7.515907143912e-01 7.577565481078e-01 7.652304358480e-01 7.737365556451e-01 7.829462235190e-01 7.925249162527e-01 8.021379081856e-01 8.114396913331e-01 8.201338900250e-01 8.279219630648e-01 8.345711851340e-01 8.398835693728e-01 8.437108962985e-01 8.459836962828e-01 8.466669792562e-01 8.458213220287e-01 8.435467529071e-01 8.400214067665e-01 8.354808301052e-01 8.302008500297e-01 8.245224771810e-01 8.187882601823e-01 8.133832106655e-01 8.086722082229e-01 8.050036247642e-01 8.026999802927e-01 8.020036313247e-01 8.031179581411e-01 8.061402112850e-01 8.111061631862e-01 8.179612014070e-01 8.265712304935e-01 8.367581499333e-01 8.482649207481e-01 8.608225991238e-01 8.741144128614e-01 8.878203451153e-01 9.016165305621e-01 9.151610353710e-01 9.281478056589e-01 9.402576509826e-01 9.512123331277e-01 9.607481339425e-01 9.686377300707e-01 9.747078130817e-01 9.788161838195e-01 9.809088513438e-01 9.809775089751e-01 9.791074730363e-01 9.754608820537e-01 9.702718857369e-01 9.638727845080e-01 9.570808217679e-01 9.482545632883e-01 9.390260665268e-01 9.312071688185e-01 9.259779989187e-01 9.233623458309e-01 9.222835433496e-01 9.212321414354e-01 9.191088725759e-01 9.158054096464e-01 9.122787686767e-01 9.100745918805e-01 9.104741254592e-01 9.137766462476e-01 9.190960001488e-01 9.247630043323e-01 9.291212979285e-01 9.313091298223e-01 9.316062366391e-01 9.312120484006e-01 9.316092902729e-01 9.337689837722e-01 9.376197671508e-01 9.421054940694e-01 9.457651367172e-01 9.474845361866e-01 9.470787041292e-01 9.454004933144e-01 9.438955248414e-01 9.438601514037e-01 9.457527539361e-01 9.489205898350e-01 9.518858071735e-01 9.530763597299e-01 9.515441993436e-01 9.473461383600e-01 9.414504239069e-01 9.351906342629e-01 9.295272192282e-01 9.245237490865e-01 9.193249917330e-01 9.126150660353e-01 9.033622584402e-01 8.914423009780e-01 8.778369215320e-01 8.642948096739e-01 8.526426743413e-01 8.439915651634e-01 8.383142941491e-01 8.346449394149e-01 8.317651767788e-01 8.289761786179e-01 8.265656734261e-01 8.256963762899e-01 8.277550378756e-01 8.335315168658e-01 8.426823318662e-01 8.537699859421e-01 8.649013349752e-01 8.745647369394e-01 8.822213824739e-01 8.884089586046e-01 8.943438013916e-01 9.011910295507e-01 9.093919665865e-01 9.184405827660e-01 9.271740268835e-01 9.344275148109e-01 9.397068933431e-01 9.435038020186e-01 9.470753253936e-01 9.518255890129e-01 9.585609459866e-01 9.669856198892e-01 9.757730852621e-01 9.831686288200e-01 9.877587417267e-01 9.890751888100e-01 9.877634835722e-01 9.852208236367e-01 9.828850542660e-01 9.815510803422e-01 9.810204740129e-01 9.802979428652e-01 9.782594862416e-01 9.744018864445e-01 9.692937917509e-01 9.645750224670e-01 9.613750445392e-01 9.486698298389e-01 9.016421192897e-01 8.455743751865e-01 8.197695520047e-01 8.415627623803e-01 8.910316574099e-01 9.322516635734e-01 9.406660740741e-01 9.138159358924e-01 8.703705985749e-01 8.399635895131e-01 8.427124758165e-01 8.716954740844e-01 9.003669283261e-01 9.054072451988e-01 8.820516188125e-01 8.476370172470e-01 8.330189717915e-01 8.593660855992e-01 9.168287896678e-01 9.727001134222e-01 9.963822628192e-01 9.753257119539e-01 9.203892246301e-01 8.636642041082e-01 8.434146308923e-01 8.738492198911e-01 9.307227671122e-01 9.752173230264e-01 9.820039424258e-01 9.504059297172e-01 9.038383089711e-01 8.780054993348e-01 8.943848956243e-01 9.388547342307e-01 9.745491583200e-01 9.703768135284e-01 9.180088591420e-01 8.375401326331e-01 7.742921215988e-01 7.733240863531e-01 8.339301833133e-01 9.093417734760e-01 9.519275861018e-01 9.393864060900e-01 8.795803523092e-01 8.082346211137e-01 7.744731367086e-01 8.024425549064e-01 8.652875987705e-01 9.150633644743e-01 9.206597011121e-01 8.809022807119e-01 8.244522963127e-01 7.976736795593e-01 8.295466199570e-01 9.010875851917e-01 9.661447036936e-01 9.888139055937e-01 9.594012597459e-01 8.963762027312e-01 8.403157378595e-01 8.312833809357e-01 8.737542210564e-01 9.333154001830e-01 9.713399116508e-01 9.708690201121e-01 9.422660444371e-01 9.164042393926e-01 9.237826864826e-01 9.674435346436e-01 1.019650205870e+00 1.046089123393e+00 1.028366282405e+00 9.734382566462e-01 9.136212142916e-01 8.926044023475e-01 9.317668265268e-01 1.008337028529e+00 1.078104392855e+00 1.107179495901e+00 1.084392422516e+00 1.021893120682e+00 9.502133948198e-01 9.052832504396e-01 9.061076483959e-01 9.410289895806e-01 9.820088169685e-01 1.007510914780e+00 1.011856405425e+00 1.002240756323e+00 9.899604102445e-01 9.814519475337e-01 9.747791629786e-01 9.641296977249e-01 9.475370021769e-01 9.311152613565e-01 9.261437519120e-01 9.399534043136e-01 9.681212926663e-01 9.958266335065e-01 1.006845401853e+00 9.922510326145e-01 9.548169279444e-01 9.089739177880e-01 8.755567084463e-01 8.708928505874e-01 8.957431968817e-01
 5.612169935723e-01 5.614856912485e-01 5.619645989474e-01 5.626354141954e-01 5.633335858844e-01 5.638794198962e-01 5.642106820555e-01 5.644227732229e-01 5.647076824591e-01 5.652139932865e-01 5.659225468813e-01 5.666503805659e-01 5.671973220933e-01 5.675088614559e-01 5.677149972456e-01 5.680240869309e-01 5.685659581617e-01 5.692979777637e-01 5.700305025046e-01 5.705694481017e-01 5.708677053561e-01 5.710705208248e-01 5.713978358136e-01 5.719707961665e-01 5.727184199810e-01 5.734403672596e-01 5.739584608238e-01 5.742534865024e-01 5.744791846491e-01 5.748434604723e-01 5.754447881591e-01 5.761959546987e-01 5.768975599993e-01 5.773990221940e-01 5.777096017936e-01 5.779823708726e-01 5.783971547988e-01 5.790251002059e-01 5.797759001257e-01 5.804664478874e-01 5.809628923264e-01 5.812865671209e-01 5.815985691793e-01 5.820676348745e-01 5.827410753361e-01 5.835056737320e-01 5.841797647023e-01 5.846574516194e-01 5.849935673003e-01 5.853560418991e-01 5.858879526631e-01 5.865955494597e-01 5.873539550651e-01 5.880069568130e-01 5.884862064460e-01 5.888523712888e-01 5.892505613638e-01 5.898054328828e-01 5.905290712198e-01 5.913078744352e-01 5.919821851091e-01 5.924646993740e-01 5.928174483988e-01 5.932160437009e-01 5.938169387813e-01 5.946231644045e-01 5.954636681675e-01 5.961302833488e-01 5.965581233510e-01 5.968907416136e-01 5.973645061494e-01 5.981022156724e-01 5.990074519840e-01 5.998439683221e-01 6.004423825187e-01 6.008429904267e-01 6.012585296557e-01 6.018805007353e-01 6.027237364100e-01 6.036284615494e-01 6.044036299347e-01 6.049817800150e-01 6.054524783119e-01 6.059784879634e-01 6.066681295906e-01 6.075006863002e-01 6.083648934620e-01 6.091400867947e-01 6.097694888431e-01 6.102945922633e-01 6.108281325776e-01 6.114880535355e-01 6.123095540869e-01 6.132104278844e-01 6.140359584137e-01 6.146747058573e-01 6.151554304486e-01 6.156446648850e-01 6.163214890049e-01 6.172202294732e-01 6.181893007042e-01 6.190071855385e-01 6.195700999651e-01 6.199876736105e-01 6.204990564774e-01 6.212730888628e-01 6.222605352654e-01 6.232287816788e-01 6.239598655307e-01 6.244351667459e-01 6.248504290047e-01 6.254525590346e-01 6.263301386565e-01 6.273431846210e-01 6.282411045443e-01 6.288725957649e-01 6.293141397194e-01 6.297944101516e-01 6.305055680018e-01 6.314450164272e-01 6.324244197099e-01 6.332326800077e-01 6.338053815091e-01 6.342752828747e-01 6.348525825543e-01 6.356480554246e-01 6.365924811101e-01 6.375042970579e-01 6.382390277494e-01 6.388038362571e-01 6.393400595360e-01 6.399983652432e-01 6.408198346739e-01 6.417176920336e-01 6.425533009569e-01 6.432502797650e-01 6.438415024562e-01 6.444349885403e-01 6.451257997817e-01 6.459245971946e-01 6.467617459864e-01 6.475484253752e-01 6.482384929125e-01 6.488592734005e-01 6.494863636354e-01 6.501832692808e-01 6.509535751044e-01 6.517484069638e-01 6.525068454505e-01 6.531974456590e-01 6.538409066875e-01 6.544915893079e-01 6.551871015831e-01 6.559279648984e-01 6.566827680322e-01 6.574158198149e-01 6.581080857113e-01 6.587677782129e-01 6.594244296942e-01 6.601019703338e-01 6.608074223982e-01 6.615313592524e-01 6.622491248124e-01 6.629387617941e-01 6.635998865825e-01 6.642506892266e-01 6.649130763927e-01 6.655985676629e-01 6.663008794056e-01 6.670005631251e-01 6.676802237420e-01 6.683372759121e-01 6.689814570489e-01 6.696298246466e-01 6.702932757707e-01 6.709715650845e-01 6.716500952590e-01 6.723128475025e-01 6.729551665873e-01 6.735864973563e-01 6.742233641292e-01 6.748749517876e-01 6.755340144344e-01 6.761870313267e-01 6.768239704409e-01 6.774505190983e-01 6.780773536640e-01 6.787116360180e-01 6.793506334274e-01 6.799823534120e-01 6.806019364849e-01 6.812128047326e-01 6.818255049370e-01 6.824445825332e-01 6.830652307360e-01 6.836763578182e-01 6.842714513469e-01 6.848561067918e-01 6.854435035505e-01 6.860382935629e-01 6.866335922133e-01 6.872160651321e-01 6.877802599499e-01 6.883336276182e-01 6.888888544731e-01 6.894494333937e-01 6.900075685062e-01 6.905506327272e-01 6.910768722882e-01 6.915953766226e-01 6.921163982788e-01 6.926423267040e-01 6.931625237646e-01 6.936669632199e-01 6.941566419185e-01 6.946429393472e-01 6.951345398004e-01 6.956294542069e-01 6.961159125160e-01 6.965865347832e-01 6.970477706671e-01 6.975097727809e-01 6.979775413547e-01 6.984437298808e-01 6.988979907523e-01 6.993390398063e-01 6.997728744691e-01 7.002098247974e-01 7.006467520079e-01 7.010759401714e-01 7.014910905092e-01 7.018944858918e-01 7.022938526795e-01 7.026926110632e-01 7.030852329577e-01 7.034662805396e-01 7.038335190848e-01 7.041939111501e-01 7.045516396673e-01 7.049043881039e-01 7.052484190248e-01 7.055806519329e-01 7.059035067839e-01 7.062236625730e-01 7.065409266921e-01 7.068502380353e-01 7.071489821315e-01 7.074386681351e-01 7.077235770236e-01 7.080042542726e-01 7.082779181914e-01 7.085409704770e-01 7.087947835552e-01 7.090424200597e-01 7.092830730968e-01 7.095165339217e-01 7.097396267455e-01 7.099522910016e-01 7.101580310098e-01 7.103568371769e-01 7.105477031553e-01 7.107285279894e-01 7.108998280884e-01 7.110633637224e-01 7.112189940864e-01 7.113675529672e-01 7.115070827378e-01 7.116384384516e-01 7.117610150536e-01 7.118743213961e-01 7.119784224131e-01 7.120729117312e-01 7.121593660255e-01 7.122387271108e-01 7.123096713490e-01 7.123702069498e-01 7.124196592048e-01 7.124596849280e-01 7.124926884035e-01 7.125170864293e-01 7.125332657991e-01 7.125390797336e-01 7.125363194030e-01 7.125251108682e-01 7.125049461856e-01 7.124749423964e-01 7.124345455329e-01 7.123851538170e-01 7.123274474426e-01 7.122610049640e-01 7.121856148623e-01 7.120983616162e-01 7.120018492751e-01 7.118950026921e-01 7.117795178250e-01 7.116540125391e-01 7.115194325067e-01 7.113759705896e-01 7.112214650606e-01 7.110579014428e-01 7.108835091578e-01 7.106993398646e-01 7.105057001801e-01 7.103017980708e-01 7.100888982732e-01 7.098660694181e-01 7.096339921102e-01 7.093910751090e-01 7.091376908091e-01 7.088746148779e-01 7.086015950465e-01 7.083198457730e-01 7.080292241989e-01 7.077268884760e-01 7.074145939803e-01 7.070918333522e-01 7.067600639674e-01 7.064187543500e-01 7.060670903695e-01 7.057052966932e-01 7.053339283046e-01 7.049519781517e-01 7.045601787129e-01 7.041593327438e-01 7.037479784062e-01 7.033259988967e-01 7.028950313107e-01 7.024536299800e-01 7.020028065075e-01 7.015422604874e-01 7.010713982135e-01 7.005907101206e-01 7.000994837467e-01 6.995988574537e-01 6.990885284430e-01 6.985698397284e-01 6.980403770276e-01 6.975003001507e-01 6.969511208701e-01 6.963904787594e-01 6.958220240042e-01 6.952448989522e-01 6.946578308017e-01 6.940610369545e-01 6.934534703118e-01 6.928355694373e-01 6.922108438448e-01 6.915774251545e-01 6.909340633985e-01 6.902808996974e-01 6.896183069373e-01 6.889462322182e-01 6.882670700648e-01 6.875789748204e-01 6.868815888366e-01 6.861743217485e-01 6.854582793762e-01 6.847344053034e-01 6.840029971996e-01 6.832615407150e-01 6.825116061319e-01 6.817533640102e-01 6.809851352936e-01 6.802104898539e-01 6.794278308539e-01 6.786354196537e-01 6.778358790743e-01 6.770278117526e-01 6.762107920691e-01 6.753868667330e-01 6.745553502309e-01 6.737162955302e-01 6.728692694474e-01 6.720146500980e-01 6.711528508620e-01 6.702838685419e-01 6.694072877861e-01 6.685237270124e-01 6.676339751703e-01 6.667362093260e-01 6.658329838346e-01 6.649235626101e-01 6.640065524535e-01 6.630834787298e-01 6.621541367246e-01 6.612188340733e-01 6.602786830368e-01 6.593324219721e-01 6.583796842205e-01 6.574219258096e-01 6.564580830935e-01 6.554897553851e-01 6.545171112031e-01 6.535384245413e-01 6.525557095565e-01 6.515679241107e-01 6.505753167724e-01 6.495789665490e-01 6.485788719342e-01 6.475745085417e-01 6.465675169623e-01 6.455555183281e-01 6.445404121804e-01 6.435221061666e-01 6.425008260814e-01 6.414775996197e-01 6.404514072228e-01 6.394224140295e-01 6.383910759975e-01 6.373582545822e-01 6.363235090107e-01 6.352879668348e-01 6.342499073125e-01 6.332112685781e-01 6.321722876741e-01 6.311312687151e-01 6.300902944774e-01 6.290494668901e-01 6.280084672763e-01 6.269681414723e-01 6.259274134134e-01 6.248876774937e-01 6.238490290285e-01 6.228116257634e-01 6.217765837922e-01 6.207429755219e-01 6.197110410317e-01 6.186810820286e-01 6.176539602362e-01 6.166299267750e-01 6.156086063042e-01 6.145911199043e-01 6.135768555302e-01 6.125670479993e-01 6.115606753407e-01 6.105594265975e-01 6.095635547412e-01 6.085717782349e-01 6.075863682124e-01 6.066060398998e-01 6.056316335755e-01 6.046636447933e-01 6.037028023814e-01 6.027489408756e-01 6.018024398937e-01 6.008628588025e-01 5.999311174173e-01 5.990085522546e-01 5.980938059617e-01 5.971876589857e-01 5.962916211314e-01 5.954053327325e-01 5.945280927539e-01 5.936611194114e-01 5.928052463877e-01 5.919606168236e-01 5.911266615696e-01 5.903038341694e-01 5.894937083986e-01 5.886952601937e-01 5.879095114540e-01 5.871371947675e-01 5.863779978384e-01 5.856321281505e-01 5.849009480987e-01 5.841832575216e-01 5.834809987114e-01 5.827934445337e-01 5.821211712978e-01 5.814649543129e-01 5.808245424840e-01 5.802008811722e-01 5.795937408933e-01 5.790031885165e-01 5.784311927703e-01 5.778764058805e-01 5.773396313161e-01 5.768220208232e-01 5.763227183920e-01 5.758432176093e-01 5.753819939586e-01 5.749416798204e-01 5.745219770210e-01 5.741220860935e-01 5.737427635586e-01 5.733854372649e-01 5.730481801782e-01 5.727339233926e-01 5.724409531078e-01 5.721706305732e-01 5.719228725803e-01 5.716981121730e-01 5.714964055573e-01 5.713187296639e-01 5.711637860012e-01 5.710340948444e-01 5.709277366645e-01 5.708461309052e-01 5.707898721855e-01 5.707578925289e-01 5.707516312384e-01 5.707709193527e-01 5.708148786459e-01 5.708865171583e-01 5.709829302731e-01 5.711061384876e-01 5.712558296554e-01 5.714315992902e-01 5.716355411142e-01 5.718653079003e-01 5.721223078652e-01 5.724071457274e-01 5.727188402090e-01 5.730583239722e-01 5.734250219152e-01 5.738195169561e-01 5.742425632924e-01 5.746927344564e-01 5.751711346579e-01 5.756775700679e-01 5.762114603916e-01 5.767741124853e-01 5.773643737055e-01 5.779829253277e-01 5.786300671345e-01 5.793041137520e-01 5.800071939364e-01 5.807376512242e-01 5.814957292780e-01 5.822825357033e-01 5.830966828140e-01 5.839380605386e-01 5.848081883877e-01 5.857053637274e-01 5.866298999225e-01 5.875816879110e-01 5.885605226137e-01 5.895660248899e-01 5.905976310821e-01 5.916571946165e-01 5.927425682798e-01 5.938539900236e-01 5.949916382793e-01 5.961544198348e-01 5.973429816691e-01 5.985566940305e-01 5.997960175922e-01 6.010597152472e-01 6.023476818715e-01 6.036596877704e-01 6.049958599269e-01 6.063547010525e-01 6.077377875149e-01 6.091429106824e-01 6.105707043995e-01 6.120209794081e-01 6.134926929579e-01 6.149865496979e-01 6.165002446907e-01 6.180352944390e-01 6.195902664895e-01 6.211646346523e-01 6.227593702803e-01 6.243726963386e-01 6.260037564786e-01 6.276537871923e-01 6.293204661990e-01 6.310051546037e-01 6.327058208138e-01 6.344233792220e-01 6.361560433396e-01 6.379037271430e-01 6.396661610402e-01 6.414423512738e-01 6.432329047243e-01 6.450367704412e-01 6.468517294055e-01 6.486807810978e-01 6.505195234699e-01 6.523705892146e-01 6.542315951796e-01 6.561020209150e-01 6.579824855726e-01 6.598713390301e-01 6.617684291237e-01 6.636737187423e-01 6.655853352840e-01 6.675038523163e-01 6.694271903525e-01 6.713568489354e-01 6.732912356061e-01 6.752294308949e-01 6.771711611492e-01 6.791156699958e-01 6.810628176991e-01 6.830119072072e-01 6.849609681077e-01 6.869111487086e-01 6.888614501891e-01 6.908102617871e-01 6.927585631857e-01 6.947042557926e-01 6.966479637565e-01 6.985885481874e-01 7.005246023698e-01 7.024567514539e-01 7.043838172501e-01 7.063055112938e-01 7.082206860149e-01 7.101290993386e-01 7.120302580080e-01 7.139227308377e-01 7.158073864076e-01 7.176820057448e-01 7.195472356943e-01 7.214018369374e-01 7.232446167753e-01 7.250766950435e-01 7.268958092189e-01 7.287024379722e-01 7.304963290391e-01 7.322750669148e-01 7.340396963187e-01 7.357890494286e-01 7.375232028455e-01 7.392405423840e-01 7.409403023907e-01 7.426234471017e-01 7.442887152171e-01 7.459351015607e-01 7.475628991766e-01 7.491708364245e-01 7.507589815360e-01 7.523258380327e-01 7.538721895193e-01 7.553970703440e-01 7.568990201728e-01 7.583795287647e-01 7.598356882094e-01 7.612695140224e-01 7.626786268291e-01 7.640638747199e-01 7.654237508038e-01 7.667587021913e-01 7.680678534790e-01 7.693508203514e-01 7.706074532997e-01 7.718374059003e-01 7.730393887767e-01 7.742141368947e-01 7.753612511878e-01 7.764793688121e-01 7.775698836502e-01 7.786308792610e-01 7.796629236673e-01 7.806654687854e-01 7.816376773213e-01 7.825804805096e-01 7.834926381255e-01 7.843754883890e-01 7.852263418634e-01 7.860473432757e-01 7.868371612762e-01 7.875951228950e-01 7.883228674128e-01 7.890179970857e-01 7.896827181332e-01 7.903159168413e-01 7.909165691306e-01 7.914863570998e-01 7.920236608943e-01 7.925300401201e-01 7.930046750412e-01 7.934472773228e-01 7.938589116831e-01 7.942378613685e-01 7.945866420182e-01 7.949031607833e-01 7.951895358054e-01 7.954442689123e-01 7.956671457365e-01 7.958622077842e-01 7.960239713596e-01 7.961573250900e-01 7.962608142290e-01 7.963337528401e-01 7.963793022606e-01 7.963939741050e-01 7.963817033691e-01 7.963402132598e-01 7.962716034158e-01 7.961766640542e-01 7.960532897399e-01 7.959059064461e-01 7.957304980970e-01 7.955318241688e-01 7.953077168719e-01 7.950603729264e-01 7.947902837639e-01 7.944956664823e-01 7.941819034458e-01 7.938444365324e-01 7.934880675247e-01 7.931118122442e-01 7.927160021485e-01 7.923048209577e-01 7.918728038228e-01 7.914281379264e-01 7.909654754208e-01 7.904901545381e-01 7.900025549064e-01 7.894994080276e-01 7.889900548895e-01 7.884644330762e-01 7.879349279368e-01 7.873948255936e-01 7.868469396390e-01 7.862973573908e-01 7.857374098504e-01 7.851807994370e-01 7.846162561650e-01 7.840553599292e-01 7.834936629790e-01 7.829318847396e-01 7.823784052976e-01 7.818222223133e-01 7.812793680431e-01 7.807382149102e-01 7.802079249397e-01 7.796891183653e-01 7.791771165738e-01 7.786857603536e-01 7.781998196232e-01 7.777373418210e-01 7.772880152588e-01 7.768575969685e-01 7.764511712709e-01 7.760597843312e-01 7.757005889374e-01 7.753574053623e-01 7.750458102697e-01 7.747607099895e-01 7.745015836860e-01 7.742790577721e-01 7.740807256343e-01 7.739232983401e-01 7.737945946627e-01 7.737047186215e-01 7.736539835909e-01 7.736366045460e-01 7.736667945352e-01 7.737299843734e-01 7.738427892263e-01 7.739953213316e-01 7.741928243565e-01 7.744399541352e-01 7.747275119409e-01 7.750706046819e-01 7.754562847009e-01 7.758956489641e-01 7.763852174254e-01 7.769244184203e-01 7.775202864077e-01 7.781633894437e-01 7.788658533606e-01 7.796185628566e-01 7.804277909565e-01 7.812935088071e-01 7.822104502876e-01 7.831882833535e-01 7.842181681990e-01 7.853065545184e-01 7.864504676353e-01 7.876491396069e-01 7.889074712614e-01 7.902175217851e-01 7.915866906326e-01 7.930082087094e-01 7.944854993839e-01 7.960191523437e-01 7.976024973264e-01 7.992432055479e-01 8.009321612479e-01 8.026751690034e-01 8.044673381935e-01 8.063074507609e-01 8.082000076730e-01 8.101331263978e-01 8.121176090191e-01 8.141419686676e-01 8.162113709371e-01 8.183225906627e-01 8.204692937257e-01 8.226594454292e-01 8.248796202219e-01 8.271386893698e-01 8.294271422858e-01 8.317448655804e-01 8.340934636329e-01 8.364628710966e-01 8.388612219002e-01 8.412752241321e-01 8.437110353058e-01 8.461617721589e-01 8.486243450890e-01 8.511023297303e-01 8.535822340731e-01 8.560738990984e-01 8.585644315969e-01 8.610550060572e-01 8.635445893630e-01 8.660253293590e-01 8.685005583825e-01 8.709601079242e-01 8.734083937236e-01 8.758368762372e-01 8.782430667767e-01 8.806280661293e-01 8.829820220992e-01 8.853091649645e-01 8.875991537362e-01 8.898544574085e-01 8.920700464473e-01 8.942402385149e-01 8.963668298378e-01 8.984399709098e-01 9.004643567836e-01 9.024301486872e-01 9.043363730221e-01 9.061834294115e-01 9.079607870542e-01 9.096735479598e-01 9.113117741137e-01 9.128768169906e-01 9.143646163786e-01 9.157695700230e-01 9.170955373998e-01 9.183304886700e-01 9.194797814676e-01 9.205360355648e-01 9.214969795948e-01 9.223640746743e-01 9.231267425142e-01 9.237928839550e-01 9.243508998526e-01 9.248044472771e-01 9.251498642423e-01 9.253817730089e-01 9.255053963711e-01 9.255102520401e-01 9.254028750733e-01 9.251763151578e-01 9.248298515938e-01 9.243651529948e-01 9.237755694073e-01 9.230672884116e-01 9.222321843290e-01 9.212745856869e-01 9.201924724157e-01 9.189834642287e-01 9.176521537962e-01 9.161926923251e-01 9.146098897867e-01 9.129015781344e-01 9.110689890614e-01 9.091143873248e-01 9.070340564683e-01 9.048358486464e-01 9.025156061468e-01 9.000781738196e-01 8.975244232774e-01 8.948549768042e-01 8.920761083783e-01 8.891854070866e-01 8.861909711193e-01 8.830916135009e-01 8.798926854374e-01 8.765988554441e-01 8.732099064187e-01 8.697360983153e-01 8.661760382952e-01 8.625388221830e-01 8.588266524462e-01 8.550451422003e-01 8.512028581724e-01 8.472996487794e-01 8.433485241037e-01 8.393499482732e-01 8.353139023680e-01 8.312463484485e-01 8.271523721791e-01 8.230444306060e-01 8.189225379744e-01 8.148008091754e-01 8.106827361370e-01 8.065782749612e-01 8.024972405776e-01 7.984416871381e-01 7.944288003869e-01 7.904585493074e-01 7.865452601606e-01 7.826947711294e-01 7.789143438256e-01 7.752169341690e-01 7.716042223085e-01 7.680911034040e-01 7.646810283476e-01 7.613828928350e-01 7.582057346883e-01 7.551536686830e-01 7.522386102736e-01 7.494610221472e-01 7.468328530857e-01 7.443562103264e-01 7.420362823005e-01 7.398822591377e-01 7.378918980491e-01 7.360747063974e-01 7.344295734599e-01 7.329615429137e-01 7.316711129227e-01 7.305580024288e-01 7.296269384859e-01 7.288713778224e-01 7.282957933582e-01 7.278954045805e-01 7.276683707403e-01 7.276118945623e-01 7.277212994831e-01 7.279940233293e-01 7.284217205417e-01 7.290009305280e-01 7.297250703314e-01 7.305860197005e-01 7.315783822795e-01 7.326897601065e-01 7.339176666344e-01 7.352478101031e-01 7.366755406104e-01 7.381874005343e-01 7.397746574476e-01 7.414301109469e-01 7.431392492764e-01 7.448963414045e-01 7.466858776530e-01 7.485004210794e-01 7.503302282200e-01 7.521618263132e-01 7.539879238098e-01 7.557948677378e-01 7.575758728025e-01 7.593186592806e-01 7.610140920018e-01 7.626535847969e-01 7.642258557396e-01 7.657248113048e-01 7.671380079274e-01 7.684614172373e-01 7.696835697799e-01 7.707995246802e-01 7.718015562866e-01 7.726816153117e-01 7.734360700235e-01 7.740559880877e-01 7.745388561119e-01 7.748784108677e-01 7.750701349004e-01 7.751120949336e-01 7.749988591348e-01 7.747303295188e-01 7.743010280315e-01 7.737124894677e-01 7.729613734890e-01 7.720477663390e-01 7.709733050131e-01 7.697350254169e-01 7.683375834438e-01 7.667799245029e-01 7.650659586620e-01 7.631988997060e-01 7.611786997623e-01 7.590139225919e-01 7.567051248835e-01 7.542590767491e-01 7.516821594052e-01 7.489772127096e-01 7.461556256318e-01 7.432191630531e-01 7.401802491156e-01 7.370437675918e-01 7.338190570940e-01 7.305170531381e-01 7.271436739814e-01 7.237124867008e-01 7.202324983814e-01 7.167132241054e-01 7.131695305529e-01 7.096095844687e-01 7.060476002537e-01 7.024952559011e-01 6.989651867273e-01 6.954693217841e-01 6.920233636023e-01 6.886367291312e-01 6.853261616600e-01 6.821025380707e-01 6.789801559983e-01 6.759739541611e-01 6.730926586803e-01 6.703544547032e-01 6.677679791193e-01 6.653473782946e-01 6.631044055430e-01 6.610477177855e-01 6.591922827557e-01 6.575431131606e-01 6.561130968926e-01 6.549071191467e-01 6.539343639115e-01 6.532012380052e-01 6.527098520696e-01 6.524677258723e-01 6.524722141556e-01 6.527305297688e-01 6.532374049101e-01 6.539934017809e-01 6.549967995135e-01 6.562398355333e-01 6.577217596083e-01 6.594301211281e-01 6.613603626380e-01 6.635014632183e-01 6.658410334437e-01 6.683710344563e-01 6.710723321716e-01 6.739375560353e-01 6.769460021948e-01 6.800849197248e-01 6.833377974877e-01 6.866844530107e-01 6.901122266263e-01 6.935957480633e-01 6.971237695431e-01 7.006723285009e-01 7.042245612652e-01 7.077627331320e-01 7.112629738462e-01 7.147151990785e-01 7.180920119874e-01 7.213814831309e-01 7.245642952320e-01 7.276211785925e-01 7.305415882202e-01 7.333031506711e-01 7.358972982671e-01 7.383058134536e-01 7.405173907077e-01 7.425220715046e-01 7.443034346471e-01 7.458614463753e-01 7.471771827529e-01 7.482525060884e-01 7.490776846800e-01 7.496461389956e-01 7.499634003195e-01 7.500176276716e-01 7.498201799031e-01 7.493638649454e-01 7.486564453810e-01 7.477049803827e-01 7.465097657109e-01 7.450887255817e-01 7.434409229032e-01 7.415868696092e-01 7.395363438161e-01 7.373013830719e-01 7.349063975426e-01 7.323570282349e-01 7.296855456245e-01 7.269015051708e-01 7.240314495138e-01 7.210995829819e-01 7.181214201459e-01 7.151321818346e-01 7.121469650008e-01 7.091961548240e-01 7.063046302128e-01 7.034938955071e-01 7.007971183896e-01 6.982294266430e-01 6.958233893937e-01 6.935975455106e-01 6.915759675816e-01 6.897814134336e-01 6.882278437013e-01 6.869419845971e-01 6.859310257831e-01 6.852153058542e-01 6.848038499534e-01 6.847051092191e-01 6.849304110017e-01 6.854776349450e-01 6.863565176161e-01 6.875601333893e-01 6.890891772047e-01 6.909371920846e-01 6.930930211313e-01 6.955537836482e-01 6.982969872870e-01 7.013157597301e-01 7.045883978347e-01 7.080956925015e-01 7.118214119261e-01 7.157338307980e-01 7.198199387998e-01 7.240429714863e-01 7.283825250843e-01 7.328096499818e-01 7.372895260292e-01 7.418016781304e-01 7.463028821735e-01 7.507717020232e-01 7.551717076748e-01 7.594688676403e-01 7.636372701805e-01 7.676363104448e-01 7.714435619911e-01 7.750211836850e-01 7.783441122738e-01 7.813841989813e-01 7.841122625859e-01 7.865099332181e-01 7.885496560698e-01 7.902187700803e-01 7.914993222098e-01 7.923794419949e-01 7.928586283032e-01 7.929259213463e-01 7.925937606457e-01 7.918640933080e-01 7.907553423420e-01 7.892894424598e-01 7.874887542207e-01 7.853952270027e-01 7.830420938926e-01 7.804831384178e-01 7.777698885309e-01 7.749615367715e-01 7.721285050793e-01 7.693357453761e-01 7.666648396190e-01 7.641880535968e-01 7.619895426357e-01 7.601470729425e-01 7.587382254383e-01 7.578410413405e-01 7.575191932750e-01 7.578448894662e-01 7.588621304740e-01 7.606191159237e-01 7.631487936908e-01 7.664624778883e-01 7.705753493818e-01 7.754681785809e-01 7.811250064259e-01 7.875059210369e-01 7.945612609167e-01 8.022381645781e-01 8.104565333593e-01 8.191490520242e-01 8.282249839218e-01 8.375981999741e-01 8.471803508091e-01 8.568704522421e-01 8.665850182732e-01 8.762245702559e-01 8.857059782441e-01 8.949386760179e-01 9.038411705401e-01 9.123406091640e-01 9.203591142319e-01 9.278374232535e-01 9.347061681923e-01 9.409219719338e-01 9.464321155913e-01 9.511944150875e-01 9.551840497218e-01 9.583637859624e-01 9.607278682866e-01 9.622587928589e-01 9.629586449704e-01 9.628388610220e-01 9.619106471916e-01 9.602133690273e-01 9.577763724711e-01 9.546615446611e-01 9.509272781445e-01 9.466482302522e-01 9.419245203231e-01 9.368431733728e-01 9.315303099966e-01 9.261021539493e-01 9.206927159871e-01 9.154468059961e-01 9.104973829305e-01 9.059976479223e-01 9.020745988340e-01 8.988661454484e-01 8.964818847405e-01 8.950150523291e-01 8.945433782739e-01 8.950994767436e-01 8.967058987290e-01 8.993308195899e-01 9.029234226657e-01 9.073972499075e-01 9.126270338843e-01 9.184755544252e-01 9.247645618508e-01 9.313194566271e-01 9.379371034619e-01 9.444176450882e-01 9.505636671410e-01 9.561726678327e-01 9.610707380856e-01 9.650771861307e-01 9.680499133941e-01 9.698545754135e-01 9.703845826527e-01 9.695656054567e-01 9.673336522944e-01 9.636746287364e-01 9.585750268621e-01 9.520718413654e-01 9.442174060227e-01 9.350808930760e-01 9.247823739763e-01 9.134306841281e-01 9.011874389382e-01 8.882181584212e-01 8.747084005058e-01 8.608770097711e-01 8.469321542839e-01 8.331294645084e-01 8.197075309508e-01 8.069290912647e-01 7.950548083135e-01 7.843346455276e-01 7.750247342817e-01 7.673325249242e-01 7.614600420184e-01 7.575451291175e-01 7.556814379207e-01 7.559052216376e-01 7.581673757921e-01 7.623747112796e-01 7.683385773316e-01 7.758365311738e-01 7.845741944193e-01 7.942270982412e-01 8.044521610398e-01 8.148738316361e-01 8.251483265259e-01 8.349180430765e-01 8.438754604696e-01 8.517411785191e-01 8.582745038976e-01 8.633118817201e-01 8.667171249546e-01 8.684502875116e-01 8.685134837101e-01 8.669869804846e-01 8.640200355935e-01 8.598047736384e-01 8.546194595993e-01 8.487587153564e-01 8.425792049356e-01 8.364483519851e-01 8.307414332709e-01 8.258427033120e-01 8.220799491152e-01 8.197725754958e-01 8.191541416433e-01 8.204039364866e-01 8.236212458230e-01 8.288142965028e-01 8.359348016487e-01 8.448340835372e-01 8.553286026779e-01 8.671625617976e-01 8.800470271018e-01 8.936709076631e-01 9.076824851490e-01 9.217480441829e-01 9.355043131228e-01 9.486142362230e-01 9.607458018160e-01 9.715883838473e-01 9.808787588231e-01 9.883755302577e-01 9.939170823092e-01 9.973847493006e-01 9.987503279759e-01 9.980670182552e-01 9.954626250947e-01 9.911777793265e-01 9.856458146816e-01 9.776951624417e-01 9.689611967759e-01 9.612645217455e-01 9.558006177821e-01 9.526266115663e-01 9.507094976211e-01 9.485881514886e-01 9.452128468015e-01 9.405311719685e-01 9.355656306167e-01 9.319363644838e-01 9.310100885430e-01 9.331523927034e-01 9.375140364268e-01 9.424285648766e-01 9.462105151744e-01 9.479597513020e-01 9.479181892400e-01 9.472574910578e-01 9.474312484022e-01 9.493846447306e-01 9.530160900461e-01 9.572317428116e-01 9.605408221846e-01 9.618162110241e-01 9.608801089134e-01 9.586254315791e-01 9.565631094384e-01 9.560608922321e-01 9.576395751683e-01 9.606863566809e-01 9.637389158160e-01 9.652263270423e-01 9.642033329211e-01 9.607368431524e-01 9.558004827833e-01 9.507190337236e-01 9.464134565320e-01 9.428647301430e-01 9.391116523040e-01 9.337275024984e-01 9.255729153775e-01 9.144414951998e-01 9.012488053432e-01 8.877018408874e-01 8.756059845465e-01 8.660841432333e-01 8.591468196025e-01 8.538805573724e-01 8.491323181990e-01 8.442813897788e-01 8.397143958262e-01 8.367267345166e-01 8.368611065172e-01 8.410598792439e-01 8.490836606573e-01 8.595350674839e-01 8.704921413158e-01 8.803771357216e-01 8.885791487498e-01 8.955618471229e-01 9.024685448536e-01 9.103795538198e-01 9.196373912125e-01 9.296300238683e-01 9.391048476107e-01 9.468447504312e-01 9.523518190117e-01 9.561758931300e-01 9.596845612201e-01 9.644246118641e-01 9.713436714122e-01 9.802517141589e-01 9.898715946095e-01 9.984392948536e-01 1.004495887522e+00 1.007505676467e+00 1.008037292020e+00 1.007406490082e+00 1.006962512665e+00 1.007398915007e+00 1.008419653277e+00 1.008932273587e+00 1.007722607234e+00 1.004228191056e+00 9.990426593712e-01 9.940729836973e-01 9.904581237651e-01 9.548958405182e-01 8.936698658974e-01 8.443531035074e-01 8.407773196401e-01 8.819167701334e-01 9.343674594928e-01 9.633862789352e-01 9.537414680060e-01 9.139925497422e-01 8.712507618517e-01 8.551534024245e-01 8.743926844962e-01 9.089470652226e-01 9.290514561140e-01 9.173095484130e-01 8.786897915244e-01 8.397015157930e-01 8.338297179393e-01 8.734609524587e-01 9.364332659895e-01 9.861397514443e-01 9.966599356306e-01 9.640687653818e-01 9.082741852804e-01 8.660041840839e-01 8.683388069167e-01 9.127161811462e-01 9.654493050510e-01 9.914434857513e-01 9.754722706303e-01 9.286890802171e-01 8.849063612076e-01 8.813269388293e-01 9.257972358675e-01 9.872876948260e-01 1.023532609894e+00 1.007799822772e+00 9.398152075867e-01 8.485343893218e-01 7.859402276015e-01 7.945302876200e-01 8.619201583435e-01 9.347886068382e-01 9.675918999670e-01 9.438317664791e-01 8.782677107915e-01 8.122940478724e-01 7.935275469786e-01 8.342100889564e-01 8.978738059756e-01 9.374378796566e-01 9.277120926052e-01 8.746626754989e-01 8.140085994283e-01 7.951489296040e-01 8.400279178474e-01 9.188784466173e-01 9.824759735290e-01 9.984185577078e-01 9.628658609793e-01 9.002482735489e-01 8.539345228648e-01 8.585317955287e-01 9.077089122627e-01 9.622834873295e-01 9.865261784651e-01 9.697206463904e-01 9.298889582302e-01 9.049808829385e-01 9.262837312523e-01 9.883683698846e-01 1.053992836491e+00 1.085094678191e+00 1.063905339761e+00 9.997775269048e-01 9.282784655565e-01 8.972688776919e-01 9.316684858662e-01 1.008798476534e+00 1.082612855790e+00 1.118251711797e+00 1.104407453762e+00 1.052446073988e+00 9.897530354351e-01 9.466134120107e-01 9.382505693768e-01 9.561131417356e-01 9.797278878280e-01 9.944425290633e-01 9.986107410944e-01 9.995232997817e-01 1.003902799348e+00 1.010577181162e+00 1.011051567760e+00 9.970959939050e-01 9.686947823844e-01 9.371313917076e-01 9.204292175752e-01 9.311791908156e-01 9.655403340840e-01 1.005060235793e+00 1.028876977426e+00 1.024301892760e+00 9.912961698411e-01 9.423650985490e-01 8.983065281821e-01 8.790645474243e-01 8.919100537301e-01
```
