## Supplementary Data 1 for "Heart cockle shells transmit sunlight to photosymbiotic algae using bundled fiber optic cables and condensing lenses": Onebigonelittle-small_550nm_YZ_2.txt (part 2 of 12)

```
 5.525848571894e-01 5.528466150278e-01 5.533152586213e-01 5.539717908489e-01 5.546536963198e-01 5.551862874718e-01 5.555081932539e-01 5.557128175477e-01 5.559901722860e-01 5.564873111091e-01 5.571843653864e-01 5.578990498137e-01 5.584333790878e-01 5.587358756367e-01 5.589358900814e-01 5.592381796902e-01 5.597710552459e-01 5.604904810298e-01 5.612103453228e-01 5.617378432705e-01 5.620282102129e-01 5.622243191852e-01 5.625443201149e-01 5.631071792806e-01 5.638427465424e-01 5.645523891343e-01 5.650604801158e-01 5.653473485345e-01 5.655650349918e-01 5.659207620106e-01 5.665123789344e-01 5.672524888885e-01 5.679420257561e-01 5.684338597781e-01 5.687367023620e-01 5.690021141484e-01 5.694075189978e-01 5.700243444420e-01 5.707635786105e-01 5.714442361827e-01 5.719323713610e-01 5.722489932025e-01 5.725525932922e-01 5.730120897956e-01 5.736746874250e-01 5.744292014336e-01 5.750940892923e-01 5.755639871314e-01 5.758928755805e-01 5.762481648813e-01 5.767712221342e-01 5.774691995255e-01 5.782178215943e-01 5.788624235868e-01 5.793349096191e-01 5.796954477579e-01 5.800878863393e-01 5.806357791203e-01 5.813503423138e-01 5.821210559751e-01 5.827883820166e-01 5.832666816942e-01 5.836167146831e-01 5.840106925531e-01 5.846056364080e-01 5.854043692100e-01 5.862395021301e-01 5.869022852495e-01 5.873281572284e-01 5.876596524032e-01 5.881305479732e-01 5.888650486329e-01 5.897660511562e-01 5.905982706868e-01 5.911935963596e-01 5.915939807760e-01 5.920102754216e-01 5.926330453706e-01 5.934741846862e-01 5.943743157017e-01 5.951453837629e-01 5.957218485628e-01 5.961952699002e-01 5.967253511508e-01 5.974158059138e-01 5.982450881668e-01 5.991047641629e-01 5.998771094665e-01 6.005080880760e-01 6.010386509535e-01 6.015775120437e-01 6.022382154993e-01 6.030574262093e-01 6.039545585790e-01 6.047806779193e-01 6.054251797742e-01 6.059139762002e-01 6.064093330724e-01 6.070877612872e-01 6.079852019076e-01 6.089547304431e-01 6.097773394208e-01 6.103493582910e-01 6.107769197882e-01 6.112955575137e-01 6.120727612127e-01 6.130612058617e-01 6.140331201015e-01 6.147732871852e-01 6.152604993512e-01 6.156878660186e-01 6.162975851925e-01 6.171798079786e-01 6.181978116182e-01 6.191036095284e-01 6.197480233780e-01 6.202031465489e-01 6.206962108238e-01 6.214179408701e-01 6.223655971732e-01 6.233542636969e-01 6.241735128655e-01 6.247607167002e-01 6.252473647032e-01 6.258397771198e-01 6.266485613909e-01 6.276053823979e-01 6.285293075301e-01 6.292789191163e-01 6.298610327929e-01 6.304152990003e-01 6.310908000618e-01 6.319291093631e-01 6.328415229813e-01 6.336938370028e-01 6.344087242229e-01 6.350198339710e-01 6.356342082867e-01 6.363449931280e-01 6.371626033531e-01 6.380186226507e-01 6.388254164048e-01 6.395365074217e-01 6.401793946243e-01 6.408297943293e-01 6.415496043796e-01 6.423427571156e-01 6.431612336650e-01 6.439425890848e-01 6.446569906911e-01 6.453266489794e-01 6.460027803014e-01 6.467245850066e-01 6.474918606786e-01 6.482735650030e-01 6.490335346043e-01 6.497532583618e-01 6.504406890767e-01 6.511260579180e-01 6.518326666363e-01 6.525686851864e-01 6.533234562058e-01 6.540711301076e-01 6.547919124165e-01 6.554840413801e-01 6.561669972038e-01 6.568627618261e-01 6.575822085133e-01 6.583184188490e-01 6.590519708807e-01 6.597652754541e-01 6.604567094663e-01 6.611372142276e-01 6.618220241775e-01 6.625228388020e-01 6.632384904199e-01 6.639545023628e-01 6.646540101374e-01 6.653347927119e-01 6.660056261765e-01 6.666824044825e-01 6.673739532516e-01 6.680743328761e-01 6.687676268194e-01 6.694459831682e-01 6.701146895030e-01 6.707846926819e-01 6.714622024918e-01 6.721439889288e-01 6.728194247049e-01 6.734829863381e-01 6.741387186674e-01 6.747971260811e-01 6.754627488131e-01 6.761289919948e-01 6.767860651148e-01 6.774280754905e-01 6.780602214654e-01 6.786963355234e-01 6.793401596042e-01 6.799839884577e-01 6.806154000413e-01 6.812288823414e-01 6.818326832740e-01 6.824388000543e-01 6.830515964746e-01 6.836610024833e-01 6.842562092441e-01 6.848348634582e-01 6.854070302338e-01 6.859829535975e-01 6.865627767038e-01 6.871380064005e-01 6.876970869877e-01 6.882428731959e-01 6.887865477948e-01 6.893360220966e-01 6.898882212706e-01 6.904326199622e-01 6.909617956677e-01 6.914819059577e-01 6.920042830704e-01 6.925322985512e-01 6.930590771287e-01 6.935747075339e-01 6.940761380989e-01 6.945728734767e-01 6.950716101646e-01 6.955724105225e-01 6.960643003167e-01 6.965428233201e-01 6.970096468368e-01 6.974738143887e-01 6.979371353240e-01 6.983953812481e-01 6.988418532695e-01 6.992751062158e-01 6.997021352454e-01 7.001269026746e-01 7.005480151159e-01 7.009596132466e-01 7.013600224359e-01 7.017520553446e-01 7.021418487954e-01 7.025286732854e-01 7.029076740426e-01 7.032771174525e-01 7.036382478997e-01 7.039949473901e-01 7.043477988790e-01 7.046933301855e-01 7.050292376018e-01 7.053558028138e-01 7.056764122992e-01 7.059917111297e-01 7.062986567294e-01 7.065963589442e-01 7.068844880092e-01 7.071650278117e-01 7.074393494642e-01 7.077058652588e-01 7.079633720865e-01 7.082117613921e-01 7.084517607516e-01 7.086848679762e-01 7.089112152097e-01 7.091289022849e-01 7.093384764862e-01 7.095400620755e-01 7.097322849191e-01 7.099154448000e-01 7.100895868231e-01 7.102558079802e-01 7.104159428810e-01 7.105671598746e-01 7.107088689883e-01 7.108389669357e-01 7.109604491065e-01 7.110752178429e-01 7.111816520277e-01 7.112795252765e-01 7.113684565951e-01 7.114481919551e-01 7.115199582347e-01 7.115834694940e-01 7.116363343537e-01 7.116798271927e-01 7.117145217734e-01 7.117407614266e-01 7.117587241291e-01 7.117675749942e-01 7.117648135620e-01 7.117532927312e-01 7.117321149855e-01 7.117011280266e-01 7.116615064194e-01 7.116123957368e-01 7.115546674090e-01 7.114859462018e-01 7.114082015684e-01 7.113200973405e-01 7.112225300245e-01 7.111155572031e-01 7.109977399766e-01 7.108711743719e-01 7.107354608572e-01 7.105904575425e-01 7.104344052307e-01 7.102681509143e-01 7.100916273643e-01 7.099059425755e-01 7.097118529738e-01 7.095075303528e-01 7.092927825466e-01 7.090678222015e-01 7.088328216110e-01 7.085880964613e-01 7.083332576458e-01 7.080693428000e-01 7.077949196711e-01 7.075108112381e-01 7.072159550408e-01 7.069115706036e-01 7.065974225536e-01 7.062726584094e-01 7.059381985982e-01 7.055939681018e-01 7.052392128850e-01 7.048749073468e-01 7.045012976873e-01 7.041166181379e-01 7.037221049333e-01 7.033171865821e-01 7.029018486466e-01 7.024777589062e-01 7.020442804941e-01 7.016004601644e-01 7.011457736296e-01 7.006812918891e-01 7.002055442023e-01 6.997217997508e-01 6.992288698871e-01 6.987260029749e-01 6.982122927430e-01 6.976883751371e-01 6.971543986369e-01 6.966124090028e-01 6.960606930964e-01 6.954998520643e-01 6.949287966905e-01 6.943476447148e-01 6.937569890980e-01 6.931582524332e-01 6.925508352391e-01 6.919331314462e-01 6.913060685775e-01 6.906686513067e-01 6.900232614491e-01 6.893699719386e-01 6.887065273982e-01 6.880337476127e-01 6.873519137571e-01 6.866598365373e-01 6.859607621946e-01 6.852524906002e-01 6.845353643265e-01 6.838093116451e-01 6.830747400743e-01 6.823301556189e-01 6.815782442477e-01 6.808186413076e-01 6.800495103578e-01 6.792730691367e-01 6.784879009140e-01 6.776944343502e-01 6.768930789675e-01 6.760837805107e-01 6.752669024668e-01 6.744421288117e-01 6.736095779022e-01 6.727709311696e-01 6.719239849012e-01 6.710693023216e-01 6.702078584020e-01 6.693392155142e-01 6.684636895386e-01 6.675824824468e-01 6.666936494962e-01 6.657977354130e-01 6.648953893081e-01 6.639869410543e-01 6.630722231664e-01 6.621527866183e-01 6.612256407856e-01 6.602935156029e-01 6.593552786472e-01 6.584112590685e-01 6.574627530388e-01 6.565082295500e-01 6.555492338381e-01 6.545857472804e-01 6.536163575429e-01 6.526430050277e-01 6.516652287032e-01 6.506826867010e-01 6.496970020495e-01 6.487072143150e-01 6.477135867922e-01 6.467159956668e-01 6.457158588102e-01 6.447119389378e-01 6.437049405526e-01 6.426957648287e-01 6.416840390979e-01 6.406696365679e-01 6.396526813985e-01 6.386339901521e-01 6.376140298471e-01 6.365923588894e-01 6.355696520745e-01 6.345449408042e-01 6.335197384953e-01 6.324947853036e-01 6.314684408339e-01 6.304428606913e-01 6.294165803591e-01 6.283910030208e-01 6.273656012413e-01 6.263408873126e-01 6.253179171184e-01 6.242968530987e-01 6.232765574513e-01 6.222583093785e-01 6.212418746794e-01 6.202276775545e-01 6.192163558082e-01 6.182087825323e-01 6.172038775396e-01 6.162025022935e-01 6.152050914429e-01 6.142111527752e-01 6.132222884982e-01 6.122380625552e-01 6.112592351329e-01 6.102849616394e-01 6.093164694468e-01 6.083532320130e-01 6.073971536537e-01 6.064473621913e-01 6.055048366675e-01 6.045692188510e-01 6.036408883501e-01 6.027201972936e-01 6.018081130667e-01 6.009035762721e-01 6.000089413449e-01 5.991231932898e-01 5.982467414348e-01 5.973800879718e-01 5.965236028739e-01 5.956772809974e-01 5.948425956117e-01 5.940183053274e-01 5.932057467848e-01 5.924055208914e-01 5.916166713037e-01 5.908413755762e-01 5.900780167849e-01 5.893286007933e-01 5.885924768300e-01 5.878704315791e-01 5.871625146413e-01 5.864695950136e-01 5.857918242749e-01 5.851297819813e-01 5.844823075531e-01 5.838513523738e-01 5.832377597417e-01 5.826405905801e-01 5.820608258230e-01 5.814982134869e-01 5.809532114615e-01 5.804277267956e-01 5.799194723431e-01 5.794308725891e-01 5.789612632616e-01 5.785113642635e-01 5.780818123655e-01 5.776721390294e-01 5.772828544156e-01 5.769153118752e-01 5.765678754583e-01 5.762425938095e-01 5.759397756885e-01 5.756586527106e-01 5.754006056783e-01 5.751642763070e-01 5.749520293842e-01 5.747635195977e-01 5.745974061379e-01 5.744561236618e-01 5.743391076913e-01 5.742463863144e-01 5.741788036593e-01 5.741361751606e-01 5.741190600413e-01 5.741273338751e-01 5.741606304598e-01 5.742213320641e-01 5.743074168513e-01 5.744196921476e-01 5.745597303369e-01 5.747256405588e-01 5.749192621278e-01 5.751390990227e-01 5.753864848936e-01 5.756622696023e-01 5.759648492868e-01 5.762958109786e-01 5.766537279473e-01 5.770402779032e-01 5.774555449948e-01 5.778979252183e-01 5.783689083668e-01 5.788685981989e-01 5.793958608809e-01 5.799526974654e-01 5.805370954715e-01 5.811507107799e-01 5.817929650659e-01 5.824630163926e-01 5.831618953585e-01 5.838889611477e-01 5.846441232300e-01 5.854284689129e-01 5.862408155841e-01 5.870820181863e-01 5.879506287080e-01 5.888469172267e-01 5.897723270025e-01 5.907247254749e-01 5.917050484323e-01 5.927130627833e-01 5.937478662118e-01 5.948104973490e-01 5.959000796098e-01 5.970162994918e-01 5.981594481606e-01 5.993285731885e-01 6.005240525517e-01 6.017456130722e-01 6.029922537365e-01 6.042653115969e-01 6.055625690527e-01 6.068851076080e-01 6.082327240544e-01 6.096032119903e-01 6.109990364572e-01 6.124179695426e-01 6.138599243564e-01 6.153250081423e-01 6.168118862885e-01 6.183219817222e-01 6.198531808491e-01 6.214061546155e-01 6.229796696021e-01 6.245732706908e-01 6.261879513496e-01 6.278217128849e-01 6.294749121022e-01 6.311468523768e-01 6.328366092709e-01 6.345448643511e-01 6.362703346198e-01 6.380127796493e-01 6.397710006632e-01 6.415454068073e-01 6.433353099030e-01 6.451395937672e-01 6.469587136014e-01 6.487915672834e-01 6.506379797464e-01 6.524966047682e-01 6.543675177713e-01 6.562509053125e-01 6.581448578306e-01 6.600487418181e-01 6.619632022200e-01 6.638863667283e-01 6.658188566894e-01 6.677601379758e-01 6.697076690064e-01 6.716634454522e-01 6.736248040642e-01 6.755926418061e-01 6.775652082595e-01 6.795422431613e-01 6.815239016622e-01 6.835085059975e-01 6.854964630210e-01 6.874856439275e-01 6.894770965268e-01 6.914690915952e-01 6.934614166647e-01 6.954530858191e-01 6.974444797922e-01 6.994340429313e-01 7.014208919618e-01 7.034061563001e-01 7.053864426026e-01 7.073635810456e-01 7.093356285757e-01 7.113024829383e-01 7.132634809753e-01 7.152167803086e-01 7.171635460737e-01 7.191028564715e-01 7.210332752079e-01 7.229541852576e-01 7.248661608326e-01 7.267670728183e-01 7.286565472039e-01 7.305357601423e-01 7.324018469972e-01 7.342552585784e-01 7.360951981048e-01 7.379213642324e-01 7.397329242386e-01 7.415286810873e-01 7.433096336856e-01 7.450731707344e-01 7.468197281634e-01 7.485496412266e-01 7.502600745850e-01 7.519536683537e-01 7.536266588834e-01 7.552805128230e-01 7.569141232568e-01 7.585264303258e-01 7.601176266260e-01 7.616871271985e-01 7.632333459200e-01 7.647581929568e-01 7.662583198224e-01 7.677349721028e-01 7.691877077656e-01 7.706154635106e-01 7.720175412049e-01 7.733942664775e-01 7.747447821346e-01 7.760691804979e-01 7.773658678588e-01 7.786357002822e-01 7.798779129266e-01 7.810917733825e-01 7.822770287298e-01 7.834335402768e-01 7.845613568621e-01 7.856596592417e-01 7.867274199311e-01 7.877656733110e-01 7.887735471138e-01 7.897509200253e-01 7.906968396496e-01 7.916128644854e-01 7.924965159156e-01 7.933490702294e-01 7.941698547498e-01 7.949585115615e-01 7.957160821404e-01 7.964405944617e-01 7.971339637455e-01 7.977942966110e-01 7.984224617982e-01 7.990183280246e-01 7.995811233374e-01 8.001123674539e-01 8.006101181254e-01 8.010763709643e-01 8.015104216205e-01 8.019108839631e-01 8.022806288832e-01 8.026168168516e-01 8.029223994182e-01 8.031954728082e-01 8.034367670317e-01 8.036471917486e-01 8.038251426173e-01 8.039746539248e-01 8.040910960834e-01 8.041786594900e-01 8.042358027645e-01 8.042625027674e-01 8.042612553988e-01 8.042296705624e-01 8.041714358813e-01 8.040840059335e-01 8.039691117184e-01 8.038282505227e-01 8.036591607809e-01 8.034665707114e-01 8.032457799214e-01 8.030036828222e-01 8.027358308178e-01 8.024439571404e-01 8.021320800363e-01 8.017946148462e-01 8.014406278358e-01 8.010620614066e-01 8.006666797443e-01 8.002522140670e-01 7.998185125745e-01 7.993717721817e-01 7.989041421528e-01 7.984269478747e-01 7.979321704934e-01 7.974259946737e-01 7.969093570762e-01 7.963784675325e-01 7.958439304074e-01 7.952940103592e-01 7.947422489970e-01 7.941821844494e-01 7.936157573485e-01 7.930509657190e-01 7.924769062658e-01 7.919091155718e-01 7.913361713801e-01 7.907681234343e-01 7.902034681310e-01 7.896391760958e-01 7.890875545986e-01 7.885352135902e-01 7.879988052813e-01 7.874676949048e-01 7.869493014144e-01 7.864472434750e-01 7.859527714591e-01 7.854835460352e-01 7.850233079795e-01 7.845887053996e-01 7.841717928780e-01 7.837751530596e-01 7.834079651982e-01 7.830582528317e-01 7.827431853933e-01 7.824490357241e-01 7.821889960783e-01 7.819599373545e-01 7.817592513343e-01 7.815988613548e-01 7.814666213525e-01 7.813785117455e-01 7.813235480471e-01 7.813097103138e-01 7.813389457843e-01 7.814052981241e-01 7.815217075978e-01 7.816754762731e-01 7.818807447408e-01 7.821311055910e-01 7.824273089395e-01 7.827767081160e-01 7.831707485217e-01 7.836218536558e-01 7.841200557231e-01 7.846729469009e-01 7.852801352189e-01 7.859383667910e-01 7.866564381949e-01 7.874246576602e-01 7.882520989616e-01 7.891345781451e-01 7.900724964953e-01 7.910704220955e-01 7.921204480832e-01 7.932329059016e-01 7.943985213496e-01 7.956233296444e-01 7.969055012343e-01 7.982421197377e-01 7.996393051085e-01 8.010873062422e-01 8.025952469960e-01 8.041562113366e-01 8.057704810072e-01 8.074419106742e-01 8.091607287007e-01 8.109367404757e-01 8.127587499957e-01 8.146329837111e-01 8.165556145332e-01 8.185224140508e-01 8.205398148333e-01 8.225958830444e-01 8.246995041052e-01 8.268400594350e-01 8.290209418347e-01 8.312413101105e-01 8.334923011500e-01 8.357816869287e-01 8.380975236762e-01 8.404457859289e-01 8.428189788727e-01 8.452162449267e-01 8.476387534986e-01 8.500762491592e-01 8.525345202329e-01 8.550041760697e-01 8.574872354619e-01 8.599795405917e-01 8.624756391657e-01 8.649782973411e-01 8.674779230262e-01 8.699770516486e-01 8.724698701669e-01 8.749530681757e-01 8.774268777063e-01 8.798824011086e-01 8.823237372812e-01 8.847403600029e-01 8.871347576336e-01 8.895008097248e-01 8.918340742336e-01 8.941373977264e-01 8.963983126072e-01 8.986222400808e-01 9.007992339863e-01 9.029291575397e-01 9.050102123744e-01 9.070341192479e-01 9.090038285706e-01 9.109103226270e-01 9.127545906827e-01 9.145322713669e-01 9.162371857120e-01 9.178728044364e-01 9.194278211921e-01 9.209067370618e-01 9.223000680306e-01 9.236085938811e-01 9.248314428213e-01 9.259574467729e-01 9.269955203412e-01 9.279320407819e-01 9.287708617193e-01 9.295085227056e-01 9.301390982067e-01 9.306657309375e-01 9.310804677319e-01 9.313865400242e-01 9.315778311289e-01 9.316526228830e-01 9.316130523250e-01 9.314508802504e-01 9.311715740762e-01 9.307674709904e-01 9.302415945915e-01 9.295914569441e-01 9.288141163680e-01 9.279130691210e-01 9.268820175330e-01 9.257262018227e-01 9.244411616101e-01 9.230279254745e-01 9.214887864439e-01 9.198188160352e-01 9.180246591760e-01 9.161013109914e-01 9.140539158501e-01 9.118824517044e-01 9.095852461608e-01 9.071690429282e-01 9.046302316989e-01 9.019765922120e-01 8.992051296074e-01 8.963213610985e-01 8.933285956339e-01 8.902266000831e-01 8.870232596438e-01 8.837164870175e-01 8.803162529055e-01 8.768230990847e-01 8.732411063901e-01 8.695771793408e-01 8.658339691449e-01 8.620197168848e-01 8.581367480144e-01 8.541922560484e-01 8.501940034250e-01 8.461441316591e-01 8.420542798276e-01 8.379258865976e-01 8.337718871002e-01 8.295943374683e-01 8.254032729945e-01 8.212081265298e-01 8.170108785049e-01 8.128269978260e-01 8.086576743835e-01 8.045171393516e-01 8.004116634127e-01 7.963466600253e-01 7.923378588336e-01 7.883857538997e-01 7.845054311096e-01 7.807007837757e-01 7.769826171805e-01 7.733609383913e-01 7.698380055260e-01 7.664298716556e-01 7.631368039480e-01 7.599716786924e-01 7.569397254415e-01 7.540461679946e-01 7.513017900036e-01 7.487069437053e-01 7.462724839676e-01 7.439993037762e-01 7.418950536010e-01 7.399625869797e-01 7.382024917460e-01 7.366226312725e-01 7.352195088822e-01 7.339984868350e-01 7.329585470708e-01 7.320987860421e-01 7.314200882993e-01 7.309188321963e-01 7.305958736016e-01 7.304435430634e-01 7.304631341873e-01 7.306470710244e-01 7.309905470105e-01 7.314893615792e-01 7.321345440442e-01 7.329231781256e-01 7.338434187990e-01 7.348900326870e-01 7.360540015180e-01 7.373261646688e-01 7.386987296668e-01 7.401586446359e-01 7.417011505985e-01 7.433116231337e-01 7.449820594195e-01 7.467025001163e-01 7.484598686744e-01 7.502473304644e-01 7.520497488274e-01 7.538615782704e-01 7.556678823644e-01 7.574604859030e-01 7.592294226398e-01 7.609632467046e-01 7.626539647768e-01 7.642896620599e-01 7.658639575850e-01 7.673653498520e-01 7.687858812254e-01 7.701183260986e-01 7.713510319277e-01 7.724822682841e-01 7.734993457574e-01 7.743991100911e-01 7.751738930755e-01 7.758178051235e-01 7.763264777297e-01 7.766929656414e-01 7.769164818768e-01 7.769893153939e-01 7.769109302661e-01 7.766781088487e-01 7.762866189400e-01 7.757379602890e-01 7.750268859137e-01 7.741579086269e-01 7.731271120134e-01 7.719349064374e-01 7.705852438139e-01 7.690759819068e-01 7.674131587712e-01 7.655955700403e-01 7.636303252940e-01 7.615190917850e-01 7.592645983403e-01 7.568762265349e-01 7.543546902327e-01 7.517095312056e-01 7.489444339207e-01 7.460680648696e-01 7.430881668296e-01 7.400104047808e-01 7.368472295703e-01 7.336045997541e-01 7.302929025026e-01 7.269235934503e-01 7.235041689397e-01 7.200480191584e-01 7.165650223409e-01 7.130670046915e-01 7.095673006050e-01 7.060766365271e-01 7.026075229489e-01 6.991745479873e-01 6.957896436440e-01 6.924659172967e-01 6.892172457157e-01 6.860562153229e-01 6.829982960505e-01 6.800539221133e-01 6.772385933583e-01 6.745644825750e-01 6.720441896663e-01 6.696913240192e-01 6.675148295249e-01 6.655298983499e-01 6.637442835271e-01 6.621685264073e-01 6.608125775193e-01 6.596830364363e-01 6.587907755074e-01 6.581363423310e-01 6.577298712038e-01 6.575723491540e-01 6.576669025448e-01 6.580156900893e-01 6.586160506406e-01 6.594701074956e-01 6.605700171016e-01 6.619161049173e-01 6.634994807925e-01 6.653135063640e-01 6.673519429320e-01 6.695995357419e-01 6.720516759876e-01 6.746919281937e-01 6.775076955740e-01 6.804854365858e-01 6.836062927585e-01 6.868612160837e-01 6.902247859770e-01 6.936852225137e-01 6.972212163841e-01 7.008151179294e-01 7.044499434496e-01 7.081018995949e-01 7.117577977028e-01 7.153916201983e-01 7.189899846964e-01 7.225321580109e-01 7.259966930387e-01 7.293714454903e-01 7.326309364900e-01 7.357666932955e-01 7.387554559544e-01 7.415837485721e-01 7.442402278567e-01 7.467039035426e-01 7.489717121332e-01 7.510215622639e-01 7.528505766189e-01 7.544474062060e-01 7.558016925133e-01 7.569132850319e-01 7.577678110324e-01 7.583710712134e-01 7.587131486012e-01 7.587985298662e-01 7.586280440966e-01 7.581987018621e-01 7.575242224937e-01 7.565996101341e-01 7.554419257064e-01 7.540544530178e-01 7.524482940568e-01 7.506411468081e-01 7.486377172041e-01 7.464637104561e-01 7.441271290821e-01 7.416514139585e-01 7.390571105814e-01 7.363565666435e-01 7.335845447908e-01 7.307505598065e-01 7.278878446020e-01 7.250167502354e-01 7.221596384540e-01 7.193486837247e-01 7.165995090015e-01 7.139464543635e-01 7.114068721341e-01 7.090090156031e-01 7.067778858391e-01 7.047301171134e-01 7.028956861619e-01 7.012862591061e-01 6.999279250167e-01 6.988338024271e-01 6.980175515432e-01 6.974985054609e-01 6.972798684143e-01 6.973782100488e-01 6.977937247826e-01 6.985332967416e-01 6.996002217151e-01 7.009888085222e-01 7.027011484567e-01 7.047254979878e-01 7.070595414861e-01 7.096894415676e-01 7.126012071073e-01 7.157841974814e-01 7.192138666175e-01 7.228803198694e-01 7.267532900103e-01 7.308147594236e-01 7.350397841857e-01 7.393972781568e-01 7.438683393412e-01 7.484121890033e-01 7.530091744205e-01 7.576225136851e-01 7.622182755689e-01 7.667699448882e-01 7.712357383265e-01 7.755906498054e-01 7.797956982442e-01 7.838194369975e-01 7.876320859454e-01 7.911963466736e-01 7.944900171440e-01 7.974775665728e-01 8.001390087095e-01 8.024477028038e-01 8.043824856253e-01 8.059318117228e-01 8.070750870129e-01 8.078124718532e-01 8.081323261355e-01 8.080412685820e-01 8.075475773217e-01 8.066590625665e-01 8.054038226599e-01 8.038003659919e-01 8.018883130397e-01 7.997060525571e-01 7.972979057615e-01 7.947239361253e-01 7.920368512305e-01 7.893097625480e-01 7.866085485037e-01 7.840106761077e-01 7.815933850344e-01 7.794354893059e-01 7.776209699010e-01 7.762224821592e-01 7.753210364905e-01 7.749817940660e-01 7.752709415984e-01 7.762446258811e-01 7.779396057153e-01 7.803990655033e-01 7.836322482563e-01 7.876525482414e-01 7.924507297708e-01 7.980017033033e-01 8.042791413983e-01 8.112267479167e-01 8.187971019893e-01 8.269151995706e-01 8.355086918394e-01 8.444995643660e-01 8.537927293148e-01 8.633077290559e-01 8.729452310589e-01 8.826183908452e-01 8.922345489209e-01 9.017032872744e-01 9.109412285787e-01 9.198615899289e-01 9.283925102252e-01 9.364528564794e-01 9.439805991510e-01 9.509099016739e-01 9.571824259560e-01 9.627550225014e-01 9.675725654857e-01 9.716101017444e-01 9.748293816631e-01 9.772108315155e-01 9.787464078744e-01 9.794225699750e-01 9.792552153682e-01 9.782520565788e-01 9.764457472893e-01 9.738747995970e-01 9.705876129283e-01 9.666577700390e-01 9.621512561151e-01 9.571746041870e-01 9.518243317473e-01 9.462202187732e-01 9.404974246785e-01 9.347830401005e-01 9.292363413524e-01 9.239938441463e-01 9.192113862036e-01 9.150283012197e-01 9.115741881345e-01 9.089732429282e-01 9.073099762231e-01 9.066650791636e-01 9.070696281767e-01 9.085348380704e-01 9.110334046704e-01 9.144971609037e-01 9.188401316153e-01 9.239247911859e-01 9.296088742662e-01 9.357116164629e-01 9.420447999349e-01 9.484143099925e-01 9.546091288588e-01 9.604385601871e-01 9.656997106589e-01 9.702202453626e-01 9.738325892583e-01 9.763892871698e-01 9.777767315143e-01 9.778846277022e-01 9.766538781333e-01 9.740264343514e-01 9.699908974820e-01 9.645536285938e-01 9.577389833464e-01 9.496225898058e-01 9.402693206015e-01 9.297999259087e-01 9.183407238715e-01 9.060377873551e-01 8.930780908802e-01 8.796398758284e-01 8.659514553733e-01 8.522320125840e-01 8.387332444047e-01 8.257179512338e-01 8.134438464198e-01 8.021943927878e-01 7.922200055291e-01 7.837825110018e-01 7.771003547534e-01 7.723568161995e-01 7.696939112208e-01 7.691737051531e-01 7.708138538194e-01 7.745286759898e-01 7.801855919649e-01 7.875634261143e-01 7.963851831533e-01 8.063352510013e-01 8.170411854850e-01 8.281415275054e-01 8.392409335357e-01 8.499756222287e-01 8.599998411465e-01 8.689911378383e-01 8.766990346806e-01 8.828916529304e-01 8.874289093815e-01 8.902142670931e-01 8.912209195487e-01 8.905043938452e-01 8.881616221986e-01 8.843849680732e-01 8.793959491915e-01 8.734917455902e-01 8.670022115199e-01 8.602833180683e-01 8.537305471544e-01 8.477097731821e-01 8.426067658947e-01 8.387525373063e-01 8.364424462553e-01 8.359174531219e-01 8.373307591582e-01 8.407839595167e-01 8.462709628519e-01 8.537323924318e-01 8.630227563189e-01 8.739311613204e-01 8.862077933275e-01 8.995316891075e-01 9.135779879699e-01 9.279713202336e-01 9.423404196930e-01 9.563066846053e-01 9.694902847590e-01 9.815516737143e-01 9.921540546416e-01 1.001034884633e+00 1.007965737235e+00 1.012797335561e+00 1.015467196181e+00 1.015981767219e+00 1.014471720452e+00 1.010789558178e+00 1.004356961424e+00 9.967957094639e-01 9.899124673163e-01 9.848905811552e-01 9.817859241881e-01 9.795873702103e-01 9.768638230288e-01 9.726129862023e-01 9.668361031243e-01 9.606217332216e-01 9.556681996457e-01 9.534264360892e-01 9.543418053617e-01 9.576192070109e-01 9.616177295819e-01 9.646487495538e-01 9.657925972450e-01 9.652707463102e-01 9.642358231074e-01 9.641185191768e-01 9.658357553334e-01 9.692444556755e-01 9.731993994538e-01 9.761605614818e-01 9.769717138370e-01 9.754481187786e-01 9.725057148093e-01 9.697127273660e-01 9.685007182541e-01 9.694575671199e-01 9.720204662365e-01 9.747591837825e-01 9.761182452041e-01 9.751760123285e-01 9.720305958067e-01 9.676881506980e-01 9.634930638347e-01 9.603516030243e-01 9.581858170594e-01 9.559362959017e-01 9.520663868210e-01 9.453291595087e-01 9.354228466237e-01 9.231903373629e-01 9.102745366553e-01 8.984320142264e-01 8.887536235638e-01 8.812379924832e-01 8.749789058542e-01 8.688523165322e-01 8.622890399032e-01 8.557529941204e-01 8.506596409373e-01 8.487104706668e-01 8.510151991374e-01 8.574813585099e-01 8.667974370830e-01 8.770613694737e-01 8.866735567576e-01 8.949867670861e-01 9.024208154354e-01 9.100656693743e-01 9.189285397104e-01 9.292538773483e-01 9.403018279124e-01 9.506965789083e-01 9.591270823362e-01 9.650475461292e-01 9.690204000841e-01 9.724892971471e-01 9.771212770821e-01 9.840046636528e-01 9.930756565845e-01 1.003136861157e+00 1.012457707048e+00 1.019569693063e+00 1.023908573651e+00 1.025996158467e+00 1.027096555475e+00 1.028495637162e+00 1.030812329054e+00 1.033672000260e+00 1.035910159673e+00 1.036247057456e+00 1.034097702913e+00 1.030178097275e+00 1.027337148420e+00 1.012913465690e+00 9.526175286424e-01 8.820105143903e-01 8.453683959900e-01 8.667229435500e-01 9.250971596918e-01 9.772650306036e-01 9.920963171905e-01 9.640656810685e-01 9.128109823692e-01 8.734522829820e-01 8.734842398091e-01 9.085002918445e-01 9.471595007933e-01 9.586187146354e-01 9.318060945770e-01 8.808891446410e-01 8.403128480835e-01 8.436255736956e-01 8.927931921189e-01 9.555844289450e-01 9.944619805150e-01 9.895730920722e-01 9.462111775851e-01 8.933943428927e-01 8.703788755337e-01 8.968955248410e-01 9.532881874695e-01 9.995268764793e-01 1.005550676748e+00 9.661958499927e-01 9.046256189694e-01 8.650716443937e-01 8.838865236382e-01 9.529807695613e-01 1.027109403585e+00 1.061936210410e+00 1.036019624491e+00 9.568828006290e-01 8.614101683637e-01 8.055123425085e-01 8.248725141138e-01 8.954513673886e-01 9.610867363803e-01 9.806936603162e-01 9.445441152216e-01 8.746759962315e-01 8.174501978390e-01 8.161159693256e-01 8.691463189836e-01 9.321793176162e-01 9.605893206121e-01 9.356197097708e-01 8.704871731672e-01 8.075435010715e-01 7.973874942051e-01 8.530044861490e-01 9.350963631887e-01 9.935397699075e-01 1.000505028532e+00 9.585616931260e-01 8.984319013192e-01 8.655358573321e-01 8.868918022823e-01 9.444735284424e-01 9.949439669443e-01 1.005672772624e+00 9.719070504769e-01 9.190737709053e-01 8.923554302425e-01 9.242210260979e-01 1.001499505901e+00 1.078904320685e+00 1.115712462513e+00 1.094940004053e+00 1.027591198644e+00 9.504091951334e-01 9.118839178255e-01 9.382637429209e-01 1.009038556792e+00 1.079956021846e+00 1.117612272946e+00 1.111780277540e+00 1.073357591415e+00 1.025909474030e+00 9.922343778660e-01 9.808821729811e-01 9.836019928262e-01 9.868724620917e-01 9.847750944902e-01 9.824871897744e-01 9.895905054268e-01 1.009077861598e+00 1.032097888145e+00 1.043207819385e+00 1.030829067402e+00 9.951917670779e-01 9.506125286171e-01 9.204352467200e-01 9.231882034088e-01 9.580409969393e-01 1.005226349049e+00 1.040523941005e+00 1.047862180931e+00 1.024035568477e+00 9.784018530963e-01 9.293863188128e-01 8.976021876655e-01 8.956875712308e-01
 5.438929823097e-01 5.441473044544e-01 5.446053091542e-01 5.452475423693e-01 5.459132148176e-01 5.464326669828e-01 5.467442700325e-01 5.469412916369e-01 5.472108006523e-01 5.476989385617e-01 5.483839908314e-01 5.490840072750e-01 5.496050561716e-01 5.498982768165e-01 5.500916501630e-01 5.503874016566e-01 5.509107202422e-01 5.516170861480e-01 5.523235250480e-01 5.528389176202e-01 5.531205641077e-01 5.533096660508e-01 5.536219251386e-01 5.541734827984e-01 5.548960652720e-01 5.555926757995e-01 5.560904335544e-01 5.563682209437e-01 5.565769146041e-01 5.569234815275e-01 5.575046005282e-01 5.582323647293e-01 5.589094687622e-01 5.593908242658e-01 5.596851253440e-01 5.599417051601e-01 5.603371801654e-01 5.609422128608e-01 5.616690615605e-01 5.623379857254e-01 5.628161738744e-01 5.631251771924e-01 5.634199627328e-01 5.638681673149e-01 5.645184040218e-01 5.652611794587e-01 5.659159871208e-01 5.663771037607e-01 5.666972514116e-01 5.670435739222e-01 5.675564694251e-01 5.682439424239e-01 5.689810427506e-01 5.696162338189e-01 5.700803192790e-01 5.704340188675e-01 5.708193655041e-01 5.713581604714e-01 5.720626472210e-01 5.728227459440e-01 5.734816540789e-01 5.739546856297e-01 5.742996554741e-01 5.746881642585e-01 5.752752557683e-01 5.760652341596e-01 5.768923081813e-01 5.775493543625e-01 5.779710535201e-01 5.782997069553e-01 5.787667457423e-01 5.794959749780e-01 5.803899056397e-01 5.812157327356e-01 5.818060937572e-01 5.822041827176e-01 5.826198420219e-01 5.832406805437e-01 5.840777601686e-01 5.849705172329e-01 5.857349149372e-01 5.863079745847e-01 5.867813129803e-01 5.873132319674e-01 5.880022554826e-01 5.888267251916e-01 5.896790663007e-01 5.904454697333e-01 5.910762166367e-01 5.916095925559e-01 5.921512543164e-01 5.928107384654e-01 5.936246917172e-01 5.945158210030e-01 5.953402104085e-01 5.959874133887e-01 5.964820560345e-01 5.969818158527e-01 5.976586903564e-01 5.985529729255e-01 5.995199790603e-01 6.003439993872e-01 6.009227573803e-01 6.013581309608e-01 6.018812744555e-01 6.026585911941e-01 6.036451697078e-01 6.046186757292e-01 6.053651547351e-01 6.058616379258e-01 6.062976093333e-01 6.069124399840e-01 6.077966253129e-01 6.088169331679e-01 6.097278258915e-01 6.103816193156e-01 6.108476272582e-01 6.113508307773e-01 6.120798167230e-01 6.130323035661e-01 6.140271427901e-01 6.148558912805e-01 6.154553959439e-01 6.159551764931e-01 6.165596328959e-01 6.173783667456e-01 6.183440165161e-01 6.192768097709e-01 6.200385908294e-01 6.206359259970e-01 6.212053833991e-01 6.218955754139e-01 6.227472608323e-01 6.236713193225e-01 6.245363852191e-01 6.252665846927e-01 6.258941658635e-01 6.265263248854e-01 6.272539388581e-01 6.280873499569e-01 6.289600122238e-01 6.297833619911e-01 6.305121655479e-01 6.311743756470e-01 6.318449999589e-01 6.325850082584e-01 6.333978275451e-01 6.342363091247e-01 6.350375303290e-01 6.357730579375e-01 6.364649928129e-01 6.371635513215e-01 6.379083375102e-01 6.386989055159e-01 6.395047391982e-01 6.402883677726e-01 6.410314785977e-01 6.417443384250e-01 6.424551477340e-01 6.431881135488e-01 6.439518445376e-01 6.447336250525e-01 6.455082028387e-01 6.462565643377e-01 6.469769249113e-01 6.476881939801e-01 6.484141733002e-01 6.491645001926e-01 6.499314843925e-01 6.506956946352e-01 6.514401003121e-01 6.521623809135e-01 6.528759010905e-01 6.535941433691e-01 6.543288418319e-01 6.550782691986e-01 6.558282365424e-01 6.565624563658e-01 6.572782047741e-01 6.579850102299e-01 6.586990392065e-01 6.594279926887e-01 6.601661857205e-01 6.608967406022e-01 6.616127200468e-01 6.623201567272e-01 6.630298966903e-01 6.637478236178e-01 6.644698861636e-01 6.651854775819e-01 6.658897312686e-01 6.665879790531e-01 6.672888400090e-01 6.679971220221e-01 6.687064297484e-01 6.694072347343e-01 6.700927423321e-01 6.707694233507e-01 6.714504129159e-01 6.721400634039e-01 6.728297590633e-01 6.735065901923e-01 6.741670479768e-01 6.748184719712e-01 6.754729262706e-01 6.761347286659e-01 6.767923287893e-01 6.774363455205e-01 6.780649734908e-01 6.786872050392e-01 6.793149914204e-01 6.799470365107e-01 6.805736783037e-01 6.811854667064e-01 6.817844574766e-01 6.823822971775e-01 6.829861778010e-01 6.835936459630e-01 6.841929552136e-01 6.847782051768e-01 6.853547191925e-01 6.859345902186e-01 6.865210458327e-01 6.871050509233e-01 6.876786595020e-01 6.882388555574e-01 6.887950691617e-01 6.893546673906e-01 6.899153673347e-01 6.904673926332e-01 6.910065112418e-01 6.915353159090e-01 6.920614954085e-01 6.925878993527e-01 6.931091070553e-01 6.936176972804e-01 6.941144766238e-01 6.946065934609e-01 6.950961090375e-01 6.955822580958e-01 6.960599177336e-01 6.965256940619e-01 6.969848962344e-01 6.974426484524e-01 6.978967928178e-01 6.983444542528e-01 6.987821520165e-01 6.992120423048e-01 6.996384338942e-01 7.000610455539e-01 7.004770971654e-01 7.008834017077e-01 7.012814067633e-01 7.016738643243e-01 7.020604742777e-01 7.024402867679e-01 7.028103496695e-01 7.031712970012e-01 7.035253799648e-01 7.038742005793e-01 7.042150101623e-01 7.045468365441e-01 7.048706123127e-01 7.051859528060e-01 7.054952031221e-01 7.057979087165e-01 7.060924402569e-01 7.063790023617e-01 7.066581714869e-01 7.069283867358e-01 7.071890802959e-01 7.074415134661e-01 7.076870407917e-01 7.079259712691e-01 7.081565845563e-01 7.083778771946e-01 7.085880149590e-01 7.087903609187e-01 7.089854598007e-01 7.091734621351e-01 7.093529947117e-01 7.095234078852e-01 7.096850031095e-01 7.098389333423e-01 7.099851573375e-01 7.101212943740e-01 7.102473120856e-01 7.103655244584e-01 7.104750547149e-01 7.105771815021e-01 7.106697381425e-01 7.107521628196e-01 7.108248002298e-01 7.108885092206e-01 7.109427313077e-01 7.109883946603e-01 7.110251034635e-01 7.110520958672e-01 7.110702134551e-01 7.110786385960e-01 7.110771370972e-01 7.110657295427e-01 7.110449009041e-01 7.110143868970e-01 7.109751133684e-01 7.109269070343e-01 7.108683490106e-01 7.108001344989e-01 7.107211959125e-01 7.106322557678e-01 7.105344732093e-01 7.104281387941e-01 7.103119379601e-01 7.101862879301e-01 7.100495052273e-01 7.099022076881e-01 7.097455435380e-01 7.095797621363e-01 7.094038295219e-01 7.092183139153e-01 7.090223625730e-01 7.088164117328e-01 7.086005162597e-01 7.083746242409e-01 7.081389425585e-01 7.078934495057e-01 7.076372011673e-01 7.073711121581e-01 7.070958236646e-01 7.068103046320e-01 7.065141696389e-01 7.062072272842e-01 7.058904846129e-01 7.055641846842e-01 7.052283164755e-01 7.048826152966e-01 7.045264818554e-01 7.041598579941e-01 7.037824770540e-01 7.033947594160e-01 7.029977969394e-01 7.025924454485e-01 7.021762765848e-01 7.017498223623e-01 7.013117866898e-01 7.008643374702e-01 7.004085558928e-01 6.999431477233e-01 6.994680954252e-01 6.989828094937e-01 6.984863136661e-01 6.979804546838e-01 6.974667221944e-01 6.969432816321e-01 6.964092218733e-01 6.958659725827e-01 6.953118428183e-01 6.947492968197e-01 6.941784450941e-01 6.935970649653e-01 6.930063985556e-01 6.924050520747e-01 6.917944827825e-01 6.911756983303e-01 6.905467540181e-01 6.899093992042e-01 6.892628044388e-01 6.886052889025e-01 6.879396652172e-01 6.872649819294e-01 6.865818717017e-01 6.858892198992e-01 6.851884334627e-01 6.844785984030e-01 6.837593061062e-01 6.830325713401e-01 6.822962112625e-01 6.815521387604e-01 6.807990771583e-01 6.800379688351e-01 6.792697159957e-01 6.784923660510e-01 6.777067838341e-01 6.769138701412e-01 6.761122024583e-01 6.753039140458e-01 6.744883165775e-01 6.736646942161e-01 6.728337086067e-01 6.719945908488e-01 6.711484655455e-01 6.702956297972e-01 6.694360885796e-01 6.685688305044e-01 6.676956602294e-01 6.668153465917e-01 6.659280929191e-01 6.650354463683e-01 6.641356598224e-01 6.632304728646e-01 6.623192122409e-01 6.614015881338e-01 6.604790824997e-01 6.595503604784e-01 6.586162630275e-01 6.576775195058e-01 6.567339160011e-01 6.557846680753e-01 6.548310971343e-01 6.538718849399e-01 6.529093997614e-01 6.519430512568e-01 6.509722882733e-01 6.499971019195e-01 6.490181165141e-01 6.480359892907e-01 6.470506095394e-01 6.460621788256e-01 6.450703145113e-01 6.440758337359e-01 6.430791824568e-01 6.420798033639e-01 6.410780079345e-01 6.400746838027e-01 6.390702083335e-01 6.380639479136e-01 6.370560586436e-01 6.360472050835e-01 6.350388177017e-01 6.340281306955e-01 6.330180638704e-01 6.320080156006e-01 6.309975006501e-01 6.299873316964e-01 6.289778046656e-01 6.279696746953e-01 6.269632145388e-01 6.259578564293e-01 6.249540623069e-01 6.239517720325e-01 6.229518204291e-01 6.219552181304e-01 6.209609187535e-01 6.199697727036e-01 6.189820486132e-01 6.179979908509e-01 6.170175768447e-01 6.160416627244e-01 6.150701104982e-01 6.141032615446e-01 6.131426219123e-01 6.121862562911e-01 6.112359929750e-01 6.102919796197e-01 6.093543453157e-01 6.084235351585e-01 6.074995720533e-01 6.065832806802e-01 6.056741089775e-01 6.047736075885e-01 6.038814653704e-01 6.029974100912e-01 6.021221129960e-01 6.012572580925e-01 6.004013968742e-01 5.995557572274e-01 5.987209143672e-01 5.978964953737e-01 5.970828308468e-01 5.962811236357e-01 5.954909286628e-01 5.947134860385e-01 5.939481835506e-01 5.931952538725e-01 5.924560588259e-01 5.917302249898e-01 5.910188861306e-01 5.903223225635e-01 5.896394895749e-01 5.889717535363e-01 5.883196934901e-01 5.876837107869e-01 5.870639828563e-01 5.864599063442e-01 5.858744082287e-01 5.853046229387e-01 5.847531223245e-01 5.842193698360e-01 5.837041684901e-01 5.832073578601e-01 5.827298141739e-01 5.822711795947e-01 5.818331114055e-01 5.814145847719e-01 5.810163733414e-01 5.806390213153e-01 5.802831108154e-01 5.799485246773e-01 5.796352060877e-01 5.793442325392e-01 5.790765872671e-01 5.788301894433e-01 5.786075081018e-01 5.784089083842e-01 5.782334009333e-01 5.780819124913e-01 5.779541500822e-01 5.778512969725e-01 5.777738217743e-01 5.777203817952e-01 5.776930905925e-01 5.776913840875e-01 5.777150212438e-01 5.777650305106e-01 5.778412865198e-01 5.779444820375e-01 5.780743537252e-01 5.782307008995e-01 5.784146650892e-01 5.786257308126e-01 5.788644236525e-01 5.791314589596e-01 5.794255344797e-01 5.797480350185e-01 5.800987117177e-01 5.804773824779e-01 5.808848060074e-01 5.813200950276e-01 5.817847270871e-01 5.822785072675e-01 5.827995950276e-01 5.833505300477e-01 5.839302156494e-01 5.845385820823e-01 5.851763941349e-01 5.858428067405e-01 5.865380510005e-01 5.872626034423e-01 5.880158004914e-01 5.887974673871e-01 5.896086558409e-01 5.904484773883e-01 5.913174933208e-01 5.922136980531e-01 5.931395312220e-01 5.940940814490e-01 5.950758772233e-01 5.960869737695e-01 5.971250283028e-01 5.981917786427e-01 5.992857636583e-01 6.004070178695e-01 6.015565824183e-01 6.027327068552e-01 6.039353050805e-01 6.051646710464e-01 6.064202301660e-01 6.077030119834e-01 6.090108306330e-01 6.103444678225e-01 6.117030700305e-01 6.130860543263e-01 6.144955664695e-01 6.159282098522e-01 6.173851741492e-01 6.188652730581e-01 6.203683995666e-01 6.218954473701e-01 6.234443030411e-01 6.250150911480e-01 6.266081306374e-01 6.282218500157e-01 6.298568539909e-01 6.315115314359e-01 6.331871424339e-01 6.348815881553e-01 6.365958505220e-01 6.383276907322e-01 6.400783732438e-01 6.418463458146e-01 6.436318367254e-01 6.454331344598e-01 6.472516049733e-01 6.490847800121e-01 6.509327269508e-01 6.527960178704e-01 6.546735203607e-01 6.565641450525e-01 6.584673542417e-01 6.603830761433e-01 6.623107857112e-01 6.642490729006e-01 6.661981432005e-01 6.681572879800e-01 6.701254703254e-01 6.721029992421e-01 6.740887780826e-01 6.760819246919e-01 6.780813153680e-01 6.800881403188e-01 6.821003489199e-01 6.841173808857e-01 6.861395160931e-01 6.881653958242e-01 6.901945241030e-01 6.922258022706e-01 6.942591327318e-01 6.962943382985e-01 6.983300314658e-01 7.003655204526e-01 7.024008860927e-01 7.044350463666e-01 7.064667371741e-01 7.084959610058e-01 7.105222598410e-01 7.125448509276e-01 7.145631777140e-01 7.165755417273e-01 7.185819389393e-01 7.205831783914e-01 7.225769048695e-01 7.245624452671e-01 7.265399676623e-01 7.285086285675e-01 7.304675745851e-01 7.324161172250e-01 7.343538645750e-01 7.362802225209e-01 7.381937982338e-01 7.400949431279e-01 7.419829185541e-01 7.438562277454e-01 7.457151102180e-01 7.475589960041e-01 7.493874190055e-01 7.511978820825e-01 7.529924133175e-01 7.547688696631e-01 7.565276391427e-01 7.582665555357e-01 7.599870838059e-01 7.616868770676e-01 7.633670098655e-01 7.650252314194e-01 7.666619422006e-01 7.682765686126e-01 7.698681416267e-01 7.714374919822e-01 7.729824141437e-01 7.745035019637e-01 7.759992110528e-01 7.774698049520e-01 7.789157501607e-01 7.803342450681e-01 7.817269365969e-01 7.830925767349e-01 7.844310402265e-01 7.857416609510e-01 7.870229742134e-01 7.882762619416e-01 7.895008419994e-01 7.906957834401e-01 7.918612404886e-01 7.929964690849e-01 7.941018757995e-01 7.951754406670e-01 7.962189458102e-01 7.972310704691e-01 7.982110298560e-01 7.991610298349e-01 8.000771086835e-01 8.009615472593e-01 8.018142929425e-01 8.026338807999e-01 8.034213411086e-01 8.041748578946e-01 8.048964613499e-01 8.055846590813e-01 8.062396395179e-01 8.068612774580e-01 8.074503940221e-01 8.080059257803e-01 8.085270421515e-01 8.090168537590e-01 8.094719241454e-01 8.098944228303e-01 8.102848320664e-01 8.106406750715e-01 8.109651802905e-01 8.112557479326e-01 8.115148200762e-01 8.117408061587e-01 8.119349946991e-01 8.120986056703e-01 8.122284922662e-01 8.123296000423e-01 8.123980072083e-01 8.124366457315e-01 8.124456380064e-01 8.124231902564e-01 8.123747280541e-01 8.122935826364e-01 8.121873853155e-01 8.120513723795e-01 8.118883178475e-01 8.117002424856e-01 8.114829974987e-01 8.112444994840e-01 8.109773005492e-01 8.106888154133e-01 8.103761503256e-01 8.100396656163e-01 8.096846774963e-01 8.093043808740e-01 8.089085386389e-01 8.084896540054e-01 8.080540207989e-01 8.076023596275e-01 8.071305770870e-01 8.066484374704e-01 8.061466093730e-01 8.056361130860e-01 8.051108875139e-01 8.045744565945e-01 8.040308525372e-01 8.034729608080e-01 8.029151206770e-01 8.023435878849e-01 8.017716139505e-01 8.011944911190e-01 8.006127636120e-01 8.000356464593e-01 7.994505098545e-01 7.988749747829e-01 7.982968194020e-01 7.977250029323e-01 7.971611018528e-01 7.965992191922e-01 7.960536479661e-01 7.955100678390e-01 7.949856913635e-01 7.944697774460e-01 7.939694460062e-01 7.934891270447e-01 7.930193604109e-01 7.925782000194e-01 7.921493641988e-01 7.917484847626e-01 7.913702713808e-01 7.910155274494e-01 7.906937493726e-01 7.903928966622e-01 7.901296677342e-01 7.898932525239e-01 7.896915380483e-01 7.895260838201e-01 7.893929800294e-01 7.893033572936e-01 7.892456011237e-01 7.892343002492e-01 7.892618343298e-01 7.893321704329e-01 7.894494972889e-01 7.896080600155e-01 7.898187532818e-01 7.900723286549e-01 7.903785780196e-01 7.907341766005e-01 7.911385376339e-01 7.915997473261e-01 7.921077167384e-01 7.926749649049e-01 7.932943581286e-01 7.939679979014e-01 7.947004973656e-01 7.954855459277e-01 7.963323959829e-01 7.972317815726e-01 7.981916954633e-01 7.992096318473e-01 8.002824775544e-01 8.014186496490e-01 8.026085785576e-01 8.038598906279e-01 8.051666599809e-01 8.065313153646e-01 8.079558749464e-01 8.094330731178e-01 8.109707695809e-01 8.125602039870e-01 8.142075901659e-01 8.159082231089e-01 8.176600330232e-01 8.194682564581e-01 8.213220601758e-01 8.232314108438e-01 8.251848020608e-01 8.271869687687e-01 8.292355796211e-01 8.313250586831e-01 8.334616695162e-01 8.356333292868e-01 8.378473752625e-01 8.400967623269e-01 8.423801490161e-01 8.446970165252e-01 8.470421165661e-01 8.494184368111e-01 8.518170450229e-01 8.542407918634e-01 8.566852953882e-01 8.591451621096e-01 8.616237711408e-01 8.641110624981e-01 8.666107446531e-01 8.691153809137e-01 8.716244665676e-01 8.741352451048e-01 8.766414887551e-01 8.791450881349e-01 8.816376948451e-01 8.841200218235e-01 8.865876415674e-01 8.890354749172e-01 8.914645123864e-01 8.938655080473e-01 8.962408460593e-01 8.985832408965e-01 9.008907394996e-01 9.031612530254e-01 9.053874011445e-01 9.075726784960e-01 9.097048177447e-01 9.117876644717e-01 9.138150309832e-01 9.157818278809e-01 9.176897999496e-01 9.195279512348e-01 9.213024896193e-01 9.230011461439e-01 9.246256261755e-01 9.261726372769e-01 9.276357118557e-01 9.290169253974e-01 9.303068531144e-01 9.315086262339e-01 9.326163406613e-01 9.336260888967e-01 9.345393701752e-01 9.353467413280e-01 9.360524543632e-01 9.366488794937e-01 9.371362421290e-01 9.375133265812e-01 9.377726960606e-01 9.379191551990e-01 9.379449457850e-01 9.378513524545e-01 9.376362101401e-01 9.372956750650e-01 9.368339297460e-01 9.362416851577e-01 9.355246835276e-01 9.346787127738e-01 9.337031713355e-01 9.325995090672e-01 9.313623350470e-01 9.299982039886e-01 9.285004239022e-01 9.268736486203e-01 9.251172851313e-01 9.232292112581e-01 9.212151769838e-01 9.190704987465e-01 9.168014346955e-01 9.144057727591e-01 9.118872571903e-01 9.092483238643e-01 9.064880602164e-01 9.036135446087e-01 9.006229154136e-01 8.975229498108e-01 8.943144890277e-01 8.910012467338e-01 8.875896828175e-01 8.840787843481e-01 8.804792706495e-01 8.767906750383e-01 8.730201224598e-01 8.691738370585e-01 8.652539342604e-01 8.612717155527e-01 8.572267626491e-01 8.531307195001e-01 8.489869515776e-01 8.448038920467e-01 8.405891019201e-01 8.363463162161e-01 8.320893045214e-01 8.278200947469e-01 8.235500320801e-01 8.192863490784e-01 8.150356619651e-01 8.108108492321e-01 8.066139426996e-01 8.024604284902e-01 7.983542547137e-01 7.943058093494e-01 7.903253215741e-01 7.864172953280e-01 7.825960979156e-01 7.788646722087e-01 7.752352574818e-01 7.717142440187e-01 7.683098532160e-01 7.650326585202e-01 7.618834833484e-01 7.588773812170e-01 7.560152738269e-01 7.533052277238e-01 7.507548140574e-01 7.483651617766e-01 7.461456958090e-01 7.440953888778e-01 7.422240760812e-01 7.405292433669e-01 7.390149325065e-01 7.376839927471e-01 7.365342991407e-01 7.355700829596e-01 7.347859781939e-01 7.341842578564e-01 7.337611945786e-01 7.335140864065e-01 7.334402513568e-01 7.335335765529e-01 7.337906829885e-01 7.342053677154e-01 7.347717531055e-01 7.354829334026e-01 7.363305344713e-01 7.373085522570e-01 7.384063723119e-01 7.396187282437e-01 7.409318484062e-01 7.423399977875e-01 7.438319350963e-01 7.453957088726e-01 7.470253083525e-01 7.487051855261e-01 7.504291474318e-01 7.521843834734e-01 7.539602080156e-01 7.557473047882e-01 7.575329690931e-01 7.593091806378e-01 7.610643379299e-01 7.627883691981e-01 7.644716876930e-01 7.661035014564e-01 7.676771247973e-01 7.691798421738e-01 7.706063950995e-01 7.719452303364e-01 7.731908029213e-01 7.743344851324e-01 7.753676382502e-01 7.762866838472e-01 7.770815516499e-01 7.777502521340e-01 7.782841733464e-01 7.786802000147e-01 7.789342315274e-01 7.790398042624e-01 7.789978772360e-01 7.788012608973e-01 7.784498241417e-01 7.779414722612e-01 7.772746390295e-01 7.764498885789e-01 7.754643895757e-01 7.743226315674e-01 7.730207709658e-01 7.715645260050e-01 7.699534440861e-01 7.681901095595e-01 7.662807662544e-01 7.642245913342e-01 7.620292576645e-01 7.596977794341e-01 7.572358225765e-01 7.546507054246e-01 7.519457719646e-01 7.491313867930e-01 7.462118766646e-01 7.431977638113e-01 7.400963731993e-01 7.369152993683e-01 7.336676867367e-01 7.303602254750e-01 7.270037751886e-01 7.236107704873e-01 7.201904244997e-01 7.167558174381e-01 7.133183132447e-01 7.098893667548e-01 7.064838375523e-01 7.031121787210e-01 6.997891316361e-01 6.965289338348e-01 6.933411920074e-01 6.902440679866e-01 6.872483285973e-01 6.843681822817e-01 6.816177748672e-01 6.790077727713e-01 6.765549259453e-01 6.742680040291e-01 6.721602835628e-01 6.702447489654e-01 6.685297122086e-01 6.670287409549e-01 6.657468351088e-01 6.646962156982e-01 6.638817342995e-01 6.633108652932e-01 6.629889567724e-01 6.629176470893e-01 6.631039226913e-01 6.635441508914e-01 6.642416612005e-01 6.651926796490e-01 6.663945650556e-01 6.678448029472e-01 6.695323176017e-01 6.714566584633e-01 6.736025860834e-01 6.759635041058e-01 6.785290070181e-01 6.812825296551e-01 6.842147122913e-01 6.873063471115e-01 6.905461117729e-01 6.939139110418e-01 6.973934299769e-01 7.009675610854e-01 7.046148639263e-01 7.083210302165e-01 7.120610955118e-01 7.158204596901e-01 7.195777331014e-01 7.233104892322e-01 7.270063238551e-01 7.306362584033e-01 7.341915036260e-01 7.376463378219e-01 7.409862549468e-01 7.441952094699e-01 7.472509870946e-01 7.501469845417e-01 7.528589779188e-01 7.553815406999e-01 7.576978254769e-01 7.597941698958e-01 7.616681627924e-01 7.633007513484e-01 7.646947794484e-01 7.658361730668e-01 7.667235339006e-01 7.673560845984e-01 7.677249827002e-01 7.678405555043e-01 7.676939497241e-01 7.672964761195e-01 7.666490125124e-01 7.657571078407e-01 7.646356814238e-01 7.632837625984e-01 7.617241493040e-01 7.599613354291e-01 7.580136049459e-01 7.558990158794e-01 7.536274944266e-01 7.512293461124e-01 7.487110076438e-01 7.461048405601e-01 7.434279682722e-01 7.407008710901e-01 7.379549190133e-01 7.352031922549e-01 7.324814560479e-01 7.298070656984e-01 7.272070843240e-01 7.247087633633e-01 7.223290390228e-01 7.201020391686e-01 7.180412102685e-01 7.161742415784e-01 7.145207185506e-01 7.130969691505e-01 7.119284588533e-01 7.110219145035e-01 7.104005002760e-01 7.100713312989e-01 7.100464647828e-01 7.103366819401e-01 7.109419734399e-01 7.118742118198e-01 7.131272131279e-01 7.147055555189e-01 7.166013390496e-01 7.188103867164e-01 7.213270814380e-01 7.241348193534e-01 7.272275435714e-01 7.305832019303e-01 7.341885349544e-01 7.380246480608e-01 7.420640591995e-01 7.462918642042e-01 7.506735700725e-01 7.551883111658e-01 7.598050125943e-01 7.644903132587e-01 7.692203617348e-01 7.739521589822e-01 7.786611848399e-01 7.833076453110e-01 7.878570589555e-01 7.922791658865e-01 7.965310810028e-01 8.005885878173e-01 8.044090326623e-01 8.079669057695e-01 8.112294958845e-01 8.141674622433e-01 8.167599562347e-01 8.189765038994e-01 8.208072633452e-01 8.222305990354e-01 8.232387478168e-01 8.238281902965e-01 8.239937206252e-01 8.237488529335e-01 8.230981810638e-01 8.220661237494e-01 8.206769107449e-01 8.189597286883e-01 8.169611032799e-01 8.147198263160e-01 8.122958088597e-01 8.097438331963e-01 8.071322574306e-01 8.045320295807e-01 8.020143717544e-01 7.996624598704e-01 7.975508019973e-01 7.957643967288e-01 7.943772268523e-01 7.934672955573e-01 7.931060068535e-01 7.933517379175e-01 7.942680259509e-01 7.958901974999e-01 7.982595169782e-01 8.013940807703e-01 8.052995842049e-01 8.099775821288e-01 8.153986387216e-01 8.215426506178e-01 8.283563819641e-01 8.357891557962e-01 8.437792458365e-01 8.522455755985e-01 8.611195537164e-01 8.703080348339e-01 8.797284726669e-01 8.892902797622e-01 8.988988602342e-01 9.084698756200e-01 9.179088709383e-01 9.271346117506e-01 9.360574945144e-01 9.446035215159e-01 9.526936686262e-01 9.602569937246e-01 9.672340008465e-01 9.735525402268e-01 9.791703546626e-01 9.840322449741e-01 9.880976222116e-01 9.913387886795e-01 9.937182371050e-01 9.952318736907e-01 9.958622739829e-01 9.956171279067e-01 9.945098438289e-01 9.925620317291e-01 9.898227592225e-01 9.863306876101e-01 9.821663763550e-01 9.774018043278e-01 9.721346963016e-01 9.664819436172e-01 9.605546972030e-01 9.545008079778e-01 9.484565377275e-01 9.425764532067e-01 9.370163476148e-01 9.319231086929e-01 9.274543066707e-01 9.237322241561e-01 9.208868033965e-01 9.190035803339e-01 9.181546434280e-01 9.183790863754e-01 9.196695453334e-01 9.220045675570e-01 9.253027857492e-01 9.294715535451e-01 9.343725348019e-01 9.398467904223e-01 9.457224985148e-01 9.517974758276e-01 9.578812620667e-01 9.637629948430e-01 9.692514153093e-01 9.741545497127e-01 9.782942511525e-01 9.815217226206e-01 9.836857622669e-01 9.846871659288e-01 9.844230690177e-01 9.828353580532e-01 9.798869932380e-01 9.755555335050e-01 9.698695076819e-01 9.628494012819e-01 9.545713309187e-01 9.451193248230e-01 9.345968775458e-01 9.231502738373e-01 9.109183726572e-01 8.980953205340e-01 8.848682472282e-01 8.714584981830e-01 8.581129954976e-01 8.450726376831e-01 8.326236466057e-01 8.210289614765e-01 8.105787229282e-01 8.015399416912e-01 7.941623085784e-01 7.886752454690e-01 7.852400372142e-01 7.839868942965e-01 7.849497729421e-01 7.881054074159e-01 7.933411204954e-01 8.004640176544e-01 8.092293921373e-01 8.193031729272e-01 8.303440901228e-01 8.419507101180e-01 8.537314445485e-01 8.652952835922e-01 8.762570344241e-01 8.862902325840e-01 8.950777962901e-01 9.023852861358e-01 9.080188497698e-01 9.118480773663e-01 9.138290290446e-01 9.139546997245e-01 9.123217478126e-01 9.090635495865e-01 9.043928477125e-01 8.985762010465e-01 8.919146645736e-01 8.847741861233e-01 8.775125557267e-01 8.705323684693e-01 8.642128963144e-01 8.589199202634e-01 8.550004199758e-01 8.527246653299e-01 8.523381007793e-01 8.539818970996e-01 8.577458647444e-01 8.636268071012e-01 8.715383211007e-01 8.813385060373e-01 8.927863315827e-01 9.056128512882e-01 9.194754343925e-01 9.340046624076e-01 9.488062771154e-01 9.634579982103e-01 9.775631005821e-01 9.907076264892e-01 1.002535752437e+00 1.012715583572e+00 1.020980890447e+00 1.027147770089e+00 1.031093915679e+00 1.032823853407e+00 1.031456443411e+00 1.027084767266e+00 1.021305881336e+00 1.015889777629e+00 1.011979327344e+00 1.009602749469e+00 1.007742533266e+00 1.004979461005e+00 1.000342949879e+00 9.938849788200e-01 9.867517345507e-01 9.807132842190e-01 9.773043274327e-01 9.770486848716e-01 9.792164904518e-01 9.822106811136e-01 9.843636936696e-01 9.847622793027e-01 9.836290782359e-01 9.821142298812e-01 9.816377607343e-01 9.830892630063e-01 9.862826497818e-01 9.900121134704e-01 9.926745525414e-01 9.930667726470e-01 9.909787922196e-01 9.873324733313e-01 9.837330865404e-01 9.816694656560e-01 9.817872106054e-01 9.835763479710e-01 9.856432035770e-01 9.864641762613e-01 9.851516488570e-01 9.818559509028e-01 9.776425781739e-01 9.739071529159e-01 9.715725213983e-01 9.705293605228e-01 9.696436090639e-01 9.672774616899e-01 9.620814147982e-01 9.536609718774e-01 9.427803054062e-01 9.310129154102e-01 9.200436626527e-01 9.108988916324e-01 9.035244733443e-01 8.969750474793e-01 8.901146998384e-01 8.823902096920e-01 8.743106900207e-01 8.673830579079e-01 8.634480081797e-01 8.637813689548e-01 8.684487244620e-01 8.762643123880e-01 8.853907688780e-01 8.942514122660e-01 9.022037195667e-01 9.096650098846e-01 9.177064654862e-01 9.272926702678e-01 9.385773933944e-01 9.506922576420e-01 9.621181467724e-01 9.714140028797e-01 9.779421441732e-01 9.822302474577e-01 9.857524671485e-01 9.902633729930e-01 9.969676473176e-01 1.005932417232e+00 1.016063060220e+00 1.025689127560e+00 1.033376367351e+00 1.038562872740e+00 1.041760780099e+00 1.044214375647e+00 1.047178837522e+00 1.051226573955e+00 1.055932037480e+00 1.060081872454e+00 1.062358851195e+00 1.062170781712e+00 1.060080969561e+00 1.058597455218e+00 1.020934585320e+00 9.415940738150e-01 8.682977963930e-01 8.504251449680e-01 8.975652826517e-01 9.695465077585e-01 1.017795900285e+00 1.016756365462e+00 9.707738813870e-01 9.103842442301e-01 8.776263456398e-01 8.950536718216e-01 9.441721672865e-01 9.848376968853e-01 9.872913073251e-01 9.472725254385e-01 8.877026102228e-01 8.493282378017e-01 8.627226833248e-01 9.183362455326e-01 9.763372363398e-01 1.000616610179e+00 9.784060982868e-01 9.248034667364e-01 8.778962264621e-01 8.769174568277e-01 9.269554665143e-01 9.928115994311e-01 1.031142847745e+00 1.017538902759e+00 9.563047475558e-01 8.820211679555e-01 8.482273016173e-01 8.874751081894e-01 9.752554918480e-01 1.056163095901e+00 1.086802145517e+00 1.051832453438e+00 9.664487638662e-01 8.743758023241e-01 8.318194345141e-01 8.631814449718e-01 9.337159190464e-01 9.879990950499e-01 9.914769281406e-01 9.421744714543e-01 8.697907189106e-01 8.244806263834e-01 8.418682666503e-01 9.058006009696e-01 9.663627332344e-01 9.828405998401e-01 9.433480469966e-01 8.684227516977e-01 8.062837124356e-01 8.061671608661e-01 8.702667247667e-01 9.515478818877e-01 1.001087354322e+00 9.965783850919e-01 9.475535557298e-01 8.913189158266e-01 8.744122924209e-01 9.143291752079e-01 9.813451892291e-01 1.028993301185e+00 1.027856843607e+00 9.785287391280e-01 9.128244651417e-01 8.822103396528e-01 9.202863776832e-01 1.007639114169e+00 1.093181797795e+00 1.134983761591e+00 1.117343243343e+00 1.052605811343e+00 9.770767200874e-01 9.363008145508e-01 9.542801359233e-01 1.013113347547e+00 1.073765800952e+00 1.107343918638e+00 1.106567280372e+00 1.082606878558e+00 1.054774640668e+00 1.037082517140e+00 1.029572590172e+00 1.021877354686e+00 1.005423313099e+00 9.829091945189e-01 9.682056628378e-01 9.757867838731e-01 1.006649169091e+00 1.044892613067e+00 1.068273408047e+00 1.061512528832e+00 1.023904086212e+00 9.707229348951e-01 9.281634608442e-01 9.196109033547e-01 9.489389621431e-01 9.980019162826e-01 1.041356170665e+00 1.060488651129e+00 1.049065369812e+00 1.012529361326e+00 9.651725962513e-01 9.254535478123e-01 9.088461169327e-01
 5.351530967209e-01 5.354004009816e-01 5.358485488622e-01 5.364757010430e-01 5.371247679061e-01 5.376300554716e-01 5.379317639669e-01 5.381212000655e-01 5.383832638539e-01 5.388618123612e-01 5.395336551861e-01 5.402189513893e-01 5.407275245536e-01 5.410108999632e-01 5.411974333626e-01 5.414862326146e-01 5.419989502873e-01 5.426919126458e-01 5.433837581263e-01 5.438874795113e-01 5.441597657232e-01 5.443420682020e-01 5.446454538834e-01 5.451855113355e-01 5.458946996241e-01 5.465780694527e-01 5.470645015120e-01 5.473322502784e-01 5.475322544562e-01 5.478691755438e-01 5.484387286138e-01 5.491529100186e-01 5.498170339275e-01 5.502870255007e-01 5.505716427770e-01 5.508194061891e-01 5.512045633841e-01 5.517962471909e-01 5.525092688454e-01 5.531655717679e-01 5.536336923835e-01 5.539339181297e-01 5.542188409035e-01 5.546550175995e-01 5.552917679077e-01 5.560215069229e-01 5.566650603161e-01 5.571160393758e-01 5.574267741698e-01 5.577629146631e-01 5.582646764555e-01 5.589397605723e-01 5.596644561804e-01 5.602881976637e-01 5.607426736567e-01 5.610879142900e-01 5.614645918763e-01 5.619933585096e-01 5.626868353926e-01 5.634343264065e-01 5.640835047571e-01 5.645494688504e-01 5.648885834788e-01 5.652697783641e-01 5.658472498497e-01 5.666269194950e-01 5.674436905482e-01 5.680934396310e-01 5.685105404395e-01 5.688342711903e-01 5.692957577527e-01 5.700165715410e-01 5.709012948874e-01 5.717187227275e-01 5.723028308290e-01 5.726973963122e-01 5.731106156353e-01 5.737272390029e-01 5.745567045690e-01 5.754404969130e-01 5.761963576940e-01 5.767643782177e-01 5.772354911437e-01 5.777664297819e-01 5.784521464547e-01 5.792688713876e-01 5.801110323514e-01 5.808699694106e-01 5.814983001460e-01 5.820324109395e-01 5.825742126690e-01 5.832307277760e-01 5.840364556970e-01 5.849193349250e-01 5.857390621188e-01 5.863873001976e-01 5.868854523790e-01 5.873860966879e-01 5.880598250039e-01 5.889478790605e-01 5.899087318954e-01 5.907325843548e-01 5.913162191010e-01 5.917566986382e-01 5.922818119539e-01 5.930562349310e-01 5.940385112259e-01 5.950104542466e-01 5.957598942622e-01 5.962636743354e-01 5.967056731109e-01 5.973230273131e-01 5.982064524397e-01 5.992255656715e-01 6.001389937233e-01 6.007990082455e-01 6.012743822827e-01 6.017851819294e-01 6.025179173838e-01 6.034729406666e-01 6.044705600485e-01 6.053051809077e-01 6.059139121679e-01 6.064241266477e-01 6.070379735276e-01 6.078638162818e-01 6.088347877511e-01 6.097747616769e-01 6.105462190292e-01 6.111543588018e-01 6.117361042663e-01 6.124385842400e-01 6.132989001267e-01 6.142323801369e-01 6.151074791955e-01 6.158496750699e-01 6.164910507153e-01 6.171377734731e-01 6.178794446316e-01 6.187263481977e-01 6.196111276897e-01 6.204471614277e-01 6.211914917429e-01 6.218706876926e-01 6.225576939886e-01 6.233141402786e-01 6.241438904648e-01 6.249982567741e-01 6.258171661892e-01 6.265712359478e-01 6.272808368686e-01 6.279995221214e-01 6.287646103442e-01 6.295754793447e-01 6.304007525944e-01 6.312053359631e-01 6.319689434163e-01 6.327039735086e-01 6.334369323083e-01 6.341935058736e-01 6.349807715678e-01 6.357858144151e-01 6.365857572729e-01 6.373577938729e-01 6.381021531910e-01 6.388397301978e-01 6.395926823154e-01 6.403704771733e-01 6.411651460609e-01 6.419563083972e-01 6.427280564163e-01 6.434794495187e-01 6.442214978025e-01 6.449694866073e-01 6.457350140864e-01 6.465159172290e-01 6.472964796436e-01 6.480620809215e-01 6.488094739717e-01 6.495492627661e-01 6.502966832477e-01 6.510601474179e-01 6.518315135629e-01 6.525960499717e-01 6.533472109627e-01 6.540912578841e-01 6.548372415475e-01 6.555916112982e-01 6.563507763730e-01 6.571037389448e-01 6.578454380061e-01 6.585818974072e-01 6.593223278569e-01 6.600703032853e-01 6.608194656386e-01 6.615601425716e-01 6.622853448377e-01 6.630040942931e-01 6.637278842865e-01 6.644596974976e-01 6.651916345164e-01 6.659117170594e-01 6.666154620127e-01 6.673111549583e-01 6.680110247827e-01 6.687178703382e-01 6.694213477027e-01 6.701107695989e-01 6.707862944469e-01 6.714568256301e-01 6.721326328070e-01 6.728135206851e-01 6.734892644203e-01 6.741501713415e-01 6.747995255113e-01 6.754483385721e-01 6.761040322164e-01 6.767640716927e-01 6.774155875469e-01 6.780530429594e-01 6.786838517561e-01 6.793183343382e-01 6.799591255679e-01 6.805987447612e-01 6.812269802504e-01 6.818438989988e-01 6.824564543965e-01 6.830736433893e-01 6.836912723550e-01 6.843013991125e-01 6.848984936429e-01 6.854863158877e-01 6.860719535586e-01 6.866578853747e-01 6.872391027816e-01 6.878081532674e-01 6.883662390558e-01 6.889201806051e-01 6.894726300172e-01 6.900212067033e-01 6.905621089420e-01 6.910915950528e-01 6.916152629406e-01 6.921375327406e-01 6.926574286561e-01 6.931707786084e-01 6.936744759781e-01 6.941711842150e-01 6.946646414778e-01 6.951551366128e-01 6.956403275986e-01 6.961145197420e-01 6.965811555843e-01 6.970430121658e-01 6.974994832232e-01 6.979494473457e-01 6.983903754186e-01 6.988221925698e-01 6.992484501786e-01 6.996690700910e-01 7.000823834476e-01 7.004871757331e-01 7.008836950354e-01 7.012732220879e-01 7.016564935984e-01 7.020337054719e-01 7.024033014463e-01 7.027653990383e-01 7.031200169457e-01 7.034659669151e-01 7.038035652339e-01 7.041330617495e-01 7.044560936822e-01 7.047722736836e-01 7.050814661535e-01 7.053805861006e-01 7.056695545705e-01 7.059517322898e-01 7.062263295746e-01 7.064936634146e-01 7.067536597153e-01 7.070043882796e-01 7.072471675414e-01 7.074828588525e-01 7.077099125720e-01 7.079279735966e-01 7.081366987503e-01 7.083372468779e-01 7.085298020084e-01 7.087148405955e-01 7.088905817527e-01 7.090567047519e-01 7.092138552229e-01 7.093613556362e-01 7.095001618616e-01 7.096303260503e-01 7.097521251994e-01 7.098648147052e-01 7.099687490011e-01 7.100628518710e-01 7.101469822031e-01 7.102223549843e-01 7.102879289955e-01 7.103442822424e-01 7.103919418910e-01 7.104306679594e-01 7.104596732285e-01 7.104793574719e-01 7.104880311044e-01 7.104876100557e-01 7.104781833579e-01 7.104597274882e-01 7.104320638246e-01 7.103944268552e-01 7.103464473746e-01 7.102880583123e-01 7.102205198117e-01 7.101441361558e-01 7.100574714513e-01 7.099611277970e-01 7.098548465318e-01 7.097385134607e-01 7.096118205701e-01 7.094758461692e-01 7.093300600018e-01 7.091737571708e-01 7.090074719231e-01 7.088317424232e-01 7.086464936253e-01 7.084502445461e-01 7.082441247062e-01 7.080278884751e-01 7.078012492164e-01 7.075647451363e-01 7.073178716954e-01 7.070624916402e-01 7.067960930880e-01 7.065196170233e-01 7.062315474027e-01 7.059333000755e-01 7.056263649510e-01 7.053109653923e-01 7.049836208943e-01 7.046468431266e-01 7.042981012532e-01 7.039395279086e-01 7.035724054951e-01 7.031964337574e-01 7.028094942189e-01 7.024123578607e-01 7.020041723410e-01 7.015865762351e-01 7.011606163632e-01 7.007246636383e-01 7.002782031620e-01 6.998217069755e-01 6.993544367159e-01 6.988784045320e-01 6.983940458719e-01 6.978979953234e-01 6.973933506744e-01 6.968768340747e-01 6.963514404208e-01 6.958167871349e-01 6.952729395784e-01 6.947188259411e-01 6.941553351789e-01 6.935814168958e-01 6.929982280439e-01 6.924061991644e-01 6.918042298364e-01 6.911930655282e-01 6.905729851704e-01 6.899433277161e-01 6.893037656585e-01 6.886564606946e-01 6.879990442796e-01 6.873325497169e-01 6.866575989729e-01 6.859738173772e-01 6.852815114816e-01 6.845799914898e-01 6.838697116033e-01 6.831510744553e-01 6.824231161498e-01 6.816880618362e-01 6.809449696052e-01 6.801932135238e-01 6.794328063121e-01 6.786642395520e-01 6.778872919446e-01 6.771036840798e-01 6.763117489742e-01 6.755121060856e-01 6.747046351949e-01 6.738898213217e-01 6.730670222323e-01 6.722373051973e-01 6.714008995071e-01 6.705573139140e-01 6.697071034515e-01 6.688498586343e-01 6.679857520782e-01 6.671147407960e-01 6.662375920564e-01 6.653539960063e-01 6.644654825946e-01 6.635697925023e-01 6.626689492920e-01 6.617616765336e-01 6.608490351105e-01 6.599318763518e-01 6.590081451202e-01 6.580798828880e-01 6.571472018075e-01 6.562091789347e-01 6.552664617876e-01 6.543194127345e-01 6.533683125568e-01 6.524133179965e-01 6.514539233134e-01 6.504909537051e-01 6.495242996708e-01 6.485551178281e-01 6.475824098891e-01 6.466072098289e-01 6.456286042169e-01 6.446475037181e-01 6.436640631043e-01 6.426788907600e-01 6.416917682576e-01 6.407033429439e-01 6.397129812997e-01 6.387221609187e-01 6.377289469941e-01 6.367358941393e-01 6.357428366814e-01 6.347484794667e-01 6.337549516986e-01 6.327613782076e-01 6.317683921160e-01 6.307760550087e-01 6.297847112207e-01 6.287949727222e-01 6.278070525709e-01 6.268197889693e-01 6.258347915637e-01 6.248526452504e-01 6.238734525589e-01 6.228964993037e-01 6.219234988036e-01 6.209531019138e-01 6.199876178683e-01 6.190252359861e-01 6.180671531187e-01 6.171148196983e-01 6.161667990453e-01 6.152241353142e-01 6.142871213698e-01 6.133558291834e-01 6.124315763598e-01 6.115132640269e-01 6.106018258355e-01 6.096981166057e-01 6.088014060670e-01 6.079130514124e-01 6.070330852687e-01 6.061611544900e-01 6.052978316471e-01 6.044446329251e-01 6.036003216114e-01 6.027669054635e-01 6.019432577366e-01 6.011301931103e-01 6.003286576333e-01 5.995379283682e-01 5.987596489038e-01 5.979929044972e-01 5.972385483088e-01 5.964981614121e-01 5.957701031914e-01 5.950558472302e-01 5.943559534288e-01 5.936703799958e-01 5.929988890834e-01 5.923427806143e-01 5.917020472664e-01 5.910778326328e-01 5.904689116373e-01 5.898772839029e-01 5.893022844595e-01 5.887442285479e-01 5.882045392186e-01 5.876820072147e-01 5.871785142047e-01 5.866938116178e-01 5.862281102133e-01 5.857817428467e-01 5.853558315526e-01 5.849495165600e-01 5.845643970005e-01 5.841994766815e-01 5.838559361822e-01 5.835347999780e-01 5.832348720157e-01 5.829577903361e-01 5.827032629925e-01 5.824711032828e-01 5.822628715773e-01 5.820776116649e-01 5.819169665956e-01 5.817799779021e-01 5.816674186876e-01 5.815803951469e-01 5.815180156079e-01 5.814808433826e-01 5.814695918543e-01 5.814842419390e-01 5.815251053415e-01 5.815924876953e-01 5.816858502585e-01 5.818069814265e-01 5.819546886716e-01 5.821301948965e-01 5.823326981777e-01 5.825632361898e-01 5.828215497405e-01 5.831081071024e-01 5.834230329744e-01 5.837664219331e-01 5.841381417554e-01 5.845386653355e-01 5.849677707127e-01 5.854259569603e-01 5.859134937019e-01 5.864295958298e-01 5.869752462597e-01 5.875505680239e-01 5.881543379481e-01 5.887880549860e-01 5.894515260368e-01 5.901438078528e-01 5.908660421207e-01 5.916168202523e-01 5.923978212219e-01 5.932078676081e-01 5.940470013572e-01 5.949163332367e-01 5.958136491067e-01 5.967408589312e-01 5.976967715051e-01 5.986813972700e-01 5.996957948467e-01 6.007377953094e-01 6.018090329833e-01 6.029082898950e-01 6.040353799889e-01 6.051914190068e-01 6.063742488147e-01 6.075855757671e-01 6.088237814160e-01 6.100884687301e-01 6.113812030628e-01 6.126995628654e-01 6.140448039851e-01 6.154157080207e-01 6.168119633758e-01 6.182343100686e-01 6.196812355222e-01 6.211533133275e-01 6.226498025262e-01 6.241696616939e-01 6.257141055338e-01 6.272809848604e-01 6.288705799438e-01 6.304834249906e-01 6.321174565821e-01 6.337734678637e-01 6.354504483487e-01 6.371483963541e-01 6.388672359004e-01 6.406047995358e-01 6.423625406973e-01 6.441386539699e-01 6.459335298651e-01 6.477461293551e-01 6.495766221945e-01 6.514233331819e-01 6.532857967382e-01 6.551649921453e-01 6.570588409862e-01 6.589675451299e-01 6.608904746315e-01 6.628268215778e-01 6.647764095087e-01 6.667384511088e-01 6.687113435772e-01 6.706954800668e-01 6.726915543381e-01 6.746967510483e-01 6.767117519780e-01 6.787355072164e-01 6.807669809218e-01 6.828060694280e-01 6.848524239022e-01 6.869054133848e-01 6.889631772739e-01 6.910269778186e-01 6.930942564067e-01 6.951655783111e-01 6.972400029559e-01 6.993167107109e-01 7.013958831067e-01 7.034753423062e-01 7.055557875021e-01 7.076362523777e-01 7.097147256200e-01 7.117919190544e-01 7.138676990202e-01 7.159401286691e-01 7.180090458294e-01 7.200739863152e-01 7.221339281159e-01 7.241878294429e-01 7.262359206555e-01 7.282778553102e-01 7.303108960455e-01 7.323366520270e-01 7.343534675179e-01 7.363607546335e-01 7.383578572810e-01 7.403440421210e-01 7.423184670015e-01 7.442809582573e-01 7.462301258030e-01 7.481663901572e-01 7.500886712746e-01 7.519968012073e-01 7.538881983792e-01 7.557648701657e-01 7.576241506534e-01 7.594663916691e-01 7.612909412051e-01 7.630964401510e-01 7.648838465191e-01 7.666515962554e-01 7.683986819621e-01 7.701253997294e-01 7.718302864630e-01 7.735136987278e-01 7.751739598143e-01 7.768117527239e-01 7.784263054321e-01 7.800158798526e-01 7.815817308775e-01 7.831224912516e-01 7.846365943504e-01 7.861255585685e-01 7.875871041365e-01 7.890230289260e-01 7.904302721371e-01 7.918101932419e-01 7.931615103576e-01 7.944839868202e-01 7.957776074348e-01 7.970411221422e-01 7.982750915848e-01 7.994786931294e-01 8.006511743057e-01 8.017936565170e-01 8.029037702313e-01 8.039830460865e-01 8.050299463004e-01 8.060445834567e-01 8.070274993076e-01 8.079771191277e-01 8.088945575720e-01 8.097774959262e-01 8.106286650614e-01 8.114453739506e-01 8.122282317920e-01 8.129792499074e-01 8.136938478016e-01 8.143765139636e-01 8.150243830236e-01 8.156382330991e-01 8.162187537752e-01 8.167635006125e-01 8.172758032055e-01 8.177527343837e-01 8.181969915488e-01 8.186066250932e-01 8.189819917155e-01 8.193250528784e-01 8.196326462669e-01 8.199093099963e-01 8.201501847737e-01 8.203601114535e-01 8.205374096307e-01 8.206809873869e-01 8.207941200143e-01 8.208733139051e-01 8.209237640805e-01 8.209410858548e-01 8.209290313173e-01 8.208866921363e-01 8.208134782132e-01 8.207136549239e-01 8.205823300651e-01 8.204248218148e-01 8.202390718165e-01 8.200259223314e-01 8.197887503683e-01 8.195221928802e-01 8.192358236555e-01 8.189214835523e-01 8.185851131426e-01 8.182272594101e-01 8.178450301841e-01 8.174462537457e-01 8.170226766791e-01 8.165845735017e-01 8.161249659221e-01 8.156500095667e-01 8.151600549036e-01 8.146511519351e-01 8.141346491267e-01 8.135997447977e-01 8.130574481746e-01 8.125024715791e-01 8.119377356498e-01 8.113691283256e-01 8.107872824852e-01 8.102071583144e-01 8.096163560388e-01 8.090274472219e-01 8.084361994077e-01 8.078417623570e-01 8.072552172724e-01 8.066641122218e-01 8.060842907752e-01 8.055052397371e-01 8.049351234145e-01 8.043765565761e-01 8.038224527493e-01 8.032880129974e-01 8.027588776373e-01 8.022511129470e-01 8.017572926274e-01 8.012803765570e-01 8.008277128969e-01 8.003896362205e-01 7.999820258070e-01 7.995933127357e-01 7.992336809237e-01 7.989022085374e-01 7.985966925120e-01 7.983271118061e-01 7.980845387683e-01 7.978806755051e-01 7.977090751195e-01 7.975753531122e-01 7.974818924790e-01 7.974240147452e-01 7.974129327989e-01 7.974395972296e-01 7.975137803636e-01 7.976321532921e-01 7.977956838545e-01 7.980107807095e-01 7.982700993531e-01 7.985849043534e-01 7.989471062922e-01 7.993619920013e-01 7.998318222945e-01 8.003529061685e-01 8.009329379507e-01 8.015650012474e-01 8.022554836931e-01 8.030031167254e-01 8.038068972188e-01 8.046719224713e-01 8.055908685136e-01 8.065731876941e-01 8.076114577337e-01 8.087097492479e-01 8.098691786833e-01 8.110837550729e-01 8.123622880018e-01 8.136948215377e-01 8.150895682257e-01 8.165413334754e-01 8.180492115346e-01 8.196176480052e-01 8.212379324783e-01 8.229181594801e-01 8.246493790888e-01 8.264361943083e-01 8.282753180652e-01 8.301633889120e-01 8.321055340319e-01 8.340919813075e-01 8.361291661168e-01 8.382091754097e-01 8.403328522250e-01 8.425013023576e-01 8.447051160829e-01 8.469516340651e-01 8.492309711581e-01 8.515453686113e-01 8.538905297966e-01 8.562641894162e-01 8.586666487656e-01 8.610894108897e-01 8.635377228349e-01 8.660020216770e-01 8.684833014661e-01 8.709779542390e-01 8.734818589091e-01 8.759948812312e-01 8.785104256284e-01 8.810286308812e-01 8.835441752247e-01 8.860545762913e-01 8.885573616681e-01 8.910464724179e-01 8.935234122364e-01 8.959794778900e-01 8.984141955277e-01 9.008253990766e-01 9.032050928355e-01 9.055558233885e-01 9.078673125515e-01 9.101430651376e-01 9.123748610729e-01 9.145592524624e-01 9.166967275421e-01 9.187777647875e-01 9.208052736684e-01 9.227701944262e-01 9.246730032560e-01 9.265077296447e-01 9.282711311176e-01 9.299635830024e-01 9.315747576264e-01 9.331088554143e-01 9.345573852672e-01 9.359181180214e-01 9.371916360693e-01 9.383682803791e-01 9.394521958149e-01 9.404346792096e-01 9.413157948964e-01 9.420927776896e-01 9.427602337430e-01 9.433204656558e-01 9.437654527435e-01 9.440966052875e-01 9.443113923940e-01 9.444048808527e-01 9.443796498462e-01 9.442288263876e-01 9.439548325409e-01 9.435534035991e-01 9.430236961701e-01 9.423666045882e-01 9.415764584917e-01 9.406578672777e-01 9.396046469467e-01 9.384203966211e-01 9.371028307983e-01 9.356506341440e-01 9.340679878589e-01 9.323490992921e-01 9.305008087094e-01 9.285187763252e-01 9.264059453777e-01 9.241645778449e-01 9.217931166693e-01 9.192965315464e-01 9.166733519188e-01 9.139284129515e-01 9.110626577030e-01 9.080786343794e-01 9.049815640013e-01 9.017703049058e-01 8.984534550907e-01 8.950305821390e-01 8.915087871903e-01 8.878913576082e-01 8.841805779301e-01 8.803869400987e-01 8.765099714776e-01 8.725588745239e-01 8.685371750768e-01 8.644514929525e-01 8.603108112382e-01 8.561166600764e-01 8.518816365213e-01 8.476074815213e-01 8.433060832173e-01 8.389824622692e-01 8.346445104210e-01 8.303031921011e-01 8.259619937352e-01 8.216346007253e-01 8.173245453693e-01 8.130438801244e-01 8.088003540895e-01 8.046017028004e-01 8.004599284567e-01 7.963790836429e-01 7.923726219339e-01 7.884479718226e-01 7.846109822165e-01 7.808768473028e-01 7.772451259517e-01 7.737323180002e-01 7.703413494439e-01 7.670812131661e-01 7.639603571418e-01 7.609827376576e-01 7.581597104072e-01 7.554910812772e-01 7.529875779620e-01 7.506517837268e-01 7.484873072882e-01 7.465014700119e-01 7.446924776353e-01 7.430672533347e-01 7.416246905404e-01 7.403671235022e-01 7.392950044634e-01 7.384059488651e-01 7.377023583578e-01 7.371780384439e-01 7.368342598383e-01 7.366644998829e-01 7.366654436462e-01 7.368345635218e-01 7.371632114313e-01 7.376479271771e-01 7.382795771414e-01 7.390537639378e-01 7.399594705097e-01 7.409907062098e-01 7.421378527300e-01 7.433917843031e-01 7.447437435696e-01 7.461821198623e-01 7.476983257038e-01 7.492824168427e-01 7.509214522483e-01 7.526081342026e-01 7.543289136114e-01 7.560762755711e-01 7.578362596753e-01 7.595999746996e-01 7.613570308944e-01 7.630967009794e-01 7.648091460009e-01 7.664832478887e-01 7.681115947630e-01 7.696813613135e-01 7.711860854777e-01 7.726162221233e-01 7.739620888894e-01 7.752186114141e-01 7.763750334686e-01 7.774249961364e-01 7.783620198786e-01 7.791799281342e-01 7.798723330936e-01 7.804334790610e-01 7.808593015008e-01 7.811436998156e-01 7.812859618753e-01 7.812783960392e-01 7.811206666726e-01 7.808115904352e-01 7.803446256216e-01 7.797245053297e-01 7.789452052604e-01 7.780102721965e-01 7.769176665441e-01 7.756692543638e-01 7.742671547372e-01 7.727102046745e-01 7.710049134029e-01 7.691524847713e-01 7.671553453792e-01 7.650205753696e-01 7.627489508261e-01 7.603498132753e-01 7.578252929553e-01 7.551841155559e-01 7.524326673609e-01 7.495773059445e-01 7.466278831212e-01 7.435898076984e-01 7.404745538605e-01 7.372903838572e-01 7.340467508269e-01 7.307548563139e-01 7.274252776710e-01 7.240685046316e-01 7.206973392132e-01 7.173228093483e-01 7.139572187273e-01 7.106139669353e-01 7.073052443236e-01 7.040457626487e-01 7.008464644507e-01 6.977224755954e-01 6.946881245202e-01 6.917546185674e-01 6.889386945376e-01 6.862514169798e-01 6.837071773219e-01 6.813186908172e-01 6.790986643091e-01 6.770606717698e-01 6.752136795382e-01 6.735716764426e-01 6.721431362464e-01 6.709378296711e-01 6.699653502274e-01 6.692315673875e-01 6.687448206965e-01 6.685083227330e-01 6.685266990690e-01 6.688038447168e-01 6.693385902566e-01 6.701341046800e-01 6.711839398357e-01 6.724904935288e-01 6.740444239086e-01 6.758424594817e-01 6.778759957018e-01 6.801344468341e-01 6.826112485161e-01 6.852899523967e-01 6.881627186657e-01 6.912110571573e-01 6.944203731940e-01 6.977782934056e-01 7.012616795963e-01 7.048590487830e-01 7.085455046545e-01 7.123077741993e-01 7.161240022618e-01 7.199721915000e-01 7.238383179496e-01 7.276945624924e-01 7.315292284610e-01 7.353162301667e-01 7.390388144580e-01 7.426790419349e-01 7.462135536195e-01 7.496323693730e-01 7.529096050832e-01 7.560353604184e-01 7.589904082375e-01 7.617595726671e-01 7.643362000161e-01 7.666968984635e-01 7.688411407987e-01 7.707520090754e-01 7.724233345393e-01 7.738508388749e-01 7.750209001309e-01 7.759409303366e-01 7.765970540306e-01 7.769961964234e-01 7.771361634565e-01 7.770171082931e-01 7.766495141909e-01 7.760291030372e-01 7.751743097788e-01 7.740850581144e-01 7.727761309118e-01 7.712614713638e-01 7.695476419475e-01 7.676594907749e-01 7.656039713637e-01 7.634068135386e-01 7.610828454440e-01 7.586501785568e-01 7.561391288312e-01 7.535601860770e-01 7.509463691512e-01 7.483147207027e-01 7.456916317498e-01 7.431036787759e-01 7.405687467833e-01 7.381201731429e-01 7.357740052206e-01 7.335588260910e-01 7.314968359846e-01 7.296082056193e-01 7.279194214855e-01 7.264428847052e-01 7.252055920298e-01 7.242196784788e-01 7.235025307928e-01 7.230708369768e-01 7.229297898017e-01 7.230998736647e-01 7.235782574476e-01 7.243786342009e-01 7.255017454761e-01 7.269470044594e-01 7.287190532720e-01 7.308062337391e-01 7.332103282856e-01 7.359179380972e-01 7.389198689416e-01 7.422053565728e-01 7.457527349175e-01 7.495522684297e-01 7.535756181961e-01 7.578061860702e-01 7.622180130113e-01 7.667811108099e-01 7.714743267758e-01 7.762574969734e-01 7.811078301779e-01 7.859863018120e-01 7.908594762013e-01 7.956954815404e-01 8.004518227314e-01 8.050989620293e-01 8.095945491748e-01 8.139063520400e-01 8.179976588320e-01 8.218329600462e-01 8.253831963857e-01 8.286136476622e-01 8.315015300369e-01 8.340166286976e-01 8.361418534822e-01 8.378606660941e-01 8.391557511962e-01 8.400281956675e-01 8.404669747748e-01 8.404838980178e-01 8.400872865616e-01 8.392927750677e-01 8.381304100241e-01 8.366239984859e-01 8.348192896891e-01 8.327588025221e-01 8.304944719359e-01 8.280889784288e-01 8.256020380512e-01 8.231099819942e-01 8.206806735802e-01 8.183978737870e-01 8.163363459495e-01 8.145772439788e-01 8.132007197749e-01 8.122773549983e-01 8.118844349991e-01 8.120782446199e-01 8.129223696138e-01 8.144574463106e-01 8.167165648272e-01 8.197311096527e-01 8.235001007443e-01 8.280295328061e-01 8.332960331233e-01 8.392744999678e-01 8.459266996850e-01 8.531932952424e-01 8.610227093060e-01 8.693355947255e-01 8.780630317395e-01 8.871213860524e-01 8.964213510489e-01 9.058815446592e-01 9.154048640471e-01 9.249097056742e-01 9.343007884795e-01 9.434950753998e-01 9.524075053886e-01 9.609527299426e-01 9.690609759721e-01 9.766467126096e-01 9.836532188524e-01 9.900074627943e-01 9.956525004511e-01 1.000541603694e+00 1.004617543981e+00 1.007855181985e+00 1.010212519623e+00 1.011675256039e+00 1.012233169423e+00 1.011877979581e+00 1.010633601364e+00 1.008512229408e+00 1.005563852558e+00 1.001835411018e+00 9.973948455580e-01 9.923355094073e-01 9.867435777575e-01 9.807485145588e-01 9.744679956074e-01 9.680484660612e-01 9.616424731276e-01 9.554001577390e-01 9.494923520211e-01 9.440648947193e-01 9.392792952117e-01 9.352663320838e-01 9.321447851547e-01 9.300153686331e-01 9.289326144838e-01 9.289403151979e-01 9.300253160415e-01 9.321549008113e-01 9.352511432846e-01 9.392025343037e-01 9.438790346331e-01 9.491065384057e-01 9.547151766456e-01 9.605035763813e-01 9.662752587554e-01 9.718297115077e-01 9.769698755073e-01 9.815192697419e-01 9.852967444230e-01 9.881651218802e-01 9.899849417940e-01 9.906518574831e-01 9.900882938547e-01 9.882245557553e-01 9.850456913482e-01 9.805259366750e-01 9.746960912390e-01 9.675939623379e-01 9.592780563194e-01 9.498535803489e-01 9.394130518619e-01 9.281089629598e-01 9.160901498414e-01 9.035380075886e-01 8.906661565834e-01 8.776849734768e-01 8.648593396484e-01 8.524407766396e-01 8.407184162122e-01 8.299774355572e-01 8.204989942018e-01 8.125712257382e-01 8.064278355219e-01 8.022932794404e-01 8.003148961432e-01 8.005856909632e-01 8.031178991004e-01 8.078311289636e-01 8.145857919690e-01 8.231304854439e-01 8.331823165343e-01 8.443764991682e-01 8.563252728111e-01 8.686277116570e-01 8.808576042744e-01 8.926353616131e-01 9.035757894015e-01 9.133604444847e-01 9.217060159151e-01 9.283842291109e-01 9.332518363768e-01 9.361980387285e-01 9.372161167901e-01 9.363432724865e-01 9.336955939964e-01 9.294565880004e-01 9.238491776299e-01 9.171799684206e-01 9.097620961427e-01 9.019725997211e-01 8.941935643926e-01 8.868110191009e-01 8.802267424369e-01 8.747917533408e-01 8.708538543537e-01 8.686844942701e-01 8.685117831157e-01 8.704876080298e-01 8.746723683661e-01 8.810705974344e-01 8.895672734893e-01 9.000004454794e-01 9.121083916953e-01 9.255746073743e-01 9.400329660013e-01 9.550574234192e-01 9.702258714115e-01 9.850732896329e-01 9.991701803329e-01 1.012096214451e+00 1.023475083468e+00 1.033005535773e+00 1.040435423294e+00 1.045636926718e+00 1.046885689017e+00 1.044974355689e+00 1.041464782196e+00 1.038075793958e+00 1.035889082141e+00 1.034875452427e+00 1.033983809787e+00 1.031785376647e+00 1.027325576618e+00 1.020694925588e+00 1.013088074981e+00 1.006333360575e+00 1.002034848674e+00 1.000789376615e+00 1.001933612868e+00 1.003928240892e+00 1.005148850837e+00 1.004709346308e+00 1.002857950795e+00 1.000765952635e+00 9.998588602881e-01 1.001012677820e+00 1.003999187656e+00 1.007548564930e+00 1.009988165024e+00 1.010051159506e+00 1.007489434880e+00 1.003211054907e+00 9.988381008715e-01 9.958965659984e-01 9.950774661020e-01 9.959126021111e-01 9.970474662930e-01 9.969875810908e-01 9.948933401582e-01 9.909788869077e-01 9.863885033920e-01 9.826017914855e-01 9.805935640983e-01 9.802575661863e-01 9.804139743241e-01 9.793442160480e-01 9.756092699159e-01 9.687314271823e-01 9.594039272092e-01 9.491295627527e-01 9.395118877312e-01 9.314921297477e-01 9.249289528244e-01 9.188016776015e-01 9.119217072296e-01 9.037128822260e-01 8.946956964475e-01 8.864290925115e-01 8.808566376303e-01 8.793948180541e-01 8.822614908229e-01 8.884073284347e-01 8.960957404763e-01 9.038099405128e-01 9.109558825904e-01 9.179932796072e-01 9.260198528678e-01 9.359940752553e-01 9.480144282848e-01 9.610921083549e-01 9.735614830868e-01 9.838292908344e-01 9.911297434845e-01 9.959105293718e-01 9.996296163465e-01 1.004077955853e+00 1.010550305563e+00 1.019223055061e+00 1.029110639847e+00 1.038624034170e+00 1.046388678590e+00 1.051881290826e+00 1.055636140385e+00 1.058912801057e+00 1.062964379465e+00 1.068346342642e+00 1.074599977732e+00 1.080476941288e+00 1.084628918437e+00 1.086557603682e+00 1.088175903816e+00 1.078268351014e+00 1.017919948070e+00 9.239056503352e-01 8.551804066786e-01 8.611946433683e-01 9.326007836268e-01 1.013303293453e+00 1.053852195997e+00 1.035692504448e+00 9.730842897664e-01 9.070228284625e-01 8.845427457141e-01 9.199237509785e-01 9.805584915520e-01 1.020538474221e+00 1.013231470973e+00 9.617733324349e-01 8.974856231265e-01 8.655156798441e-01 8.902749989721e-01 9.502242251306e-01 1.000309368350e+00 1.007541381093e+00 9.668729660326e-01 9.035681063395e-01 8.643979565962e-01 8.857863630254e-01 9.564281991664e-01 1.028563265857e+00 1.058177090186e+00 1.026748763876e+00 9.472350393762e-01 8.642792783612e-01 8.380577841309e-01 8.939772076683e-01 9.927556248738e-01 1.073632684052e+00 1.096728995121e+00 1.053566301869e+00 9.670049258357e-01 8.861782075817e-01 8.631201799635e-01 9.071724714028e-01 9.748530842775e-01 1.014540860138e+00 9.998352900234e-01 9.374296692223e-01 8.649037728026e-01 8.343668705935e-01 8.704316312627e-01 9.427270703533e-01 9.985020881770e-01 1.002263420047e+00 9.494354151810e-01 8.679517058517e-01 8.107612785006e-01 8.225115963321e-01 8.931185586941e-01 9.699716395265e-01 1.007223257248e+00 9.888744188482e-01 9.318849713198e-01 8.802868799667e-01 8.805374580741e-01 9.390799549322e-01 1.015403864151e+00 1.061298652124e+00 1.050777815054e+00 9.891389215641e-01 9.130807019119e-01 8.781413583029e-01 9.179850222903e-01 1.008955218646e+00 1.097189392927e+00 1.141430709836e+00 1.128093705712e+00 1.070912724782e+00 1.004556407362e+00 9.685127771301e-01 9.806762619214e-01 1.024518054943e+00 1.068364675041e+00 1.090970656196e+00 1.090517528088e+00 1.079771205278e+00 1.073663862924e+00 1.076498610198e+00 1.078881342902e+00 1.066824234640e+00 1.034492966372e+00 9.914610670178e-01 9.602991514872e-01 9.623718411279e-01 9.991297819349e-01 1.049208832038e+00 1.084358106292e+00 1.085741680412e+00 1.051114336344e+00 9.950845792186e-01 9.439929276138e-01 9.234809515731e-01 9.421653039096e-01 9.863671086929e-01 1.032420779357e+00 1.061092063269e+00 1.063412729928e+00 1.040491299537e+00 1.001238109672e+00 9.596918916929e-01 9.312323402136e-01
 5.263785768521e-01 5.266189223901e-01 5.270565883243e-01 5.276681221509e-01 5.283014074978e-01 5.287926649456e-01 5.290846988706e-01 5.292664029116e-01 5.295209809442e-01 5.299894049755e-01 5.306484498351e-01 5.313195378822e-01 5.318144241892e-01 5.320878922473e-01 5.322675939024e-01 5.325491350698e-01 5.330508982240e-01 5.337304963873e-01 5.344079018242e-01 5.348992449071e-01 5.351626145391e-01 5.353374287360e-01 5.356317844787e-01 5.361599087718e-01 5.368544497306e-01 5.375243139520e-01 5.379991841207e-01 5.382572689163e-01 5.384477288944e-01 5.387740610961e-01 5.393316481879e-01 5.400320300591e-01 5.406826681093e-01 5.411406143574e-01 5.414153156094e-01 5.416537680770e-01 5.420272049763e-01 5.426052330432e-01 5.433040324324e-01 5.439470077545e-01 5.444042804962e-01 5.446948059025e-01 5.449688450050e-01 5.453922281822e-01 5.460148304158e-01 5.467304242205e-01 5.473614256503e-01 5.478013294792e-01 5.481016891523e-01 5.484265087059e-01 5.489162431323e-01 5.495775465640e-01 5.502892455631e-01 5.509001897507e-01 5.513440848253e-01 5.516798881327e-01 5.520470593986e-01 5.525650583206e-01 5.532445243289e-01 5.539786444788e-01 5.546166848360e-01 5.550739196782e-01 5.554062245761e-01 5.557785149143e-01 5.563449903008e-01 5.571121497262e-01 5.579174896229e-01 5.585582446057e-01 5.589688387625e-01 5.592865401653e-01 5.597404063064e-01 5.604512588278e-01 5.613251738661e-01 5.621324829910e-01 5.627088544901e-01 5.630975352254e-01 5.635055362844e-01 5.641160708375e-01 5.649365528094e-01 5.658093975395e-01 5.665549279283e-01 5.671151573364e-01 5.675823355112e-01 5.681101543798e-01 5.687901946858e-01 5.695969387981e-01 5.704272025946e-01 5.711767599280e-01 5.717994968479e-01 5.723324606970e-01 5.728722949117e-01 5.735228703078e-01 5.743181157926e-01 5.751906903301e-01 5.760035438983e-01 5.766504403641e-01 5.771498475176e-01 5.776490478757e-01 5.783180471633e-01 5.791966467513e-01 5.801488480816e-01 5.809706664943e-01 5.815558208771e-01 5.819992578921e-01 5.825237871666e-01 5.832925726547e-01 5.842682680851e-01 5.852354058037e-01 5.859855015545e-01 5.864942226296e-01 5.869403260625e-01 5.875571117693e-01 5.884364433078e-01 5.894514346963e-01 5.903646071000e-01 5.910290543199e-01 5.915110155465e-01 5.920259464947e-01 5.927594147658e-01 5.937138147858e-01 5.947118077343e-01 5.955497057934e-01 5.961650627273e-01 5.966831531120e-01 5.973033329150e-01 5.981330552976e-01 5.991065725641e-01 6.000501746101e-01 6.008273530102e-01 6.014440324223e-01 6.020356095285e-01 6.027466447410e-01 6.036135627716e-01 6.045535375840e-01 6.054352136204e-01 6.061860549528e-01 6.068385797788e-01 6.074968069476e-01 6.082491685853e-01 6.091055593857e-01 6.099995507515e-01 6.108465254326e-01 6.116025708985e-01 6.122946658390e-01 6.129955283992e-01 6.137655334031e-01 6.146093892326e-01 6.154770468739e-01 6.163096336728e-01 6.170778971404e-01 6.178033545675e-01 6.185385396718e-01 6.193202455728e-01 6.201479153033e-01 6.209905314228e-01 6.218120183049e-01 6.225940322799e-01 6.233463847877e-01 6.240985360395e-01 6.248751953347e-01 6.256829449208e-01 6.265091564650e-01 6.273298276974e-01 6.281225635522e-01 6.288883148598e-01 6.296485984772e-01 6.304248733316e-01 6.312264562902e-01 6.320454980872e-01 6.328608821988e-01 6.336564679154e-01 6.344330927739e-01 6.352006313400e-01 6.359758643792e-01 6.367686235229e-01 6.375765907151e-01 6.383847120442e-01 6.391781275262e-01 6.399539305197e-01 6.407235557141e-01 6.415009857655e-01 6.422951297082e-01 6.430969938224e-01 6.438929810999e-01 6.446757718057e-01 6.454514992163e-01 6.462307561340e-01 6.470188820035e-01 6.478113416723e-01 6.485973701045e-01 6.493742025910e-01 6.501456800297e-01 6.509222739150e-01 6.517067310112e-01 6.524922089860e-01 6.532690507076e-01 6.540316941312e-01 6.547886869531e-01 6.555514357011e-01 6.563225221867e-01 6.570936131933e-01 6.578527326358e-01 6.585964498973e-01 6.593331902646e-01 6.600754677265e-01 6.608244917068e-01 6.615704060542e-01 6.623026901449e-01 6.630213152382e-01 6.637368754152e-01 6.644578076809e-01 6.651841582500e-01 6.659054686347e-01 6.666122533557e-01 6.673086930014e-01 6.680060274508e-01 6.687106216992e-01 6.694189886366e-01 6.701197930886e-01 6.708071395510e-01 6.714887656133e-01 6.721749023608e-01 6.728674865662e-01 6.735593665089e-01 6.742397895771e-01 6.749091864421e-01 6.755756011479e-01 6.762470082407e-01 6.769192918445e-01 6.775844641315e-01 6.782361141266e-01 6.788798717246e-01 6.795227529818e-01 6.801660645630e-01 6.808040382769e-01 6.814307223098e-01 6.820471638765e-01 6.826598147117e-01 6.832719624823e-01 6.838810214808e-01 6.844815535802e-01 6.850721958447e-01 6.856580758464e-01 6.862426621517e-01 6.868255119073e-01 6.874014500885e-01 6.879689970043e-01 6.885306145774e-01 6.890888727011e-01 6.896445229718e-01 6.901943122254e-01 6.907347924621e-01 6.912681502448e-01 6.917971627776e-01 6.923212831526e-01 6.928390639330e-01 6.933479456024e-01 6.938489770448e-01 6.943445701214e-01 6.948343536626e-01 6.953182672476e-01 6.957940369808e-01 6.962617899652e-01 6.967228605306e-01 6.971781925216e-01 6.976280962290e-01 6.980702457171e-01 6.985058692744e-01 6.989346240520e-01 6.993549609257e-01 6.997669728152e-01 7.001713643440e-01 7.005695489680e-01 7.009620175327e-01 7.013476081155e-01 7.017228363592e-01 7.020894820383e-01 7.024488721125e-01 7.028020147598e-01 7.031480056396e-01 7.034865455481e-01 7.038163979838e-01 7.041385659457e-01 7.044542509284e-01 7.047616045086e-01 7.050596487382e-01 7.053500266763e-01 7.056316766022e-01 7.059059428355e-01 7.061728108145e-01 7.064310742756e-01 7.066793227414e-01 7.069196108254e-01 7.071505550248e-01 7.073733779149e-01 7.075875056504e-01 7.077933495355e-01 7.079908530550e-01 7.081793180454e-01 7.083588838495e-01 7.085284246826e-01 7.086895329880e-01 7.088410906662e-01 7.089836172905e-01 7.091181334062e-01 7.092435268101e-01 7.093601447579e-01 7.094663864443e-01 7.095627758105e-01 7.096499797110e-01 7.097283130476e-01 7.097985776466e-01 7.098597868873e-01 7.099102989249e-01 7.099511752283e-01 7.099823762587e-01 7.100043725872e-01 7.100163267592e-01 7.100195482406e-01 7.100126918165e-01 7.099964691989e-01 7.099701368549e-01 7.099337769517e-01 7.098886176230e-01 7.098327876912e-01 7.097666493285e-01 7.096919456098e-01 7.096064683213e-01 7.095112264469e-01 7.094070691327e-01 7.092921949729e-01 7.091665913237e-01 7.090309590721e-01 7.088852277359e-01 7.087303436940e-01 7.085664324114e-01 7.083916236034e-01 7.082056964323e-01 7.080097006421e-01 7.078024150900e-01 7.075870665854e-01 7.073625414512e-01 7.071268076468e-01 7.068806121755e-01 7.066232445945e-01 7.063565068456e-01 7.060807007120e-01 7.057950119295e-01 7.054994316160e-01 7.051927527386e-01 7.048757153639e-01 7.045491731150e-01 7.042132307709e-01 7.038668809690e-01 7.035113028813e-01 7.031447691562e-01 7.027672771414e-01 7.023809001425e-01 7.019851954280e-01 7.015792640456e-01 7.011627185114e-01 7.007356243476e-01 7.002983240020e-01 6.998520992842e-01 6.993960729451e-01 6.989298575570e-01 6.984530832218e-01 6.979670431125e-01 6.974699865824e-01 6.969638587517e-01 6.964481507026e-01 6.959225314871e-01 6.953878941348e-01 6.948427253274e-01 6.942879952628e-01 6.937244160262e-01 6.931504422236e-01 6.925671085279e-01 6.919749932200e-01 6.913728536093e-01 6.907625698657e-01 6.901423718186e-01 6.895127705069e-01 6.888737110021e-01 6.882258252521e-01 6.875695982197e-01 6.869045464172e-01 6.862310073363e-01 6.855470911842e-01 6.848549246502e-01 6.841538673014e-01 6.834447156072e-01 6.827278275755e-01 6.820016728707e-01 6.812674401033e-01 6.805247410984e-01 6.797735372513e-01 6.790150086188e-01 6.782482089861e-01 6.774732929358e-01 6.766912157855e-01 6.759008447486e-01 6.751033170813e-01 6.742986614534e-01 6.734861237486e-01 6.726666858525e-01 6.718403259238e-01 6.710069465388e-01 6.701663131005e-01 6.693195985416e-01 6.684654890471e-01 6.676056598726e-01 6.667396330036e-01 6.658674323928e-01 6.649888937092e-01 6.641036277707e-01 6.632138720979e-01 6.623184396163e-01 6.614170770364e-01 6.605108512737e-01 6.595988572944e-01 6.586817637771e-01 6.577609085201e-01 6.568355421596e-01 6.559053127735e-01 6.549705881686e-01 6.540316587346e-01 6.530895779094e-01 6.521434446701e-01 6.511940255616e-01 6.502414567932e-01 6.492854386828e-01 6.483261962528e-01 6.473647239275e-01 6.464002516728e-01 6.454337366144e-01 6.444658702225e-01 6.434958226663e-01 6.425244920629e-01 6.415508759280e-01 6.405764929813e-01 6.396015364187e-01 6.386254910994e-01 6.376492420455e-01 6.366730115720e-01 6.356966801852e-01 6.347204506451e-01 6.337447519813e-01 6.327694420559e-01 6.317962994890e-01 6.308244799016e-01 6.298533211937e-01 6.288851138187e-01 6.279183130522e-01 6.269540170669e-01 6.259932638757e-01 6.250356418246e-01 6.240801883932e-01 6.231295232622e-01 6.221818655640e-01 6.212388768559e-01 6.203002838716e-01 6.193665723471e-01 6.184378634564e-01 6.175148517535e-01 6.165975835799e-01 6.156871239641e-01 6.147823639563e-01 6.138844129844e-01 6.129936449687e-01 6.121099936781e-01 6.112354375417e-01 6.103675442905e-01 6.095084519921e-01 6.086587538884e-01 6.078171673137e-01 6.069864043854e-01 6.061652454280e-01 6.053537498200e-01 6.045544443370e-01 6.037645432942e-01 6.029865620805e-01 6.022202488879e-01 6.014662536238e-01 6.007243325013e-01 5.999960111991e-01 5.992799546465e-01 5.985783826290e-01 5.978901168229e-01 5.972163814838e-01 5.965573995501e-01 5.959133475484e-01 5.952848775544e-01 5.946724544177e-01 5.940756618819e-01 5.934966784931e-01 5.929337088492e-01 5.923882149058e-01 5.918612605214e-01 5.913517132011e-01 5.908605667191e-01 5.903887060078e-01 5.899360395604e-01 5.895035293359e-01 5.890900695816e-01 5.886974782783e-01 5.883257963123e-01 5.879743686415e-01 5.876452095903e-01 5.873376921080e-01 5.870524405570e-01 5.867894789445e-01 5.865489740722e-01 5.863324756484e-01 5.861386443688e-01 5.859692511901e-01 5.858242820599e-01 5.857036509342e-01 5.856073444576e-01 5.855358039633e-01 5.854901067170e-01 5.854709887435e-01 5.854766398045e-01 5.855089993315e-01 5.855677902782e-01 5.856528320008e-01 5.857654663863e-01 5.859052028829e-01 5.860723996274e-01 5.862676875146e-01 5.864902556587e-01 5.867414931914e-01 5.870205157927e-01 5.873280389807e-01 5.876653590173e-01 5.880300634217e-01 5.884243681297e-01 5.888482535524e-01 5.893001655287e-01 5.897826670681e-01 5.902939362874e-01 5.908352151536e-01 5.914062405441e-01 5.920061264378e-01 5.926370662856e-01 5.932969945786e-01 5.939870845147e-01 5.947073956398e-01 5.954573739009e-01 5.962372466536e-01 5.970464955674e-01 5.978862249113e-01 5.987564573783e-01 5.996553664363e-01 6.005846692225e-01 6.015430109297e-01 6.025304508673e-01 6.035485170651e-01 6.045954114563e-01 6.056717081039e-01 6.067764537541e-01 6.079102874517e-01 6.090728831416e-01 6.102633438295e-01 6.114831350737e-01 6.127306952915e-01 6.140055138188e-01 6.153085070506e-01 6.166375303748e-01 6.179951516328e-01 6.193790782644e-01 6.207886419784e-01 6.222247393791e-01 6.236866287767e-01 6.251739875631e-01 6.266872872673e-01 6.282235853908e-01 6.297864568665e-01 6.313719334808e-01 6.329817664782e-01 6.346140236452e-01 6.362703477720e-01 6.379481387494e-01 6.396472856937e-01 6.413694989590e-01 6.431121643088e-01 6.448750201900e-01 6.466582785115e-01 6.484612441199e-01 6.502835018591e-01 6.521239820973e-01 6.539828718881e-01 6.558592361958e-01 6.577522180346e-01 6.596619193075e-01 6.615876429754e-01 6.635286522684e-01 6.654845662736e-01 6.674549216664e-01 6.694381728573e-01 6.714354170268e-01 6.734445165142e-01 6.754658769817e-01 6.774981455423e-01 6.795416539836e-01 6.815948808293e-01 6.836574613490e-01 6.857285458397e-01 6.878081129803e-01 6.898951876857e-01 6.919890189592e-01 6.940889577237e-01 6.961947243934e-01 6.983048383144e-01 7.004192535853e-01 7.025375643075e-01 7.046585061920e-01 7.067820948415e-01 7.089066517505e-01 7.110322707498e-01 7.131580078631e-01 7.152830710607e-01 7.174077099700e-01 7.195297281648e-01 7.216492419166e-01 7.237658953844e-01 7.258782647705e-01 7.279863777097e-01 7.300884944775e-01 7.321853963327e-01 7.342752745904e-01 7.363571901378e-01 7.384320563404e-01 7.404976156055e-01 7.425538841193e-01 7.446004137737e-01 7.466352396802e-01 7.486598862571e-01 7.506707340372e-01 7.526706338295e-01 7.546559454027e-01 7.566274758776e-01 7.585845179866e-01 7.605260143387e-01 7.624512297875e-01 7.643596768147e-01 7.662502274278e-01 7.681235931578e-01 7.699783724326e-01 7.718140474624e-01 7.736296215806e-01 7.754252031440e-01 7.771991667270e-01 7.789508972750e-01 7.806816218049e-01 7.823887406745e-01 7.840728783059e-01 7.857335276394e-01 7.873691393440e-01 7.889802233972e-01 7.905649083355e-01 7.921244675455e-01 7.936568784494e-01 7.951624377095e-01 7.966413151900e-01 7.980908358726e-01 7.995132078079e-01 8.009053474556e-01 8.022690408116e-01 8.036032480862e-01 8.049061169185e-01 8.061802078782e-01 8.074216666239e-01 8.086324644494e-01 8.098121347786e-01 8.109588025522e-01 8.120750256485e-01 8.131560897723e-01 8.142059643850e-01 8.152222013221e-01 8.162047732367e-01 8.171547439707e-01 8.180695013331e-01 8.189510087715e-01 8.197981934857e-01 8.206107150620e-01 8.213892282841e-01 8.221317210208e-01 8.228417177941e-01 8.235152170368e-01 8.241541285496e-01 8.247584461297e-01 8.253272270654e-01 8.258615030518e-01 8.263600036067e-01 8.268252774020e-01 8.272541162989e-01 8.276494384303e-01 8.280091554369e-01 8.283351509454e-01 8.286275002438e-01 8.288841101384e-01 8.291087254221e-01 8.292982364558e-01 8.294553349758e-01 8.295792796690e-01 8.296693065378e-01 8.297295524063e-01 8.297553650438e-01 8.297519051997e-01 8.297159710876e-01 8.296494102315e-01 8.295550977405e-01 8.294276056119e-01 8.292751397660e-01 8.290905471201e-01 8.288811082512e-01 8.286433195336e-01 8.283776576302e-01 8.280904659902e-01 8.277733227950e-01 8.274372369633e-01 8.270736460727e-01 8.266900257189e-01 8.262858207886e-01 8.258573074210e-01 8.254146706474e-01 8.249470783383e-01 8.244671520984e-01 8.239677966109e-01 8.234530184849e-01 8.229264663362e-01 8.223815057859e-01 8.218313816805e-01 8.212640202604e-01 8.206918424176e-01 8.201094665092e-01 8.195175876740e-01 8.189262110387e-01 8.183229600133e-01 8.177239640858e-01 8.171183986307e-01 8.165147713612e-01 8.159134762543e-01 8.153105893364e-01 8.147186223357e-01 8.141256057639e-01 8.135457198168e-01 8.129714136487e-01 8.124075471157e-01 8.118594615120e-01 8.113186558932e-01 8.108011152777e-01 8.102936455525e-01 8.098085404452e-01 8.093431563198e-01 8.088971623598e-01 8.084795856931e-01 8.080809052775e-01 8.077144924677e-01 8.073722939839e-01 8.070622031812e-01 8.067845356748e-01 8.065364687190e-01 8.063283794126e-01 8.061514889021e-01 8.060162424122e-01 8.059187302246e-01 8.058619179834e-01 8.058491942658e-01 8.058763605815e-01 8.059529940395e-01 8.060722829455e-01 8.062419997325e-01 8.064604123080e-01 8.067267285388e-01 8.070481517750e-01 8.074181537351e-01 8.078446407270e-01 8.083238123960e-01 8.088581668751e-01 8.094515022362e-01 8.100973766722e-01 8.108060485661e-01 8.115692647825e-01 8.123920788642e-01 8.132757736260e-01 8.142159045908e-01 8.152207894667e-01 8.162807012978e-01 8.174051880202e-01 8.185874595609e-01 8.198300800614e-01 8.211349897194e-01 8.224961920873e-01 8.239212034087e-01 8.254014705409e-01 8.269423388875e-01 8.285405835036e-01 8.301939520835e-01 8.319068661136e-01 8.336701716734e-01 8.354914709770e-01 8.373631323100e-01 8.392864929350e-01 8.412618586204e-01 8.432822101008e-01 8.453532070044e-01 8.474656620967e-01 8.496248027309e-01 8.518234100443e-01 8.540611317985e-01 8.563380646963e-01 8.586472226889e-01 8.609911919536e-01 8.633631783577e-01 8.657643323822e-01 8.681908591262e-01 8.706380539931e-01 8.731077356101e-01 8.755911094869e-01 8.780909742730e-01 8.806004901542e-01 8.831173709709e-01 8.856411700940e-01 8.881634846723e-01 8.906873531096e-01 8.932039714006e-01 8.957131807510e-01 8.982106914319e-01 9.006917856442e-01 9.031567344151e-01 9.055968552155e-01 9.080136349439e-01 9.103999744234e-01 9.127536914292e-01 9.150711471280e-01 9.173475178814e-01 9.195831654200e-01 9.217682406141e-01 9.239039550546e-01 9.259854503656e-01 9.280067407569e-01 9.299693403610e-01 9.318631991940e-01 9.336910976260e-01 9.354450725831e-01 9.371231064185e-01 9.387233566942e-01 9.402386326645e-01 9.416702847822e-01 9.430106974346e-01 9.442596612098e-01 9.454128180850e-01 9.464653626794e-01 9.474189490501e-01 9.482651742480e-01 9.490050283800e-01 9.496344785034e-01 9.501504237699e-01 9.505526341820e-01 9.508344084560e-01 9.509981653659e-01 9.510386388802e-01 9.509545003323e-01 9.507454280563e-01 9.504068239934e-01 9.499406133417e-01 9.493409990079e-01 9.486106440871e-01 9.477469355770e-01 9.467481065327e-01 9.456161105651e-01 9.443465805250e-01 9.429432670546e-01 9.414028739638e-01 9.397266507926e-01 9.379165380809e-01 9.359695793159e-01 9.338909787889e-01 9.316772214741e-01 9.293320973392e-01 9.268581643081e-01 9.242543931463e-01 9.215257807649e-01 9.186706951759e-01 9.156970487242e-01 9.126030230920e-01 9.093945437977e-01 9.060745847844e-01 9.026446542875e-01 8.991134687194e-01 8.954794576010e-01 8.917530149481e-01 8.879355073357e-01 8.840315328703e-01 8.800508808150e-01 8.759936350955e-01 8.718714526269e-01 8.676853480759e-01 8.634466498336e-01 8.591603982073e-01 8.548326209445e-01 8.504734772158e-01 8.460868428559e-01 8.416850817678e-01 8.372734757943e-01 8.328599421615e-01 8.284561517512e-01 8.240652439261e-01 8.197027690681e-01 8.153719668873e-01 8.110846073616e-01 8.068495553769e-01 8.026741014187e-01 7.985709714324e-01 7.945442804389e-01 7.906082602072e-01 7.867656605726e-01 7.830297498398e-01 7.794088277608e-01 7.759069295260e-01 7.725374349595e-01 7.693021060992e-01 7.662129441714e-01 7.632743454074e-01 7.604917455265e-01 7.578742798672e-01 7.554230134708e-01 7.531458863689e-01 7.510449054625e-01 7.491237746646e-01 7.473866722657e-01 7.458321273164e-01 7.444668313598e-01 7.432854815358e-01 7.422922424300e-01 7.414831629114e-01 7.408580996814e-01 7.404151068824e-01 7.401486547165e-01 7.400575982150e-01 7.401348764959e-01 7.403764646690e-01 7.407769810208e-01 7.413283425216e-01 7.420247799022e-01 7.428574743407e-01 7.438193212415e-01 7.448992969841e-01 7.460915852024e-01 7.473840967492e-01 7.487676651890e-01 7.502337621112e-01 7.517687988370e-01 7.533665295674e-01 7.550127837403e-01 7.566986581619e-01 7.584135026703e-01 7.601458378201e-01 7.618858504109e-01 7.636217594372e-01 7.653446923299e-01 7.670430574153e-01 7.687081207854e-01 7.703287980746e-01 7.718963470987e-01 7.734016136370e-01 7.748344427096e-01 7.761885321079e-01 7.774538180015e-01 7.786238197902e-01 7.796901583688e-01 7.806469528278e-01 7.814872673923e-01 7.822035314758e-01 7.827944106467e-01 7.832504757877e-01 7.835682708548e-01 7.837454607601e-01 7.837765450578e-01 7.836605037163e-01 7.833921438418e-01 7.829727121750e-01 7.823990230605e-01 7.816688527812e-01 7.807859678475e-01 7.797454586221e-01 7.785535689142e-01 7.772062772712e-01 7.757083863519e-01 7.740629282468e-01 7.722694884769e-01 7.703354336696e-01 7.682617713975e-01 7.660550726895e-01 7.637193698947e-01 7.612595690849e-01 7.586853137887e-01 7.559973150048e-01 7.532090089636e-01 7.503249286568e-01 7.473532030857e-01 7.443045271413e-01 7.411850745185e-01 7.380083769965e-01 7.347816383886e-01 7.315166966756e-01 7.282245780307e-01 7.249167907025e-01 7.216060411544e-01 7.183041012367e-01 7.150234785203e-01 7.117776205421e-01 7.085801732441e-01 7.054432599569e-01 7.023827116816e-01 6.994099159824e-01 6.965399008427e-01 6.937868898557e-01 6.911622730821e-01 6.886837900376e-01 6.863598246032e-01 6.842077178129e-01 6.822374194512e-01 6.804606448310e-01 6.788905509209e-01 6.775350710398e-01 6.764074964387e-01 6.755127219587e-01 6.748606056121e-01 6.744579091942e-01 6.743081266362e-01 6.744184256579e-01 6.747873812993e-01 6.754197022942e-01 6.763122360573e-01 6.774666383202e-01 6.788774562615e-01 6.805379362859e-01 6.824474384409e-01 6.845916391688e-01 6.869670357125e-01 6.895582799997e-01 6.923548738750e-01 6.953463658460e-01 6.985117453011e-01 7.018431554538e-01 7.053170102392e-01 7.089201342934e-01 7.126330206980e-01 7.164351393801e-01 7.203122490050e-01 7.242357368909e-01 7.281950418479e-01 7.321626435381e-01 7.361215343425e-01 7.400526800700e-01 7.439300978752e-01 7.477428678899e-01 7.514632146793e-01 7.550789154024e-01 7.585686024728e-01 7.619143314811e-01 7.651047520413e-01 7.681151045161e-01 7.709421794209e-01 7.735635364097e-01 7.759707955823e-01 7.781555812370e-01 7.801014081418e-01 7.818094762557e-01 7.832636831097e-01 7.844660172427e-01 7.854106338867e-01 7.860925142632e-01 7.865189228800e-01 7.866814639513e-01 7.865933302298e-01 7.862502579702e-01 7.856635176039e-01 7.848428301687e-01 7.837905256560e-01 7.825270198794e-01 7.810559945169e-01 7.793987097210e-01 7.775688163887e-01 7.755801598554e-01 7.734577320487e-01 7.712120531779e-01 7.688727729305e-01 7.664546024327e-01 7.639824500368e-01 7.614814222064e-01 7.589685043100e-01 7.564765388023e-01 7.540204758570e-01 7.516315427800e-01 7.493305583671e-01 7.471391995561e-01 7.450869836637e-01 7.431880930364e-01 7.414729078387e-01 7.399561152481e-01 7.386587432985e-01 7.376031394773e-01 7.367993352820e-01 7.362713629527e-01 7.360250976178e-01 7.360770443802e-01 7.364380906780e-01 7.371108433026e-01 7.381092650616e-01 7.394274655256e-01 7.410757754167e-01 7.430478177658e-01 7.453407818519e-01 7.479521996311e-01 7.508668303238e-01 7.540833895205e-01 7.575782385216e-01 7.613423466920e-01 7.653554678406e-01 7.695930719548e-01 7.740391563212e-01 7.786577826629e-01 7.834305313759e-01 7.883212348193e-01 7.932986677362e-01 7.983319848826e-01 8.033802903246e-01 8.084143069934e-01 8.133896284631e-01 8.182714369506e-01 8.230232993101e-01 8.276025625838e-01 8.319763464585e-01 8.361030361705e-01 8.399547676239e-01 8.434924235758e-01 8.466883028350e-01 8.495181512767e-01 8.519515370412e-01 8.539789472772e-01 8.555771166298e-01 8.567438154881e-01 8.574730970133e-01 8.577650328403e-01 8.576361377075e-01 8.570938643855e-01 8.561692651489e-01 8.548888355962e-01 8.532896772140e-01 8.514206069054e-01 8.493277192366e-01 8.470758869775e-01 8.447239611152e-01 8.423441862816e-01 8.400100768573e-01 8.377970797117e-01 8.357873606272e-01 8.340544522246e-01 8.326837110059e-01 8.317427809804e-01 8.313068290213e-01 8.314398376276e-01 8.321941305449e-01 8.336234820994e-01 8.357556584397e-01 8.386230496789e-01 8.422326710076e-01 8.465844061822e-01 8.516702652422e-01 8.574547589334e-01 8.639123765638e-01 8.709843840014e-01 8.786205647068e-01 8.867533255935e-01 8.953045965332e-01 9.042044874834e-01 9.133603958823e-01 9.226945589722e-01 9.321134545638e-01 9.415293339287e-01 9.508561224892e-01 9.600014996153e-01 9.688870785588e-01 9.774183084787e-01 9.855260875541e-01 9.931248744829e-01 1.000142534376e+00 1.006516669012e+00 1.012171897785e+00 1.017065123346e+00 1.021133746090e+00 1.024339460083e+00 1.026649602275e+00 1.028031796811e+00 1.028482587051e+00 1.027986770921e+00 1.026565627085e+00 1.024236416739e+00 1.021038363627e+00 1.017034799761e+00 1.012281787138e+00 1.006884426429e+00 1.000933871092e+00 9.945565609017e-01 9.878891788347e-01 9.810696695187e-01 9.742688450468e-01 9.676369651871e-01 9.613479505265e-01 9.555620115084e-01 9.504290542439e-01 9.460972502259e-01 9.426726641247e-01 9.402617743668e-01 9.389165319575e-01 9.386697669350e-01 9.395145157513e-01 9.413998504621e-01 9.442548432022e-01 9.479534285539e-01 9.523651729009e-01 9.573178709847e-01 9.626305290437e-01 9.681127482610e-01 9.735608915491e-01 9.787869350737e-01 9.835918537075e-01 9.878090048112e-01 9.912672047963e-01 9.938261395588e-01 9.953690091027e-01 9.957840826126e-01 9.950113108092e-01 9.929822874073e-01 9.896810945530e-01 9.851026280105e-01 9.792564370387e-01 9.722044294729e-01 9.639931916785e-01 9.547295980379e-01 9.445178661639e-01 9.334939703329e-01 9.218294313820e-01 9.096940581795e-01 8.973164966397e-01 8.849161563463e-01 8.727573353669e-01 8.611190952483e-01 8.502801403382e-01 8.405526427294e-01 8.322099964074e-01 8.255422134803e-01 8.207804735871e-01 8.181206269721e-01 8.176976746177e-01 8.195546684408e-01 8.236763421871e-01 8.299299781895e-01 8.381271640105e-01 8.479842449626e-01 8.591597070257e-01 8.712797179975e-01 8.839151428145e-01 8.966618942657e-01 9.090883965061e-01 9.208135843040e-01 9.314790343132e-01 9.407687612190e-01 9.484452197037e-01 9.542970933735e-01 9.582170971048e-01 9.601407285883e-01 9.600810211185e-01 9.581282742878e-01 9.544121644749e-01 9.491604079909e-01 9.426163934288e-01 9.351002972463e-01 9.269564168812e-01 9.185536671996e-01 9.102990129094e-01 9.025730714957e-01 8.957800738598e-01 8.902776537984e-01 8.864008903892e-01 8.844362528259e-01 8.845878607717e-01 8.870174592511e-01 8.917654538082e-01 8.988146298522e-01 9.080374617419e-01 9.192194051905e-01 9.320779196955e-01 9.462347180753e-01 9.612862068770e-01 9.767560567558e-01 9.921725713718e-01 1.007053629896e+00 1.020930535613e+00 1.033397745093e+00 1.044078864244e+00 1.052710979292e+00 1.056678775212e+00 1.057446700415e+00 1.056530232617e+00 1.055589406604e+00 1.055627056124e+00 1.056533476833e+00 1.057197704856e+00 1.056158744210e+00 1.052461430025e+00 1.046217978304e+00 1.038658559052e+00 1.031652090846e+00 1.026853895357e+00 1.024918731925e+00 1.025243195511e+00 1.026347431163e+00 1.026664253858e+00 1.025357073017e+00 1.022723305921e+00 1.019977572475e+00 1.018574111310e+00 1.019389645458e+00 1.022166854792e+00 1.025576711024e+00 1.027873063562e+00 1.027721341181e+00 1.024820742992e+00 1.020049724424e+00 1.015028356866e+00 1.011298495653e+00 1.009574529927e+00 1.009415214389e+00 1.009489360538e+00 1.008328353101e+00 1.005136031794e+00 1.000197215716e+00 9.947522951135e-01 9.903837976627e-01 9.881549503811e-01 9.880015456854e-01 9.887310200344e-01 9.885772028491e-01 9.860308602070e-01 9.805489839337e-01 9.727650938653e-01 9.641240495882e-01 9.561496810105e-01 9.496887876398e-01 9.444900962892e-01 9.394260575456e-01 9.332225849079e-01 9.252471542070e-01 9.159958574254e-01 9.070415275798e-01 9.003861094531e-01 8.975418290867e-01 8.988512959330e-01 9.033936899128e-01 9.095392641451e-01 9.158625642042e-01 9.218514176723e-01 9.280492991761e-01 9.356259871353e-01 9.455863793637e-01 9.580120476905e-01 9.718325630810e-01 9.852426165890e-01 9.964905515530e-01 1.004660752986e+00 1.010085213408e+00 1.014157671487e+00 1.018659913965e+00 1.024926634861e+00 1.033218312502e+00 1.042641830990e+00 1.051694327327e+00 1.059079271698e+00 1.064335597964e+00 1.068049241890e+00 1.071521320673e+00 1.076033299294e+00 1.082138950126e+00 1.089358942288e+00 1.096395447945e+00 1.101760330944e+00 1.104428563701e+00 1.104715361926e+00 1.087459349753e+00 1.005377880238e+00 9.022924485652e-01 8.456909400248e-01 8.786666364047e-01 9.704121579349e-01 1.054144342580e+00 1.083336109870e+00 1.047385130420e+00 9.704575784178e-01 9.032844811245e-01 8.949630164267e-01 9.479954923026e-01 1.016797886280e+00 1.052975765436e+00 1.034831730084e+00 9.735019929422e-01 9.084025690124e-01 8.869392889735e-01 9.243848805153e-01 9.874458123851e-01 1.028011369148e+00 1.017348640666e+00 9.583562841261e-01 8.863518379202e-01 8.557154346140e-01 8.973343966618e-01 9.837141894398e-01 1.058310016225e+00 1.078590876713e+00 1.032089014924e+00 9.396261268765e-01 8.539486010709e-01 8.375394129042e-01 9.052696858843e-01 1.006579321788e+00 1.080225720437e+00 1.092068365020e+00 1.041310292147e+00 9.585385199484e-01 8.962819208259e-01 8.973372338479e-01 9.537378470070e-01 1.016106557055e+00 1.038965009218e+00 1.005207578815e+00 9.309338869984e-01 8.614533637566e-01 8.481254222479e-01 9.014632911967e-01 9.786186584049e-01 1.026840085372e+00 1.017012614243e+00 9.523671026883e-01 8.683036078872e-01 8.208869593083e-01 8.465047699859e-01 9.219957641838e-01 9.915265356823e-01 1.013863455521e+00 9.798991703634e-01 9.142844880300e-01 8.675717231159e-01 8.846283565718e-01 9.599413861257e-01 1.043999004952e+00 1.088480485592e+00 1.071232652673e+00 1.001831277948e+00 9.202677081303e-01 8.829353796383e-01 9.211357230312e-01 1.008821922156e+00 1.092946188191e+00 1.135305752178e+00 1.125688993446e+00 1.079602253524e+00 1.029138028116e+00 1.005179667836e+00 1.016300685607e+00 1.045215839468e+00 1.067899552600e+00 1.072989116277e+00 1.066926436323e+00 1.066073153769e+00 1.081339519173e+00 1.106805771540e+00 1.123385436854e+00 1.112872180813e+00 1.070508117238e+00 1.010408019621e+00 9.620139337591e-01 9.538199428459e-01 9.901299496189e-01 1.046689541074e+00 1.090875870037e+00 1.101006672417e+00 1.073190109435e+00 1.020331576765e+00 9.665606699727e-01 9.364764303983e-01 9.415862369297e-01 9.743253440505e-01 1.016258070155e+00 1.050099553351e+00 1.065411572999e+00 1.058900637450e+00 1.033193492368e+00 9.962582264867e-01 9.608015656463e-01
 5.175824920765e-01 5.178160597031e-01 5.182428406683e-01 5.188398227883e-01 5.194564968704e-01 5.199345523532e-01 5.202171590524e-01 5.203913115397e-01 5.206380624399e-01 5.210968117172e-01 5.217429298068e-01 5.223997040627e-01 5.228803940042e-01 5.231445273857e-01 5.233180760829e-01 5.235920536348e-01 5.240830490927e-01 5.247490046680e-01 5.254118175692e-01 5.258903932650e-01 5.261446199381e-01 5.263119139644e-01 5.265974828835e-01 5.271133985701e-01 5.277932588739e-01 5.284495735298e-01 5.289127223773e-01 5.291605092963e-01 5.293412132372e-01 5.296571131232e-01 5.302020604313e-01 5.308884173187e-01 5.315246037119e-01 5.319704010483e-01 5.322350588106e-01 5.324636260239e-01 5.328250548210e-01 5.333891537928e-01 5.340728530294e-01 5.347015271553e-01 5.351468897846e-01 5.354274030246e-01 5.356906594438e-01 5.361005296253e-01 5.367075390556e-01 5.374078954813e-01 5.380257178146e-01 5.384546096027e-01 5.387438419630e-01 5.390566987519e-01 5.395334519802e-01 5.401803215263e-01 5.408768618286e-01 5.414741439822e-01 5.419062409291e-01 5.422317281805e-01 5.425887878242e-01 5.430947271358e-01 5.437589388040e-01 5.444784004046e-01 5.451038176742e-01 5.455515701022e-01 5.458759020057e-01 5.462385189502e-01 5.467928387139e-01 5.475453831201e-01 5.483371449321e-01 5.489680400877e-01 5.493705780521e-01 5.496815908789e-01 5.501263553094e-01 5.508250266574e-01 5.516862416463e-01 5.524811756397e-01 5.530477544908e-01 5.534299528715e-01 5.538317721432e-01 5.544340738928e-01 5.552431916794e-01 5.561025197306e-01 5.568357622166e-01 5.573866068538e-01 5.578481093189e-01 5.583711770035e-01 5.590432001806e-01 5.598376187995e-01 5.606545709897e-01 5.613917704524e-01 5.620073278869e-01 5.625364686712e-01 5.630729458103e-01 5.637152964780e-01 5.644985344587e-01 5.653579175647e-01 5.661617757642e-01 5.668047880373e-01 5.673026778628e-01 5.677996774090e-01 5.684606373921e-01 5.693266343172e-01 5.702692793400e-01 5.710853857711e-01 5.716699648218e-01 5.721147127055e-01 5.726364747857e-01 5.733976212996e-01 5.743626085971e-01 5.753224185565e-01 5.760715449594e-01 5.765823430072e-01 5.770294460984e-01 5.776430692505e-01 5.785158387003e-01 5.795244985309e-01 5.804340753344e-01 5.811006722662e-01 5.815855068738e-01 5.821023270208e-01 5.828349660168e-01 5.837855584159e-01 5.847803982500e-01 5.856190125779e-01 5.862383275756e-01 5.867613273302e-01 5.873844453661e-01 5.882151221656e-01 5.891884479165e-01 5.901329152900e-01 5.909129069983e-01 5.915359150394e-01 5.921349239718e-01 5.928504455909e-01 5.937210809779e-01 5.946634515405e-01 5.955488750171e-01 5.963057187380e-01 5.969660520742e-01 5.976328716433e-01 5.983932695880e-01 5.992558083727e-01 6.001562638440e-01 6.010106296990e-01 6.017754102916e-01 6.024767539652e-01 6.031889049205e-01 6.039698727863e-01 6.048226883039e-01 6.057007210096e-01 6.065445711578e-01 6.073239387084e-01 6.080622591423e-01 6.088102569937e-01 6.096058947628e-01 6.104468537684e-01 6.113035940489e-01 6.121384425789e-01 6.129349138158e-01 6.137025175361e-01 6.144707861791e-01 6.152636967048e-01 6.160882562503e-01 6.169325514347e-01 6.177699972385e-01 6.185799067583e-01 6.193645018605e-01 6.201435717661e-01 6.209400926085e-01 6.217624808424e-01 6.226019494524e-01 6.234381245175e-01 6.242548775033e-01 6.250520711550e-01 6.258423472304e-01 6.266410602065e-01 6.274578619982e-01 6.282895176422e-01 6.291219013488e-01 6.299395645722e-01 6.307407889293e-01 6.315359910482e-01 6.323408677316e-01 6.331617808731e-01 6.339911321762e-01 6.348138646052e-01 6.356249551245e-01 6.364292853639e-01 6.372383238677e-01 6.380567574890e-01 6.388791020267e-01 6.396960589524e-01 6.405034886840e-01 6.413067186538e-01 6.421156567617e-01 6.429327694073e-01 6.437510751721e-01 6.445609499491e-01 6.453579602399e-01 6.461491912609e-01 6.469469932423e-01 6.477538655055e-01 6.485609974109e-01 6.493561770515e-01 6.501367908018e-01 6.509115059842e-01 6.516919433271e-01 6.524800376938e-01 6.532640880033e-01 6.540360033207e-01 6.547950450851e-01 6.555514301894e-01 6.563145814429e-01 6.570832864319e-01 6.578466682687e-01 6.585965185505e-01 6.593370961877e-01 6.600790800686e-01 6.608292222308e-01 6.615833538062e-01 6.623298133434e-01 6.630639500424e-01 6.637923602333e-01 6.645265673330e-01 6.652687636781e-01 6.660084918635e-01 6.667384049205e-01 6.674571941465e-01 6.681747517230e-01 6.688970470379e-01 6.696216558538e-01 6.703370407046e-01 6.710405095330e-01 6.717373062457e-01 6.724336106057e-01 6.731307875223e-01 6.738234399403e-01 6.745043943474e-01 6.751761849181e-01 6.758453535223e-01 6.765139892586e-01 6.771804814238e-01 6.778382698056e-01 6.784868377839e-01 6.791312343519e-01 6.797758715093e-01 6.804184786837e-01 6.810548178460e-01 6.816834595258e-01 6.823062428875e-01 6.829257695518e-01 6.835446462736e-01 6.841568592667e-01 6.847605224564e-01 6.853587058299e-01 6.859518905314e-01 6.865406098035e-01 6.871237466821e-01 6.876984244241e-01 6.882653472625e-01 6.888273602401e-01 6.893857102739e-01 6.899374241148e-01 6.904808298495e-01 6.910173315335e-01 6.915477054455e-01 6.920730463488e-01 6.925932944138e-01 6.931059279403e-01 6.936124642531e-01 6.941125831888e-01 6.946051586400e-01 6.950893743961e-01 6.955674359751e-01 6.960390794470e-01 6.965058253212e-01 6.969649695994e-01 6.974151952757e-01 6.978569968086e-01 6.982922996078e-01 6.987209750142e-01 6.991438142202e-01 6.995591646230e-01 6.999661982735e-01 7.003663590554e-01 7.007600559919e-01 7.011463230991e-01 7.015234632956e-01 7.018928592315e-01 7.022542866721e-01 7.026088886731e-01 7.029564140075e-01 7.032951548916e-01 7.036250297299e-01 7.039467606613e-01 7.042599220059e-01 7.045650991678e-01 7.048622284135e-01 7.051506532099e-01 7.054315964035e-01 7.057036341891e-01 7.059675805071e-01 7.062219829798e-01 7.064675290982e-01 7.067042312636e-01 7.069322971938e-01 7.071527547813e-01 7.073643077244e-01 7.075669950841e-01 7.077598828706e-01 7.079439325235e-01 7.081181489656e-01 7.082839955666e-01 7.084419375324e-01 7.085907121695e-01 7.087295631439e-01 7.088594246413e-01 7.089788000922e-01 7.090899956451e-01 7.091914853537e-01 7.092841860459e-01 7.093671653025e-01 7.094406824682e-01 7.095046349273e-01 7.095587730344e-01 7.096035326727e-01 7.096379807075e-01 7.096634246734e-01 7.096795477311e-01 7.096854817261e-01 7.096817633947e-01 7.096690469815e-01 7.096453803514e-01 7.096116700065e-01 7.095678274626e-01 7.095143223313e-01 7.094521636396e-01 7.093796819923e-01 7.092968556418e-01 7.092033117562e-01 7.090996760580e-01 7.089851317822e-01 7.088631671574e-01 7.087304198295e-01 7.085882561691e-01 7.084348684291e-01 7.082698780740e-01 7.080957018837e-01 7.079130508698e-01 7.077197855758e-01 7.075171160309e-01 7.073033923107e-01 7.070789086750e-01 7.068447005864e-01 7.066016135933e-01 7.063483342315e-01 7.060844722145e-01 7.058101056262e-01 7.055250649020e-01 7.052315014515e-01 7.049274250788e-01 7.046132291973e-01 7.042882842285e-01 7.039524215440e-01 7.036068101483e-01 7.032522343945e-01 7.028863056021e-01 7.025112690046e-01 7.021252511510e-01 7.017289614279e-01 7.013226731887e-01 7.009062245295e-01 7.004804435496e-01 7.000440840163e-01 6.995985760323e-01 6.991416406427e-01 6.986759012808e-01 6.982003098956e-01 6.977134376742e-01 6.972180806481e-01 6.967128578371e-01 6.961974606741e-01 6.956732897429e-01 6.951388528619e-01 6.945946937606e-01 6.940407298479e-01 6.934774635380e-01 6.929049872455e-01 6.923233691060e-01 6.917324272666e-01 6.911317290521e-01 6.905212354554e-01 6.899022209221e-01 6.892735453575e-01 6.886371023126e-01 6.879898958723e-01 6.873349981729e-01 6.866703236973e-01 6.859965846824e-01 6.853155880187e-01 6.846248887863e-01 6.839259323809e-01 6.832188206721e-01 6.825028234625e-01 6.817789629201e-01 6.810468595195e-01 6.803056293765e-01 6.795577177907e-01 6.788015627688e-01 6.780376431128e-01 6.772658608455e-01 6.764863087665e-01 6.756994895485e-01 6.749057441706e-01 6.741045883176e-01 6.732958095916e-01 6.724800434772e-01 6.716570106747e-01 6.708282753713e-01 6.699927920028e-01 6.691503642518e-01 6.683015328116e-01 6.674466078803e-01 6.665857057198e-01 6.657191906848e-01 6.648462401011e-01 6.639684649495e-01 6.630853339596e-01 6.621960714776e-01 6.613019616640e-01 6.604034779844e-01 6.594995162695e-01 6.585913357442e-01 6.576784633140e-01 6.567617473726e-01 6.558405115380e-01 6.549155420132e-01 6.539873148522e-01 6.530550618554e-01 6.521199693672e-01 6.511816008990e-01 6.502400071239e-01 6.492961426782e-01 6.483496337142e-01 6.474013135232e-01 6.464510005059e-01 6.454986199621e-01 6.445444974036e-01 6.435890164668e-01 6.426330775346e-01 6.416749929247e-01 6.407176256248e-01 6.397593726604e-01 6.388009578690e-01 6.378431105514e-01 6.368851906408e-01 6.359279799085e-01 6.349719451341e-01 6.340167950967e-01 6.330631596794e-01 6.321108200163e-01 6.311609723105e-01 6.302137372591e-01 6.292690547207e-01 6.283268343197e-01 6.273877845256e-01 6.264523916484e-01 6.255203371726e-01 6.245930460000e-01 6.236694348437e-01 6.227512089385e-01 6.218370646116e-01 6.209288842833e-01 6.200268503055e-01 6.191299674445e-01 6.182396169453e-01 6.173564689891e-01 6.164793355271e-01 6.156104417579e-01 6.147491656889e-01 6.138956144040e-01 6.130508066534e-01 6.122136290456e-01 6.113870993992e-01 6.105701116259e-01 6.097615757733e-01 6.089647517489e-01 6.081773171534e-01 6.074012158022e-01 6.066361809944e-01 6.058829279847e-01 6.051421813930e-01 6.044136372547e-01 6.036978581230e-01 6.029950235239e-01 6.023063655376e-01 6.016308758736e-01 6.009703454977e-01 6.003240972710e-01 5.996939608955e-01 5.990782841862e-01 5.984783356975e-01 5.978959884355e-01 5.973291414271e-01 5.967796828760e-01 5.962478159413e-01 5.957337208056e-01 5.952384008491e-01 5.947608568416e-01 5.943024599107e-01 5.938645200516e-01 5.934453738461e-01 5.930464627755e-01 5.926682004763e-01 5.923103417496e-01 5.919747607113e-01 5.916598840165e-01 5.913675655185e-01 5.910976577613e-01 5.908497920862e-01 5.906258191960e-01 5.904247136410e-01 5.902473861586e-01 5.900946609500e-01 5.899659732512e-01 5.898619668618e-01 5.897834210624e-01 5.897297212362e-01 5.897024474813e-01 5.896999717792e-01 5.897243697713e-01 5.897760923047e-01 5.898533921095e-01 5.899582479577e-01 5.900909033773e-01 5.902508171127e-01 5.904391495929e-01 5.906545985755e-01 5.908987818891e-01 5.911716160621e-01 5.914723324818e-01 5.918033140406e-01 5.921624770648e-01 5.925514351369e-01 5.929699459589e-01 5.934168315597e-01 5.938943933843e-01 5.944017794967e-01 5.949394155743e-01 5.955071323938e-01 5.961040486386e-01 5.967317925856e-01 5.973895608842e-01 5.980776991163e-01 5.987965831432e-01 5.995455650450e-01 6.003255223670e-01 6.011353707118e-01 6.019757290884e-01 6.028469492263e-01 6.037479225216e-01 6.046798157197e-01 6.056413261684e-01 6.066329211631e-01 6.076548981260e-01 6.087065352667e-01 6.097885904715e-01 6.108997518213e-01 6.120393179915e-01 6.132098496765e-01 6.144090217505e-01 6.156378382423e-01 6.168940138955e-01 6.181791483945e-01 6.194931786507e-01 6.208342994857e-01 6.222040834478e-01 6.236007607206e-01 6.250249722926e-01 6.264757816979e-01 6.279525803575e-01 6.294569783012e-01 6.309865243576e-01 6.325414615611e-01 6.341224877671e-01 6.357281396868e-01 6.373578827881e-01 6.390113428669e-01 6.406887489163e-01 6.423896610447e-01 6.441126770824e-01 6.458581152822e-01 6.476256996476e-01 6.494144293329e-01 6.512243271499e-01 6.530540334548e-01 6.549043437100e-01 6.567735220414e-01 6.586620949696e-01 6.605688113144e-01 6.624919520357e-01 6.644337990173e-01 6.663920677986e-01 6.683665300238e-01 6.703556945062e-01 6.723607302161e-01 6.743800349326e-01 6.764126869907e-01 6.784588018623e-01 6.805168621537e-01 6.825879169019e-01 6.846692971098e-01 6.867617111875e-01 6.888645785902e-01 6.909756463478e-01 6.930964151647e-01 6.952248456736e-01 6.973604451404e-01 6.995033530051e-01 7.016524320817e-01 7.038056749071e-01 7.059643144481e-01 7.081274414191e-01 7.102939294639e-01 7.124625185419e-01 7.146329263658e-01 7.168055063739e-01 7.189777032532e-01 7.211497343851e-01 7.233216947228e-01 7.254912470825e-01 7.276592902276e-01 7.298239275866e-01 7.319846522038e-01 7.341423232058e-01 7.362930851120e-01 7.384398122741e-01 7.405790349704e-01 7.427106067423e-01 7.448349523776e-01 7.469507330388e-01 7.490572666789e-01 7.511533723760e-01 7.532388787065e-01 7.553135816844e-01 7.573750549734e-01 7.594249912798e-01 7.614605149649e-01 7.634819262009e-01 7.654891278824e-01 7.674806526530e-01 7.694559309572e-01 7.714137543740e-01 7.733549067936e-01 7.752775031217e-01 7.771816175379e-01 7.790667199677e-01 7.809298747315e-01 7.827744811299e-01 7.845970356112e-01 7.863971414246e-01 7.881750566389e-01 7.899302422647e-01 7.916616223271e-01 7.933685399006e-01 7.950505026839e-01 7.967074768162e-01 7.983374489112e-01 7.999427566741e-01 8.015192221307e-01 8.030693563002e-01 8.045911960252e-01 8.060839413827e-01 8.075486000818e-01 8.089826289594e-01 8.103883242825e-01 8.117630768068e-01 8.131063585507e-01 8.144195651929e-01 8.157001448047e-01 8.169496406157e-01 8.181661080857e-01 8.193505963035e-01 8.205020295243e-01 8.216185387495e-01 8.227041703516e-01 8.237534553447e-01 8.247701783425e-01 8.257516922638e-01 8.266983760481e-01 8.276114355473e-01 8.284873668777e-01 8.293302782698e-01 8.301362596659e-01 8.309070444389e-01 8.316432622436e-01 8.323421843779e-01 8.330064173272e-01 8.336335688201e-01 8.342267288390e-01 8.347827262218e-01 8.353028677268e-01 8.357885565205e-01 8.362359091367e-01 8.366504285720e-01 8.370273061714e-01 8.373701325895e-01 8.376778804336e-01 8.379487068364e-01 8.381879513074e-01 8.383886924128e-01 8.385590932658e-01 8.386929770490e-01 8.387940794326e-01 8.388627377371e-01 8.388961593405e-01 8.389009659205e-01 8.388690373958e-01 8.388101372184e-01 8.387179090407e-01 8.385946044183e-01 8.384448856268e-01 8.382609305416e-01 8.380531304543e-01 8.378137988240e-01 8.375499692051e-01 8.372589694781e-01 8.369394282245e-01 8.366006867104e-01 8.362320646321e-01 8.358453208709e-01 8.354327809452e-01 8.350000777910e-01 8.345495376513e-01 8.340743343365e-01 8.335874367568e-01 8.330770290928e-01 8.325552243324e-01 8.320166215358e-01 8.314628323623e-01 8.309012350103e-01 8.303213376816e-01 8.297396207464e-01 8.291426527939e-01 8.285412577202e-01 8.279345271551e-01 8.273193275519e-01 8.267074764985e-01 8.260869936643e-01 8.254718723042e-01 8.248536948112e-01 8.242403415025e-01 8.236327996054e-01 8.230260826325e-01 8.224337896085e-01 8.218435151341e-01 8.212697209836e-01 8.207050399418e-01 8.201538776477e-01 8.196228020327e-01 8.191023510780e-01 8.186071257995e-01 8.181277947126e-01 8.176732446071e-01 8.172428847304e-01 8.168356452907e-01 8.164603992359e-01 8.161086721724e-01 8.157919699187e-01 8.155053678813e-01 8.152534186449e-01 8.150385830171e-01 8.148574544197e-01 8.147189149627e-01 8.146180854547e-01 8.145605371765e-01 8.145461029487e-01 8.145744891296e-01 8.146532433011e-01 8.147748163042e-01 8.149483470535e-01 8.151715526695e-01 8.154454134007e-01 8.157736471602e-01 8.161525110083e-01 8.165904743613e-01 8.170799584598e-01 8.176284395792e-01 8.182341511036e-01 8.188966502836e-01 8.196213576795e-01 8.204011513818e-01 8.212455184610e-01 8.221476280226e-01 8.231112015776e-01 8.241383012252e-01 8.252220483745e-01 8.263728407682e-01 8.275809437224e-01 8.288526250437e-01 8.301846316447e-01 8.315758950463e-01 8.330307825909e-01 8.345411526210e-01 8.361150309890e-01 8.377439592516e-01 8.394328215766e-01 8.411769723400e-01 8.429752112252e-01 8.448317524706e-01 8.467366461831e-01 8.486959956231e-01 8.507039082687e-01 8.527602831268e-01 8.548640305097e-01 8.570113339234e-01 8.592023370356e-01 8.614327516487e-01 8.637028919631e-01 8.660090654705e-01 8.683473423324e-01 8.707196358164e-01 8.731180458590e-01 8.755449538070e-01 8.779941651163e-01 8.804639884865e-01 8.829519449489e-01 8.854531868685e-01 8.879679316004e-01 8.904888397210e-01 8.930165905196e-01 8.955451045813e-01 8.980728023821e-01 9.005964963746e-01 9.031097652220e-01 9.056136212673e-01 9.081002921428e-01 9.105695790160e-01 9.130160994308e-01 9.154346779568e-01 9.178262966554e-01 9.201823050872e-01 9.225015386128e-01 9.247799346964e-01 9.270130250776e-01 9.291989876496e-01 9.313308243491e-01 9.334085234254e-01 9.354250116694e-01 9.373787799366e-01 9.392659160640e-01 9.410810646399e-01 9.428240110577e-01 9.444867568358e-01 9.460691950628e-01 9.475672185392e-01 9.489751503200e-01 9.502930507824e-01 9.515137053563e-01 9.526380487473e-01 9.536600249615e-01 9.545765440339e-01 9.553876650518e-01 9.560859820365e-01 9.566733536262e-01 9.571435279950e-01 9.574951106232e-01 9.577270478784e-01 9.578339930821e-01 9.578174027291e-01 9.576717442557e-01 9.573977020763e-01 9.569924471666e-01 9.564536929487e-01 9.557824088477e-01 9.549747466651e-01 9.540320279079e-01 9.529514222231e-01 9.517332652655e-01 9.503782930852e-01 9.488824142184e-01 9.472508647206e-01 9.454792370807e-01 9.435704771441e-01 9.415248860139e-01 9.393423650605e-01 9.370260410356e-01 9.345756555554e-01 9.319937195704e-01 9.292821804865e-01 9.264425104071e-01 9.234790066011e-01 9.203919965542e-01 9.171882654148e-01 9.138665426272e-01 9.104343093666e-01 9.068934661195e-01 9.032485170767e-01 8.995063614069e-01 8.956671018583e-01 8.917418496820e-01 8.877314978514e-01 8.836443512930e-01 8.794858776973e-01 8.752604836010e-01 8.709794133191e-01 8.666440439060e-01 8.622669840694e-01 8.578521462038e-01 8.534071220627e-01 8.489435087341e-01 8.444637461550e-01 8.399830116654e-01 8.355033126663e-01 8.310383138546e-01 8.265939557220e-01 8.221802949658e-01 8.178076527799e-01 8.134816084787e-01 8.092167567864e-01 8.050174070433e-01 8.008934026379e-01 7.968572210613e-01 7.929131990912e-01 7.890746807764e-01 7.853450563987e-01 7.817373847276e-01 7.782574973388e-01 7.749124511915e-01 7.717125302903e-01 7.686598534800e-01 7.657662881584e-01 7.630339777623e-01 7.604698537888e-01 7.580794710754e-01 7.558643307607e-01 7.538327072216e-01 7.519822217261e-01 7.503190709095e-01 7.488421641694e-01 7.475532757670e-01 7.464541352839e-01 7.455399053863e-01 7.448132478943e-01 7.442691984989e-01 7.439063045914e-01 7.437204761976e-01 7.437058438588e-01 7.438595983919e-01 7.441732377461e-01 7.446437766988e-01 7.452598041063e-01 7.460173653883e-01 7.469064712046e-01 7.479187510777e-01 7.490461907784e-01 7.502772723202e-01 7.516050000139e-01 7.530168615151e-01 7.545035537131e-01 7.560555692447e-01 7.576603979085e-01 7.593095835222e-01 7.609899595838e-01 7.626928879545e-01 7.644071311957e-01 7.661211990895e-01 7.678246939774e-01 7.695086003005e-01 7.711629607907e-01 7.727754588738e-01 7.743399833948e-01 7.758446679662e-01 7.772821038309e-01 7.786428718671e-01 7.799179956816e-01 7.811017315220e-01 7.821852372468e-01 7.831620104227e-01 7.840246112765e-01 7.847683268613e-01 7.853865893905e-01 7.858744881691e-01 7.862285074907e-01 7.864419798684e-01 7.865144301057e-01 7.864406435495e-01 7.862180902672e-01 7.858471405036e-01 7.853217709105e-01 7.846461215002e-01 7.838151989697e-01 7.828322405965e-01 7.816971639330e-01 7.804087714643e-01 7.789731104455e-01 7.773874403187e-01 7.756589627638e-01 7.737888260450e-01 7.717797478904e-01 7.696404005754e-01 7.673705585862e-01 7.649802977288e-01 7.624720140693e-01 7.598532683164e-01 7.571330224883e-01 7.543154565577e-01 7.514126963794e-01 7.484306360353e-01 7.453787208792e-01 7.422681148246e-01 7.391080153936e-01 7.359090033490e-01 7.326822192206e-01 7.294395168099e-01 7.261931591716e-01 7.229547758133e-01 7.197368256998e-01 7.165542818291e-01 7.134185202119e-01 7.103443634285e-01 7.073453606804e-01 7.044336935480e-01 7.016266652138e-01 6.989353286546e-01 6.963759355862e-01 6.939601255285e-01 6.917021985063e-01 6.896170360152e-01 6.877138424207e-01 6.860084612571e-01 6.845088110359e-01 6.832293812015e-01 6.821772986490e-01 6.813617718389e-01 6.807924749218e-01 6.804730331248e-01 6.804127143331e-01 6.806127275903e-01 6.810766587349e-01 6.818065975274e-01 6.827999377004e-01 6.840586756582e-01 6.855745554440e-01 6.873467148902e-01 6.893661550176e-01 6.916253292029e-01 6.941166311147e-01 6.968240855802e-01 6.997415257662e-01 7.028493645958e-01 7.061368813669e-01 7.095860265619e-01 7.131787812274e-01 7.169017209902e-01 7.207285175667e-01 7.246480979218e-01 7.286348026635e-01 7.326689332379e-01 7.367342014738e-01 7.408026840133e-01 7.448622768467e-01 7.488842283144e-01 7.528536946423e-01 7.567494385565e-01 7.605497009901e-01 7.642410387666e-01 7.677969160969e-01 7.712102274114e-01 7.744557635980e-01 7.775231336949e-01 7.803985283044e-01 7.830628216918e-01 7.855142429054e-01 7.877314138924e-01 7.897135288616e-01 7.914499327501e-01 7.929316295203e-01 7.941618458422e-01 7.951282729848e-01 7.958383626208e-01 7.962859472965e-01 7.964759596174e-01 7.964137358244e-01 7.960986784068e-01 7.955472132217e-01 7.947584733365e-01 7.937495253764e-01 7.925293247641e-01 7.911093725974e-01 7.895109728940e-01 7.877407921801e-01 7.858260025630e-01 7.837781460539e-01 7.816189530859e-01 7.793726753022e-01 7.770529283109e-01 7.746922303037e-01 7.723038296999e-01 7.699166300067e-01 7.675533547280e-01 7.652336239052e-01 7.629900302469e-01 7.608350877869e-01 7.588016218762e-01 7.569067179438e-01 7.551740460684e-01 7.536280279616e-01 7.522821521364e-01 7.511642143809e-01 7.502860168734e-01 7.496682854143e-01 7.493260845613e-01 7.492681670091e-01 7.495165626594e-01 7.500700240692e-01 7.509467974393e-01 7.521465968001e-01 7.536743823787e-01 7.555355797687e-01 7.577222778398e-01 7.602404828120e-01 7.630749349847e-01 7.662227790786e-01 7.696719164676e-01 7.734043678870e-01 7.774111368714e-01 7.816631236402e-01 7.861461132029e-01 7.908298773561e-01 7.956871088841e-01 8.006929784799e-01 8.058066327219e-01 8.110025339090e-01 8.162380606483e-01 8.214777295025e-01 8.266845034977e-01 8.318137423673e-01 8.368321044964e-01 8.416924862568e-01 8.463598559264e-01 8.507940325416e-01 8.549570772908e-01 8.588163766397e-01 8.623348476130e-01 8.654903861138e-01 8.682495596797e-01 8.705965158358e-01 8.725140385403e-01 8.739877318470e-01 8.750193798940e-01 8.756016923268e-01 8.757506132606e-01 8.754756110000e-01 8.747988588188e-01 8.737557219681e-01 8.723738247363e-01 8.707047159692e-01 8.687945028867e-01 8.667022479724e-01 8.644928842553e-01 8.622308856813e-01 8.599947699387e-01 8.578545227171e-01 8.558938755345e-01 8.541867044624e-01 8.528125292058e-01 8.518477012055e-01 8.513569666191e-01 8.514133053232e-01 8.520642328604e-01 8.533657482891e-01 8.553511642704e-01 8.580455755993e-01 8.614704585239e-01 8.656184962300e-01 8.704904106681e-01 8.760547946256e-01 8.822846244975e-01 8.891350589337e-01 8.965473088317e-01 9.044681858748e-01 9.128179584124e-01 9.215301959208e-01 9.305193378732e-01 9.397019548319e-01 9.489947914916e-01 9.583031132745e-01 9.675472393284e-01 9.766283155373e-01 9.854675012826e-01 9.939735115625e-01 1.002061036452e+00 1.009656952000e+00 1.016670749813e+00 1.023041762763e+00 1.028691947911e+00 1.033561993396e+00 1.037599482855e+00 1.040746189970e+00 1.042977019406e+00 1.044248736880e+00 1.044554503630e+00 1.043883583021e+00 1.042243806598e+00 1.039667861235e+00 1.036181322813e+00 1.031856768212e+00 1.026755804754e+00 1.020975891187e+00 1.014630401704e+00 1.007834310540e+00 1.000741570941e+00 9.934931301419e-01 9.862612775240e-01 9.792119783295e-01 9.725123115924e-01 9.663370101508e-01 9.608303836916e-01 9.561461109901e-01 9.523921849763e-01 9.496638769375e-01 9.480234100742e-01 9.474875543248e-01 9.480541727602e-01 9.496614880673e-01 9.522356154804e-01 9.556532868382e-01 9.597696702939e-01 9.644249330788e-01 9.694282527453e-01 9.745985882922e-01 9.797323213070e-01 9.846474851911e-01 9.891543193672e-01 9.930839922753e-01 9.962875744532e-01 9.986164885441e-01 9.999721369663e-01 1.000245146438e+00 9.993742948246e-01 9.973118736013e-01 9.940228544080e-01 9.895233208595e-01 9.838126759664e-01 9.769512477394e-01 9.689970276043e-01 9.600373275929e-01 9.501977407811e-01 9.395989804296e-01 9.284243953374e-01 9.168505150195e-01 9.051013619289e-01 8.934248998416e-01 8.820758576152e-01 8.713577082947e-01 8.615507632020e-01 8.529714103788e-01 8.459035900530e-01 8.406143851326e-01 8.373369894487e-01 8.362261595586e-01 8.373967943979e-01 8.408450583180e-01 8.465073865785e-01 8.542156936829e-01 8.637187894271e-01 8.747120433296e-01 8.868042544778e-01 8.996062669135e-01 9.126763541755e-01 9.255945291573e-01 9.379539021652e-01 9.493637640127e-01 9.595084419464e-01 9.680843769148e-01 9.748873862606e-01 9.797532771535e-01 9.825903193535e-01 9.833913785633e-01 9.821873243927e-01 9.791108297175e-01 9.743217571260e-01 9.680625268677e-01 9.606143439993e-01 9.522927630386e-01 9.434743578995e-01 9.345239762217e-01 9.258564271451e-01 9.178660095796e-01 9.109454747403e-01 9.054733772600e-01 9.017679475261e-01 9.001275655363e-01 9.007486125544e-01 9.037725869788e-01 9.092383872401e-01 9.170792427959e-01 9.271483763467e-01 9.391716351986e-01 9.528201788935e-01 9.676610922306e-01 9.832279315644e-01 9.990144450690e-01 1.014490069914e+00 1.029167910197e+00 1.042566250319e+00 1.054292752495e+00 1.060860118966e+00 1.064309671478e+00 1.066113513068e+00 1.067863564385e+00 1.070471355340e+00 1.073728927362e+00 1.076441223414e+00 1.077096402520e+00 1.074718300137e+00 1.069426068414e+00 1.062467800194e+00 1.055733620881e+00 1.050907566001e+00 1.048680603826e+00 1.048493434442e+00 1.048921483288e+00 1.048458869445e+00 1.046332299258e+00 1.042907216618e+00 1.039465589055e+00 1.037512209278e+00 1.037945290371e+00 1.040496505793e+00 1.043789395232e+00 1.046008968147e+00 1.045753018411e+00 1.042662626755e+00 1.037578875657e+00 1.032100233630e+00 1.027767758038e+00 1.025291502007e+00 1.024232339444e+00 1.023267003426e+00 1.020936872072e+00 1.016475584879e+00 1.010234135566e+00 1.003548911986e+00 9.981214032826e-01 9.951305569511e-01 9.945917698910e-01 9.953381603223e-01 9.955875739571e-01 9.937920264173e-01 9.893675550200e-01 9.829130112419e-01 9.758305577155e-01 9.695792916774e-01 9.649108906396e-01 9.614555202992e-01 9.579583480990e-01 9.530353365014e-01 9.459703948825e-01 9.372042413936e-01 9.282860841014e-01 9.212321848791e-01 9.176016554314e-01 9.178159890787e-01 9.210513217309e-01 9.257771765407e-01 9.306617361938e-01 9.352952112049e-01 9.403371347487e-01 9.470709810804e-01 9.565956363948e-01 9.690321554006e-01 9.832711420034e-01 9.974013979495e-01 1.009523304686e+00 1.018563753370e+00 1.024714611384e+00 1.029273080336e+00 1.033962773970e+00 1.040114970530e+00 1.048026373877e+00 1.056869989231e+00 1.065217328637e+00 1.071848955922e+00 1.076381402024e+00 1.079471079888e+00 1.082482483407e+00 1.086742338515e+00 1.092816986593e+00 1.100200033909e+00 1.107542512419e+00 1.113257564986e+00 1.116064231510e+00 1.115558558927e+00 1.082445537632e+00 9.848012515728e-01 8.799834875836e-01 8.426278979714e-01 9.028047712421e-01 1.009025402179e+00 1.089836383554e+00 1.104406032537e+00 1.050701780803e+00 9.627861293127e-01 8.999816507852e-01 9.094724674185e-01 9.788729531143e-01 1.051976919453e+00 1.081074416329e+00 1.050902959430e+00 9.811366436754e-01 9.188818026900e-01 9.114203414864e-01 9.624153946969e-01 1.027841624235e+00 1.058512278946e+00 1.030715164758e+00 9.551836997907e-01 8.765070513567e-01 8.545432467701e-01 9.122570018528e-01 1.008076947308e+00 1.080700701214e+00 1.090873192870e+00 1.032436589810e+00 9.335054853417e-01 8.524775510548e-01 8.485032103843e-01 9.230301371412e-01 1.018680041244e+00 1.078115883782e+00 1.074907712922e+00 1.016918166618e+00 9.425128841421e-01 9.048141514218e-01 9.322536549124e-01 9.993687620465e-01 1.054172186634e+00 1.058957379525e+00 1.006631145502e+00 9.231729006215e-01 8.608483148285e-01 8.665910909647e-01 9.345736247683e-01 1.012383788470e+00 1.049964257984e+00 1.025623661028e+00 9.509464131627e-01 8.687973197834e-01 8.361184694378e-01 8.772655195553e-01 9.562252721736e-01 1.016332586513e+00 1.022160716563e+00 9.718530666653e-01 8.977158043865e-01 8.560202120132e-01 8.881354341372e-01 9.765238549948e-01 1.065198827446e+00 1.107519259017e+00 1.085791238970e+00 1.013757313792e+00 9.332766665860e-01 8.979302313893e-01 9.331056958970e-01 1.011352008288e+00 1.083980103026e+00 1.118665250874e+00 1.110367659088e+00 1.077143025397e+00 1.047747956783e+00 1.042366536401e+00 1.058115835310e+00 1.074970895914e+00 1.075280289650e+00 1.058084296009e+00 1.040271632115e+00 1.044294501861e+00 1.078118849947e+00 1.125665997445e+00 1.158469302859e+00 1.154163062680e+00 1.108143228779e+00 1.037039765087e+00 9.743731535597e-01 9.538862480627e-01 9.838455903896e-01 1.040232460231e+00 1.088655711286e+00 1.105994016090e+00 1.087147074768e+00 1.042793126686e+00 9.930883412583e-01 9.584439623956e-01 9.501207028715e-01 9.663258761833e-01 9.967239678000e-01 1.029506341713e+00 1.054879517738e+00 1.065578771612e+00 1.057322981557e+00 1.030816802297e+00 9.941499416249e-01
 5.087781777916e-01 5.090053312411e-01 5.094223444512e-01 5.100046269864e-01 5.106052398442e-01 5.110702601110e-01 5.113431764718e-01 5.115105682133e-01 5.117503405190e-01 5.121994354365e-01 5.128330101971e-01 5.134747725490e-01 5.139429226432e-01 5.141981052351e-01 5.143650036275e-01 5.146311466796e-01 5.151119620980e-01 5.157635866212e-01 5.164121704163e-01 5.168783977449e-01 5.171238669619e-01 5.172839522109e-01 5.175608505725e-01 5.180639935821e-01 5.187292527297e-01 5.193711365938e-01 5.198223999051e-01 5.200606919565e-01 5.202318268478e-01 5.205376227596e-01 5.210697044783e-01 5.217413166758e-01 5.223636148156e-01 5.227965615948e-01 5.230507169560e-01 5.232688911709e-01 5.236186082433e-01 5.241685836503e-01 5.248360482508e-01 5.254497927381e-01 5.258834475771e-01 5.261539549724e-01 5.264059578580e-01 5.268017546082e-01 5.273923110823e-01 5.280771941907e-01 5.286814086969e-01 5.290979271424e-01 5.293753823475e-01 5.296760249094e-01 5.301384502214e-01 5.307704652085e-01 5.314510169041e-01 5.320338279589e-01 5.324534704619e-01 5.327684631058e-01 5.331144198600e-01 5.336062460509e-01 5.342553546274e-01 5.349589470600e-01 5.355699009223e-01 5.360077531608e-01 5.363226275690e-01 5.366749412030e-01 5.372153060770e-01 5.379520808451e-01 5.387293613635e-01 5.393481851465e-01 5.397425620225e-01 5.400454640750e-01 5.404790092986e-01 5.411644680430e-01 5.420105942930e-01 5.427926121746e-01 5.433483113166e-01 5.437220988429e-01 5.441157745814e-01 5.447076835703e-01 5.455033292029e-01 5.463476808776e-01 5.470671257497e-01 5.476079402800e-01 5.480614094099e-01 5.485769563425e-01 5.492388122505e-01 5.500198866361e-01 5.508206669917e-01 5.515440481369e-01 5.521512882389e-01 5.526746581897e-01 5.532048098103e-01 5.538374141622e-01 5.546062338324e-01 5.554500821023e-01 5.562427008047e-01 5.568802832353e-01 5.573750112442e-01 5.578671766827e-01 5.585173925312e-01 5.593696466883e-01 5.602996973308e-01 5.611076275893e-01 5.616900878426e-01 5.621334495457e-01 5.626494877839e-01 5.634003423190e-01 5.643527284089e-01 5.653028623691e-01 5.660479998031e-01 5.665586045766e-01 5.670045119451e-01 5.676129070869e-01 5.684762047882e-01 5.694751290107e-01 5.703788630817e-01 5.710442068803e-01 5.715302630819e-01 5.720471959275e-01 5.727750418479e-01 5.737183500011e-01 5.747077865004e-01 5.755443205984e-01 5.761649015802e-01 5.766900289380e-01 5.773144442184e-01 5.781430890634e-01 5.791128745294e-01 5.800549018974e-01 5.808354953853e-01 5.814613048435e-01 5.820635111305e-01 5.827817256483e-01 5.836529420235e-01 5.845949502610e-01 5.854814921162e-01 5.862416860100e-01 5.869069434937e-01 5.875786270753e-01 5.883432422396e-01 5.892090392965e-01 5.901134092542e-01 5.909716332618e-01 5.917421502768e-01 5.924508858638e-01 5.931697511303e-01 5.939578779817e-01 5.948177955540e-01 5.957033618138e-01 5.965543309927e-01 5.973419300700e-01 5.980895246354e-01 5.988470272829e-01 5.996534579217e-01 6.005043516175e-01 6.013710288740e-01 6.022172832800e-01 6.030243729981e-01 6.038040001411e-01 6.045845728098e-01 6.053906937432e-01 6.062289285211e-01 6.070872249147e-01 6.079388272860e-01 6.087629749072e-01 6.095621826695e-01 6.103573276825e-01 6.111697960349e-01 6.120094107116e-01 6.128661983533e-01 6.137194150120e-01 6.145535808813e-01 6.153687582431e-01 6.161787006639e-01 6.169966540205e-01 6.178334720754e-01 6.186862712822e-01 6.195389224125e-01 6.203772789268e-01 6.212000444706e-01 6.220178895322e-01 6.228460527615e-01 6.236906278892e-01 6.245440628763e-01 6.253904293988e-01 6.262255699170e-01 6.270559412173e-01 6.278912010846e-01 6.287352445216e-01 6.295837042419e-01 6.304281602499e-01 6.312622693102e-01 6.320939598512e-01 6.329320029920e-01 6.337783937070e-01 6.346261964057e-01 6.354659695484e-01 6.362923170152e-01 6.371148041413e-01 6.379447306355e-01 6.387837300377e-01 6.396229420953e-01 6.404506326954e-01 6.412643859531e-01 6.420732384209e-01 6.428882983807e-01 6.437117586677e-01 6.445320083611e-01 6.453393786124e-01 6.461351906442e-01 6.469293465476e-01 6.477308363470e-01 6.485380325858e-01 6.493401008482e-01 6.501295886099e-01 6.509107154359e-01 6.516939207179e-01 6.524860409721e-01 6.532827376316e-01 6.540711316678e-01 6.548481265898e-01 6.556208238078e-01 6.564001814700e-01 6.571875580583e-01 6.579723289840e-01 6.587477384187e-01 6.595132239641e-01 6.602778151810e-01 6.610480211372e-01 6.618202537099e-01 6.625834729577e-01 6.633365259227e-01 6.640831144669e-01 6.648289560556e-01 6.655768424366e-01 6.663206553718e-01 6.670527912510e-01 6.677764967827e-01 6.684988219939e-01 6.692210754843e-01 6.699410649740e-01 6.706532224380e-01 6.713569344371e-01 6.720572598397e-01 6.727582229078e-01 6.734574554627e-01 6.741510265064e-01 6.748377080532e-01 6.755188327331e-01 6.761976953479e-01 6.768756838486e-01 6.775483030836e-01 6.782120668347e-01 6.788705859584e-01 6.795253006772e-01 6.801760836227e-01 6.808220340694e-01 6.814595499069e-01 6.820898881277e-01 6.827160074539e-01 6.833392092140e-01 6.839550327002e-01 6.845640445281e-01 6.851673612366e-01 6.857640200773e-01 6.863569243290e-01 6.869443116159e-01 6.875256003264e-01 6.881010704889e-01 6.886701275550e-01 6.892315741978e-01 6.897861002185e-01 6.903348272003e-01 6.908780748347e-01 6.914156965911e-01 6.919468837011e-01 6.924696621353e-01 6.929839117689e-01 6.934927768646e-01 6.939956694490e-01 6.944929914398e-01 6.949830079094e-01 6.954650503242e-01 6.959412824869e-01 6.964111840219e-01 6.968733525788e-01 6.973280247589e-01 6.977748783863e-01 6.982143382960e-01 6.986469825030e-01 6.990733651129e-01 6.994906710744e-01 6.999007687243e-01 7.003023270107e-01 7.006959890375e-01 7.010818029369e-01 7.014598093021e-01 7.018302578396e-01 7.021928670658e-01 7.025480360241e-01 7.028939703962e-01 7.032319287920e-01 7.035610072019e-01 7.038816258908e-01 7.041935701829e-01 7.044981886175e-01 7.047949579667e-01 7.050829361343e-01 7.053617520493e-01 7.056310671488e-01 7.058914120752e-01 7.061445346653e-01 7.063894044011e-01 7.066248101371e-01 7.068520461871e-01 7.070694895718e-01 7.072770698383e-01 7.074761903055e-01 7.076668895873e-01 7.078480218553e-01 7.080203741223e-01 7.081834283399e-01 7.083370577496e-01 7.084812980877e-01 7.086163493931e-01 7.087416479190e-01 7.088581732599e-01 7.089644882705e-01 7.090611205306e-01 7.091499065990e-01 7.092280095031e-01 7.092958664868e-01 7.093541778019e-01 7.094031122144e-01 7.094421201799e-01 7.094721370524e-01 7.094922113414e-01 7.095020924801e-01 7.095025323610e-01 7.094913674810e-01 7.094705204358e-01 7.094413095832e-01 7.094024179188e-01 7.093531874443e-01 7.092935914005e-01 7.092228588151e-01 7.091424866889e-01 7.090535324476e-01 7.089553525846e-01 7.088461106778e-01 7.087259600635e-01 7.085960024007e-01 7.084563116602e-01 7.083072857898e-01 7.081485644127e-01 7.079784098098e-01 7.077983422185e-01 7.076075375335e-01 7.074077200968e-01 7.071980098032e-01 7.069774816242e-01 7.067466817528e-01 7.065047329357e-01 7.062527722828e-01 7.059915179200e-01 7.057193512019e-01 7.054375217984e-01 7.051452643495e-01 7.048416192205e-01 7.045282972595e-01 7.042050470013e-01 7.038716567859e-01 7.035278484317e-01 7.031745014121e-01 7.028103552526e-01 7.024359407407e-01 7.020516119692e-01 7.016565575142e-01 7.012526689228e-01 7.008373606220e-01 7.004126163126e-01 6.999789989036e-01 6.995343875274e-01 6.990796337114e-01 6.986149822060e-01 6.981405019757e-01 6.976563287622e-01 6.971634830982e-01 6.966595604545e-01 6.961459876308e-01 6.956227424415e-01 6.950890599861e-01 6.945469097334e-01 6.939956218884e-01 6.934337920755e-01 6.928630101747e-01 6.922820774569e-01 6.916918697168e-01 6.910935101162e-01 6.904845008593e-01 6.898676126036e-01 6.892414416221e-01 6.886058674221e-01 6.879614633520e-01 6.873080455192e-01 6.866461480667e-01 6.859756242705e-01 6.852965618835e-01 6.846086434467e-01 6.839131942983e-01 6.832078719085e-01 6.824948395384e-01 6.817742435431e-01 6.810449243199e-01 6.803080291061e-01 6.795634398382e-01 6.788105562212e-01 6.780503099561e-01 6.772822635673e-01 6.765073029047e-01 6.757248256655e-01 6.749345430445e-01 6.741377442485e-01 6.733340591759e-01 6.725237089078e-01 6.717069009088e-01 6.708831884343e-01 6.700531846960e-01 6.692166582732e-01 6.683745123363e-01 6.675263920348e-01 6.666730829591e-01 6.658131817663e-01 6.649479999369e-01 6.640778194889e-01 6.632015863245e-01 6.623209013373e-01 6.614362914719e-01 6.605466144517e-01 6.596519797217e-01 6.587533621960e-01 6.578507342264e-01 6.569444950515e-01 6.560345136699e-01 6.551208051418e-01 6.542040171460e-01 6.532841215296e-01 6.523609691578e-01 6.514350720376e-01 6.505075951074e-01 6.495779676457e-01 6.486458048188e-01 6.477118462666e-01 6.467770461458e-01 6.458396572405e-01 6.449018281560e-01 6.439643466553e-01 6.430246628958e-01 6.420858431672e-01 6.411466384496e-01 6.402068631296e-01 6.392683793696e-01 6.383304685993e-01 6.373931911731e-01 6.364575518437e-01 6.355227372268e-01 6.345905126896e-01 6.336607130438e-01 6.327326476163e-01 6.318075887421e-01 6.308853606936e-01 6.299659108121e-01 6.290509293030e-01 6.281395352978e-01 6.272325732698e-01 6.263298074737e-01 6.254316243264e-01 6.245397471699e-01 6.236524594435e-01 6.227714966605e-01 6.218971404771e-01 6.210283580583e-01 6.201672185759e-01 6.193132933972e-01 6.184662204355e-01 6.176282007109e-01 6.167973259222e-01 6.159761162669e-01 6.151638189826e-01 6.143603791822e-01 6.135669307184e-01 6.127836419625e-01 6.120103355036e-01 6.112487729241e-01 6.104973379055e-01 6.097584834171e-01 6.090316706583e-01 6.083168087394e-01 6.076147790025e-01 6.069260960842e-01 6.062507484100e-01 6.055904622715e-01 6.049428336066e-01 6.043111723672e-01 6.036947449219e-01 6.030927295365e-01 6.025079739920e-01 6.019386635371e-01 6.013864466751e-01 6.008516445431e-01 6.003335283679e-01 5.998346670808e-01 5.993535895063e-01 5.988909995721e-01 5.984477236888e-01 5.980234241788e-01 5.976194243310e-01 5.972361585839e-01 5.968730143446e-01 5.965315273366e-01 5.962113947740e-01 5.959125525464e-01 5.956359127758e-01 5.953822903352e-01 5.951514027767e-01 5.949438490815e-01 5.947597226160e-01 5.945998754340e-01 5.944644761020e-01 5.943538279932e-01 5.942687510237e-01 5.942079041435e-01 5.941730420688e-01 5.941637490359e-01 5.941815469873e-01 5.942259814228e-01 5.942965679388e-01 5.943953059134e-01 5.945206852188e-01 5.946741173122e-01 5.948557109805e-01 5.950651616021e-01 5.953032403218e-01 5.955701072202e-01 5.958656607414e-01 5.961907443762e-01 5.965449065369e-01 5.969285232334e-01 5.973428430193e-01 5.977854733102e-01 5.982594492496e-01 5.987631737841e-01 5.992968637815e-01 5.998616109950e-01 6.004563644686e-01 6.010826170668e-01 6.017387433012e-01 6.024259783614e-01 6.031443381064e-01 6.038928617807e-01 6.046728423099e-01 6.054836799461e-01 6.063252867114e-01 6.071983910774e-01 6.081017695079e-01 6.090368035092e-01 6.100017920852e-01 6.109977627476e-01 6.120241932339e-01 6.130812102240e-01 6.141688098509e-01 6.152863957239e-01 6.164341132444e-01 6.176127968788e-01 6.188200109097e-01 6.200581587051e-01 6.213243003796e-01 6.226207653630e-01 6.239453596885e-01 6.252996650030e-01 6.266819091478e-01 6.280929823123e-01 6.295311329797e-01 6.309972130150e-01 6.324911374985e-01 6.340117739230e-01 6.355593998616e-01 6.371335460207e-01 6.387327882443e-01 6.403581443136e-01 6.420087460062e-01 6.436843376331e-01 6.453841901434e-01 6.471079870574e-01 6.488547217740e-01 6.506251661918e-01 6.524183746636e-01 6.542332312797e-01 6.560700135728e-01 6.579277157886e-01 6.598068205417e-01 6.617054476224e-01 6.636237681258e-01 6.655609585556e-01 6.675168731505e-01 6.694908267286e-01 6.714822827207e-01 6.734904501822e-01 6.755151645568e-01 6.775549386083e-01 6.796103109666e-01 6.816798248162e-01 6.837627833371e-01 6.858599506439e-01 6.879688123866e-01 6.900901218804e-01 6.922228041447e-01 6.943654170791e-01 6.965182165204e-01 6.986803320670e-01 7.008513890644e-01 7.030303752393e-01 7.052165142388e-01 7.074092776219e-01 7.096075073213e-01 7.118113696264e-01 7.140199147831e-01 7.162320967209e-01 7.184473348419e-01 7.206647298745e-01 7.228844052646e-01 7.251038350195e-01 7.273242376079e-01 7.295442426818e-01 7.317627711881e-01 7.339795663791e-01 7.361932716439e-01 7.384046555008e-01 7.406107774357e-01 7.428128717397e-01 7.450084874430e-01 7.471984641692e-01 7.493813910196e-01 7.515562506461e-01 7.537222041240e-01 7.558801436668e-01 7.580273840973e-01 7.601640727809e-01 7.622897494967e-01 7.644020271728e-01 7.665025914804e-01 7.685895572217e-01 7.706626130458e-01 7.727206337370e-01 7.747624988865e-01 7.767888326851e-01 7.787976393041e-01 7.807890343207e-01 7.827621545038e-01 7.847158155054e-01 7.866505336767e-01 7.885645947302e-01 7.904576868202e-01 7.923289481476e-01 7.941781372343e-01 7.960047318892e-01 7.978078507252e-01 7.995872196140e-01 8.013408657415e-01 8.030701152980e-01 8.047734201459e-01 8.064499498958e-01 8.081009021303e-01 8.097225317791e-01 8.113175439288e-01 8.128827241878e-01 8.144194602157e-01 8.159269812465e-01 8.174038284804e-01 8.188514219996e-01 8.202667379793e-01 8.216508390795e-01 8.230039744570e-01 8.243233529313e-01 8.256122992195e-01 8.268656117765e-01 8.280876624324e-01 8.292751931222e-01 8.304285616037e-01 8.315482730529e-01 8.326313813874e-01 8.336817597909e-01 8.346954969345e-01 8.356745400690e-01 8.366173465373e-01 8.375235482818e-01 8.383956012843e-01 8.392297927076e-01 8.400280402755e-01 8.407901807036e-01 8.415147238517e-01 8.422040043835e-01 8.428544954559e-01 8.434707305608e-01 8.440479134967e-01 8.445898783977e-01 8.450944836893e-01 8.455611496470e-01 8.459936698026e-01 8.463865121038e-01 8.467464681144e-01 8.470672029279e-01 8.473537625883e-01 8.476046059917e-01 8.478181282506e-01 8.479996040358e-01 8.481429266174e-01 8.482545472023e-01 8.483297742937e-01 8.483711513145e-01 8.483813102411e-01 8.483549120246e-01 8.483005147768e-01 8.482095320514e-01 8.480906728260e-01 8.479400852028e-01 8.477580602817e-01 8.475504505899e-01 8.473083637347e-01 8.470442360099e-01 8.467478754242e-01 8.464272623024e-01 8.460820792876e-01 8.457082033646e-01 8.453159616597e-01 8.448943610600e-01 8.444564971252e-01 8.439941928056e-01 8.435125484995e-01 8.430149914010e-01 8.424939518417e-01 8.419631394314e-01 8.414103892039e-01 8.408481715086e-01 8.402714323242e-01 8.396802661494e-01 8.390849802822e-01 8.384729556499e-01 8.378601699360e-01 8.372359823715e-01 8.366093914571e-01 8.359802999879e-01 8.353450136499e-01 8.347161464832e-01 8.340818201030e-01 8.334552546470e-01 8.328301497573e-01 8.322112267584e-01 8.316024944707e-01 8.309975607743e-01 8.304097472609e-01 8.298292711011e-01 8.292665081086e-01 8.287184789757e-01 8.281861699851e-01 8.276781145240e-01 8.271853604975e-01 8.267205526760e-01 8.262771410225e-01 8.258610784740e-01 8.254746898711e-01 8.251139330701e-01 8.247893385759e-01 8.244946921445e-01 8.242364224846e-01 8.240142607353e-01 8.238286756380e-01 8.236861968304e-01 8.235813576456e-01 8.235231440532e-01 8.235071726070e-01 8.235375188969e-01 8.236163967293e-01 8.237413165014e-01 8.239203894957e-01 8.241470179703e-01 8.244293604309e-01 8.247644201314e-01 8.251535947380e-01 8.256013701388e-01 8.261025959441e-01 8.266656598600e-01 8.272847184703e-01 8.279649995004e-01 8.287059514126e-01 8.295053376852e-01 8.303711036248e-01 8.312928313690e-01 8.322818796202e-01 8.333304969221e-01 8.344420394286e-01 8.356177513771e-01 8.368530856604e-01 8.381546467224e-01 8.395138563086e-01 8.409381467456e-01 8.424224513917e-01 8.439665064931e-01 8.455724668366e-01 8.472350159290e-01 8.489581773250e-01 8.507358702215e-01 8.525704949868e-01 8.544603902288e-01 8.564008753738e-01 8.583950823778e-01 8.604373547524e-01 8.625288656004e-01 8.646653601947e-01 8.668464469868e-01 8.690695428481e-01 8.713321866632e-01 8.736330760615e-01 8.759675768286e-01 8.783361102629e-01 8.807336507487e-01 8.831581931993e-01 8.856080140382e-01 8.880775224111e-01 8.905666753530e-01 8.930706794914e-01 8.955867356761e-01 8.981123050852e-01 9.006416955405e-01 9.031758372516e-01 9.057074209745e-01 9.082342772442e-01 9.107535167152e-01 9.132600404502e-01 9.157520021304e-01 9.182226736711e-01 9.206731157840e-01 9.230946207899e-01 9.254863498592e-01 9.278441887722e-01 9.301626052777e-01 9.324407287552e-01 9.346712890897e-01 9.368524699458e-01 9.389807644616e-01 9.410506531236e-01 9.430603144199e-01 9.450039478885e-01 9.468794035330e-01 9.486817637862e-01 9.504070723720e-01 9.520538510433e-01 9.536152842536e-01 9.550903284679e-01 9.564744376220e-01 9.577632791996e-01 9.589559066004e-01 9.600460146890e-01 9.610334732979e-01 9.619126054348e-01 9.626810225804e-01 9.633374913295e-01 9.638753468399e-01 9.642967156126e-01 9.645951668406e-01 9.647700286277e-01 9.648191401087e-01 9.647381870885e-01 9.645285484709e-01 9.641846613617e-01 9.637084831413e-01 9.630961852036e-01 9.623461481679e-01 9.614587646832e-01 9.604312103241e-01 9.592657653807e-01 9.579582221140e-01 9.565102745271e-01 9.549218613508e-01 9.531914415678e-01 9.513224194053e-01 9.493115540961e-01 9.471625912383e-01 9.448753994933e-01 9.424511883688e-01 9.398938831348e-01 9.372010672580e-01 9.343785881404e-01 9.314269649488e-01 9.283510748080e-01 9.251515064979e-01 9.218319247581e-01 9.183989145071e-01 9.148518834384e-01 9.111990081003e-01 9.074417857935e-01 9.035876137457e-01 8.996409095695e-01 8.956052750932e-01 8.914903181379e-01 8.872984697140e-01 8.830389833095e-01 8.787156055729e-01 8.743375315609e-01 8.699123306265e-01 8.654443603256e-01 8.609463567578e-01 8.564206292575e-01 8.518803426431e-01 8.473320595531e-01 8.427822322280e-01 8.382447314238e-01 8.337227760013e-01 8.292308296253e-01 8.247739164804e-01 8.203632378694e-01 8.160087573555e-01 8.117164410955e-01 8.075010384393e-01 8.033651736454e-01 7.993237163831e-01 7.953825369268e-01 7.915497418388e-01 7.878380878080e-01 7.842491837368e-01 7.807980663712e-01 7.774869758996e-01 7.743254449903e-01 7.713205792975e-01 7.684763320025e-01 7.658010855262e-01 7.632969259508e-01 7.609716054514e-01 7.588272535937e-01 7.568653760103e-01 7.550921276626e-01 7.535054186168e-01 7.521100825202e-01 7.509027894163e-01 7.498851076377e-01 7.490559462171e-01 7.484106177162e-01 7.479501558240e-01 7.476681027952e-01 7.475616481942e-01 7.476245705910e-01 7.478514629891e-01 7.482372310219e-01 7.487732917785e-01 7.494533730215e-01 7.502680857389e-01 7.512112526093e-01 7.522716651526e-01 7.534404566558e-01 7.547093593086e-01 7.560659746336e-01 7.575025448419e-01 7.590060395672e-01 7.605690983222e-01 7.621783067014e-01 7.638232262221e-01 7.654953802830e-01 7.671808010144e-01 7.688719810224e-01 7.705563381142e-01 7.722252842014e-01 7.738668765442e-01 7.754717757532e-01 7.770321190164e-01 7.785366510020e-01 7.799772285926e-01 7.813448235176e-01 7.826313450467e-01 7.838283337508e-01 7.849295813201e-01 7.859276198679e-01 7.868140342794e-01 7.875858370462e-01 7.882338555717e-01 7.887566682095e-01 7.891464808633e-01 7.894007951566e-01 7.895161967163e-01 7.894865444476e-01 7.893134458315e-01 7.889908166676e-01 7.885199923472e-01 7.878980427221e-01 7.871241702511e-01 7.862015638084e-01 7.851251113700e-01 7.839010283879e-01 7.825276615333e-01 7.810083033568e-01 7.793471461186e-01 7.775425033592e-01 7.756039526408e-01 7.735315592787e-01 7.713323366490e-01 7.690113322875e-01 7.665729262144e-01 7.640249459755e-01 7.613741807552e-01 7.586272882332e-01 7.557936973865e-01 7.528802206916e-01 7.498978857292e-01 7.468546327257e-01 7.437611611408e-01 7.406291354532e-01 7.374687501207e-01 7.342908454452e-01 7.311083014027e-01 7.279340372174e-01 7.247801110954e-01 7.216593014618e-01 7.185855083031e-01 7.155731920072e-01 7.126342832428e-01 7.097855274811e-01 7.070396640292e-01 7.044105388227e-01 7.019139284542e-01 6.995612265599e-01 6.973694277618e-01 6.953494488802e-01 6.935145695676e-01 6.918778712689e-01 6.904505785721e-01 6.892458264444e-01 6.882697188199e-01 6.875342257065e-01 6.870466315578e-01 6.868136829804e-01 6.868420701158e-01 6.871338614769e-01 6.876938140415e-01 6.885206678271e-01 6.896173443470e-01 6.909797682740e-01 6.926038090035e-01 6.944865212754e-01 6.966178807075e-01 6.989937060310e-01 7.015996305263e-01 7.044265063646e-01 7.074619733296e-01 7.106894030486e-01 7.140982562719e-01 7.176648564773e-01 7.213785060168e-01 7.252159044396e-01 7.291596762462e-01 7.331921393595e-01 7.372866580410e-01 7.414307502185e-01 7.455959723042e-01 7.497660981395e-01 7.539187187106e-01 7.580301985608e-01 7.620871633780e-01 7.660603299247e-01 7.699383407221e-01 7.736964313161e-01 7.773186504828e-01 7.807909947866e-01 7.840889206472e-01 7.872083794365e-01 7.901246381379e-01 7.928317903390e-01 7.953171871503e-01 7.975667374714e-01 7.995796999421e-01 8.013397969425e-01 8.028502823290e-01 8.041010258116e-01 8.050916346096e-01 8.058251786819e-01 8.062947628070e-01 8.065131834527e-01 8.064748293064e-01 8.061932145667e-01 8.056740742245e-01 8.049226901713e-01 8.039583551737e-01 8.027837171636e-01 8.014214664096e-01 7.998804448844e-01 7.981791961582e-01 7.963392430358e-01 7.943707678625e-01 7.923038538294e-01 7.901506953267e-01 7.879377378904e-01 7.856864564364e-01 7.834149940508e-01 7.811550556272e-01 7.789198817814e-01 7.767419356069e-01 7.746382664813e-01 7.726337620127e-01 7.707554487851e-01 7.690172382608e-01 7.674513919343e-01 7.660700371710e-01 7.648988473303e-01 7.639569281132e-01 7.632580520958e-01 7.628278473786e-01 7.626714247087e-01 7.628113982632e-01 7.632558059257e-01 7.640153511961e-01 7.651029378468e-01 7.665175971233e-01 7.682720687750e-01 7.703608112305e-01 7.727866369387e-01 7.755481416986e-01 7.786327262791e-01 7.820399448210e-01 7.857488816961e-01 7.897511684421e-01 7.940266704408e-01 7.985506937715e-01 8.033070300728e-01 8.082588517751e-01 8.133858734872e-01 8.186475854558e-01 8.240127362380e-01 8.294465205436e-01 8.349035390552e-01 8.403509334995e-01 8.457408356252e-01 8.510354470018e-01 8.561906871958e-01 8.611638438740e-01 8.659169629921e-01 8.704052889963e-01 8.745976892365e-01 8.784539127642e-01 8.819447875598e-01 8.850436995004e-01 8.877227261631e-01 8.899710308279e-01 8.917665097388e-01 8.931104567661e-01 8.939975665745e-01 8.944342249492e-01 8.944383645030e-01 8.940223781273e-01 8.932232263887e-01 8.920698862602e-01 8.906084249790e-01 8.888888807882e-01 8.869633182916e-01 8.849007627144e-01 8.827618281882e-01 8.806236709392e-01 8.785571768999e-01 8.766423385598e-01 8.749566375677e-01 8.735724796396e-01 8.725716704422e-01 8.720159709737e-01 8.719773658684e-01 8.725092279030e-01 8.736602994493e-01 8.754741261931e-01 8.779735465948e-01 8.811834244401e-01 8.851020028729e-01 8.897272098773e-01 8.950428056678e-01 9.010136767157e-01 9.076093801814e-01 9.147705155595e-01 9.224479239339e-01 9.305712459457e-01 9.390680411911e-01 9.478661502299e-01 9.568751804429e-01 9.660191305781e-01 9.752019944657e-01 9.843418611496e-01 9.933449778808e-01 1.002118630990e+00 1.010582001824e+00 1.018635290949e+00 1.026205466628e+00 1.033199931497e+00 1.039542500677e+00 1.045164920994e+00 1.049987300222e+00 1.053961725201e+00 1.057023146600e+00 1.059135059156e+00 1.060263807161e+00 1.060384406323e+00 1.059498810739e+00 1.057602336745e+00 1.054732579698e+00 1.050919976453e+00 1.046227740960e+00 1.040739430904e+00 1.034538675704e+00 1.027755874642e+00 1.020506665877e+00 1.012949607607e+00 1.005242109077e+00 9.975457421374e-01 9.900481285073e-01 9.829098711090e-01 9.763134975958e-01 9.704071405118e-01 9.653364333245e-01 9.612230389896e-01 9.581463224939e-01 9.561755313025e-01 9.553187154131e-01 9.555707049181e-01 9.568723899478e-01 9.591349969900e-01 9.622472615216e-01 9.660533384551e-01 9.704007425471e-01 9.750993053036e-01 9.799699730535e-01 9.848205685037e-01 9.894644366195e-01 9.937340349921e-01 9.974523376146e-01 1.000487255388e+00 1.002696992160e+00 1.003977802084e+00 1.004243434595e+00 1.003414340112e+00 1.001462516606e+00 9.983433222390e-01 9.940703942991e-01 9.886551009490e-01 9.821336048139e-01 9.745854417514e-01 9.660779232777e-01 9.567454964280e-01 9.467129194349e-01 9.361559449320e-01 9.252755418908e-01 9.142826708835e-01 9.034521436921e-01 8.930420598946e-01 8.833614701608e-01 8.747087787638e-01 8.673857089559e-01 8.616898032915e-01 8.578564242782e-01 8.561112642226e-01 8.565716296348e-01 8.593079510171e-01 8.642878193001e-01 8.713788792619e-01 8.803896275163e-01 8.910105448575e-01 9.029086440940e-01 9.156753270805e-01 9.288883402390e-01 9.421229882777e-01 9.549423774777e-01 9.669702387068e-01 9.778292029582e-01 9.872262086747e-01 9.949074016666e-01 1.000679031891e+00 1.004436613140e+00 1.006108971502e+00 1.005729226868e+00 1.003365912362e+00 9.991665281800e-01 9.933364163193e-01 9.861138932326e-01 9.778177800927e-01 9.687656577563e-01 9.593401703913e-01 9.499291361932e-01 9.409340645316e-01 9.327758715652e-01 9.258365649469e-01 9.205096395018e-01 9.171162671546e-01 9.159416145313e-01 9.171914546038e-01 9.209676857976e-01 9.272966447197e-01 9.360585175029e-01 9.470583793932e-01 9.599674794163e-01 9.743809057000e-01 9.898251004039e-01 1.005756564286e+00 1.021644090402e+00 1.036927255388e+00 1.051109229682e+00 1.059916257054e+00 1.065818334746e+00 1.070240559316e+00 1.074709850876e+00 1.080039714439e+00 1.085909492228e+00 1.091025021940e+00 1.093801142820e+00 1.093223860958e+00 1.089398828130e+00 1.083577968919e+00 1.077653800950e+00 1.073315630500e+00 1.071262752519e+00 1.070957801106e+00 1.071015868785e+00 1.069989949300e+00 1.067177106292e+00 1.063022422989e+00 1.058891254360e+00 1.056360743182e+00 1.056372296477e+00 1.058667785447e+00 1.061841077037e+00 1.064021498515e+00 1.063746487291e+00 1.060603879961e+00 1.055390569634e+00 1.049678818531e+00 1.044984383356e+00 1.041998194309e+00 1.040258602328e+00 1.038420061385e+00 1.035011755969e+00 1.029280146167e+00 1.021621606322e+00 1.013463144256e+00 1.006623102896e+00 1.002410919412e+00 1.000950066663e+00 1.001134970639e+00 1.001207170057e+00 9.996140712110e-01 9.957585855275e-01 9.902327531273e-01 9.844270155201e-01 9.797587590702e-01 9.768979876847e-01 9.753579556028e-01 9.737488623539e-01 9.705564335980e-01 9.649639513624e-01 9.573349451580e-01 9.491646606754e-01 9.424447258475e-01 9.387313813521e-01 9.384722207057e-01 9.408949009277e-01 9.445382702349e-01 9.481519301015e-01 9.514276636936e-01 9.551507832997e-01 9.607486843677e-01 9.694568919568e-01 9.814912806770e-01 9.957606304356e-01 1.010288056660e+00 1.023058416969e+00 1.032854485686e+00 1.039720956674e+00 1.044833768662e+00 1.049827127422e+00 1.055979641791e+00 1.063581047697e+00 1.071828662499e+00 1.079340067254e+00 1.084960304025e+00 1.088381205607e+00 1.090338064542e+00 1.092270219092e+00 1.095566339481e+00 1.100802693430e+00 1.107431888530e+00 1.114026833687e+00 1.118939100541e+00 1.120854897757e+00 1.120207731601e+00 1.067986846592e+00 9.594951855272e-01 8.606484078044e-01 8.479621846059e-01 9.325287577609e-01 1.046230553666e+00 1.118421708038e+00 1.115743979551e+00 1.045140125695e+00 9.505476779544e-01 8.981348659316e-01 9.282831776538e-01 1.011758253774e+00 1.085070104820e+00 1.103973344971e+00 1.060773052646e+00 9.840568080762e-01 9.279439434742e-01 9.369431262083e-01 1.001427016728e+00 1.068426539397e+00 1.089547152881e+00 1.046703455296e+00 9.581680207212e-01 8.763069454267e-01 8.631014715284e-01 9.316328711996e-01 1.029813011165e+00 1.095520300251e+00 1.094397467063e+00 1.027092255840e+00 9.286451990798e-01 8.601939657353e-01 8.713455464352e-01 9.483650118443e-01 1.031437919128e+00 1.070565285117e+00 1.048787788060e+00 9.837852297235e-01 9.216355419403e-01 9.123867779018e-01 9.657277798948e-01 1.040617377608e+00 1.085683090702e+00 1.072020207756e+00 1.002956929329e+00 9.145353699613e-01 8.642793072718e-01 8.901980625639e-01 9.692424161848e-01 1.043142546915e+00 1.066904549847e+00 1.027202170098e+00 9.445757208586e-01 8.691179309732e-01 8.556400152848e-01 9.130902823449e-01 9.940164242787e-01 1.043252642384e+00 1.032074730262e+00 9.660834210593e-01 8.848531835409e-01 8.487181468413e-01 8.931537564521e-01 9.894224388060e-01 1.078158184047e+00 1.116301388635e+00 1.091485799223e+00 1.021838732989e+00 9.498722551161e-01 9.227056960392e-01 9.559323112963e-01 1.020555398196e+00 1.074840753624e+00 1.095206471605e+00 1.084147970716e+00 1.063572678119e+00 1.058334514353e+00 1.076234836754e+00 1.101868198159e+00 1.111280696070e+00 1.091287506040e+00 1.050072489431e+00 1.015569531820e+00 1.018541787927e+00 1.065891210682e+00 1.132315852591e+00 1.180852822855e+00 1.185520549253e+00 1.141554022829e+00 1.066717895259e+00 9.958648425163e-01 9.646297518506e-01 9.842845846820e-01 1.033630857644e+00 1.079888810267e+00 1.100760903315e+00 1.091020175282e+00 1.059116847566e+00 1.020007906556e+00 9.873982043331e-01 9.689379875805e-01 9.663639687458e-01 9.785456065152e-01 1.002780251899e+00 1.033179340943e+00 1.059743447393e+00 1.070979425599e+00 1.059452369199e+00 1.027285117670e+00
 4.999807161469e-01 5.002023578885e-01 5.006096575197e-01 5.011773467045e-01 5.017630725579e-01 5.022154170524e-01 5.024798525255e-01 5.026407271011e-01 5.028739915389e-01 5.033136808790e-01 5.039349794552e-01 5.045624279268e-01 5.050182729960e-01 5.052645149316e-01 5.054249237175e-01 5.056843930375e-01 5.061546104333e-01 5.067930984061e-01 5.074272741040e-01 5.078815840814e-01 5.081184988099e-01 5.082719281180e-01 5.085401388702e-01 5.090306995123e-01 5.096811890906e-01 5.103091707209e-01 5.107493681399e-01 5.109777338615e-01 5.111398519764e-01 5.114348097196e-01 5.119538921761e-01 5.126114507872e-01 5.132189924752e-01 5.136395059232e-01 5.138834469969e-01 5.140916774269e-01 5.144295199049e-01 5.149644516048e-01 5.156160783758e-01 5.162148361160e-01 5.166368386606e-01 5.168964335167e-01 5.171365046172e-01 5.175182235786e-01 5.180924761741e-01 5.187612189070e-01 5.193509071177e-01 5.197544719239e-01 5.200201405532e-01 5.203083927186e-01 5.207564443199e-01 5.213718242310e-01 5.220361130072e-01 5.226042214564e-01 5.230106614463e-01 5.233139385850e-01 5.236479336230e-01 5.241256932385e-01 5.247590909893e-01 5.254450041578e-01 5.260412008628e-01 5.264680797246e-01 5.267731075632e-01 5.271144362653e-01 5.276393081296e-01 5.283595638366e-01 5.291205882698e-01 5.297264028252e-01 5.301116198171e-01 5.304051125729e-01 5.308266054368e-01 5.314972663608e-01 5.323270903325e-01 5.330938983762e-01 5.336381457318e-01 5.340018772854e-01 5.343859609993e-01 5.349659473974e-01 5.357465263944e-01 5.365748059494e-01 5.372790545590e-01 5.378069797788e-01 5.382510321522e-01 5.387576097212e-01 5.394076321306e-01 5.401731853782e-01 5.409562560890e-01 5.416648154805e-01 5.422608434431e-01 5.427762767524e-01 5.432989123681e-01 5.439197371897e-01 5.446720516454e-01 5.454992183129e-01 5.462777577848e-01 5.469073583171e-01 5.473978198866e-01 5.478826290087e-01 5.485209078639e-01 5.493573894590e-01 5.502710361341e-01 5.510691461064e-01 5.516474082920e-01 5.520871976948e-01 5.525958817498e-01 5.533335301702e-01 5.542711870012e-01 5.552091004557e-01 5.559476685999e-01 5.564562434731e-01 5.568990857148e-01 5.574989285913e-01 5.583496401583e-01 5.593354871678e-01 5.602325221397e-01 5.608946345307e-01 5.613794494634e-01 5.618929635311e-01 5.626127159667e-01 5.635466739500e-01 5.645288054202e-01 5.653602895354e-01 5.659796112354e-01 5.665042959329e-01 5.671265448623e-01 5.679497459881e-01 5.689128584607e-01 5.698498467409e-01 5.706289438604e-01 5.712550825360e-01 5.718580536712e-01 5.725759310556e-01 5.734443750836e-01 5.743828214646e-01 5.752677469278e-01 5.760271617334e-01 5.766943395462e-01 5.773684403654e-01 5.781343818872e-01 5.790011497038e-01 5.799053164618e-01 5.807650471670e-01 5.815376490609e-01 5.822502443417e-01 5.829731831323e-01 5.837652247029e-01 5.846291050318e-01 5.855188961375e-01 5.863736808705e-01 5.871663702880e-01 5.879194767020e-01 5.886843117245e-01 5.894966577004e-01 5.903551133246e-01 5.912288429525e-01 5.920827386799e-01 5.928972984083e-01 5.936854481048e-01 5.944747245115e-01 5.952908013336e-01 5.961400823133e-01 5.970085009784e-01 5.978705636033e-01 5.987054191250e-01 5.995154998789e-01 6.003231586810e-01 6.011488923888e-01 6.020022409638e-01 6.028729919349e-01 6.037398426223e-01 6.045873711293e-01 6.054175662818e-01 6.062428718411e-01 6.070770914234e-01 6.079307384465e-01 6.088002408008e-01 6.096697091882e-01 6.105254002231e-01 6.113662950424e-01 6.122036374984e-01 6.130510165916e-01 6.139154699927e-01 6.147883108168e-01 6.156553599870e-01 6.165117400886e-01 6.173634242371e-01 6.182209455484e-01 6.190877039512e-01 6.199596316087e-01 6.208265123750e-01 6.216845856433e-01 6.225409409546e-01 6.234043562178e-01 6.242757576128e-01 6.251496474165e-01 6.260149010168e-01 6.268678191923e-01 6.277178566381e-01 6.285757368192e-01 6.294432251529e-01 6.303108798777e-01 6.311677957256e-01 6.320114425157e-01 6.328505466818e-01 6.336975616200e-01 6.345517422298e-01 6.354038059899e-01 6.362434754509e-01 6.370718678413e-01 6.379001971960e-01 6.387362860338e-01 6.395787242322e-01 6.404165393834e-01 6.412414508870e-01 6.420590957362e-01 6.428807456533e-01 6.437112878663e-01 6.445460218603e-01 6.453731394530e-01 6.461895474171e-01 6.470032344836e-01 6.478239213545e-01 6.486518820541e-01 6.494789608070e-01 6.502963228029e-01 6.511050684505e-01 6.519124873252e-01 6.527281335894e-01 6.535441436991e-01 6.543525777693e-01 6.551506994065e-01 6.559423975264e-01 6.567351298461e-01 6.575306893707e-01 6.583216749240e-01 6.591013646371e-01 6.598742860017e-01 6.606455903758e-01 6.614182477255e-01 6.621889176066e-01 6.629522255503e-01 6.637073963129e-01 6.644604127629e-01 6.652141706031e-01 6.659672268035e-01 6.667146259090e-01 6.674548523512e-01 6.681912308435e-01 6.689269345585e-01 6.696608227172e-01 6.703898275506e-01 6.711112975201e-01 6.718274013407e-01 6.725404619221e-01 6.732503090050e-01 6.739555501572e-01 6.746524569997e-01 6.753432849104e-01 6.760308655804e-01 6.767149877787e-01 6.773930212732e-01 6.780653254878e-01 6.787314419107e-01 6.793917569889e-01 6.800487644816e-01 6.807011369567e-01 6.813477826426e-01 6.819887698166e-01 6.826242089361e-01 6.832525033921e-01 6.838746732591e-01 6.844907452651e-01 6.851021978912e-01 6.857089980639e-01 6.863100349850e-01 6.869021838027e-01 6.874868026309e-01 6.880665543779e-01 6.886413869231e-01 6.892105379540e-01 6.897725101383e-01 6.903279307125e-01 6.908773424362e-01 6.914210606860e-01 6.919576080681e-01 6.924868405990e-01 6.930086928403e-01 6.935238104420e-01 6.940329207847e-01 6.945353739151e-01 6.950301035590e-01 6.955171553501e-01 6.959966705548e-01 6.964688342689e-01 6.969338252543e-01 6.973909523246e-01 6.978412061213e-01 6.982835274634e-01 6.987193179964e-01 6.991466712789e-01 6.995655914797e-01 6.999766338038e-01 7.003789725789e-01 7.007739749653e-01 7.011616529511e-01 7.015421053451e-01 7.019137032725e-01 7.022770869843e-01 7.026304927547e-01 7.029759254504e-01 7.033140202949e-01 7.036445242719e-01 7.039666496983e-01 7.042800753449e-01 7.045835771715e-01 7.048785450727e-01 7.051651553134e-01 7.054434903992e-01 7.057128022195e-01 7.059735923831e-01 7.062255499126e-01 7.064680014847e-01 7.067015011121e-01 7.069261332155e-01 7.071412188062e-01 7.073472900517e-01 7.075448175055e-01 7.077326703697e-01 7.079118876380e-01 7.080809786819e-01 7.082408643107e-01 7.083909706264e-01 7.085310242711e-01 7.086624825471e-01 7.087846291804e-01 7.088981633455e-01 7.090010989331e-01 7.090938338750e-01 7.091757629689e-01 7.092489061113e-01 7.093131653785e-01 7.093685215374e-01 7.094137456250e-01 7.094478965318e-01 7.094714476252e-01 7.094860741895e-01 7.094915004134e-01 7.094877314161e-01 7.094735829808e-01 7.094488860377e-01 7.094137826598e-01 7.093693022877e-01 7.093158319477e-01 7.092517418154e-01 7.091772827041e-01 7.090923241434e-01 7.089974943665e-01 7.088928273512e-01 7.087788970830e-01 7.086540503202e-01 7.085186763487e-01 7.083723379752e-01 7.082161347673e-01 7.080494459271e-01 7.078738925122e-01 7.076872163517e-01 7.074900496486e-01 7.072825910654e-01 7.070640382954e-01 7.068359396845e-01 7.065974586750e-01 7.063490865253e-01 7.060903480398e-01 7.058209965980e-01 7.055415124234e-01 7.052513870051e-01 7.049510937148e-01 7.046409707463e-01 7.043196637067e-01 7.039891291133e-01 7.036486127047e-01 7.032972761370e-01 7.029353508177e-01 7.025634562863e-01 7.021817225635e-01 7.017900424023e-01 7.013884819588e-01 7.009771373687e-01 7.005541593139e-01 7.001223579810e-01 6.996792834939e-01 6.992277626166e-01 6.987657773425e-01 6.982933359521e-01 6.978116861228e-01 6.973193436646e-01 6.968180875784e-01 6.963066104731e-01 6.957855775118e-01 6.952553327544e-01 6.947154238732e-01 6.941654654933e-01 6.936064313559e-01 6.930378681458e-01 6.924602981130e-01 6.918729599185e-01 6.912771712718e-01 6.906712295317e-01 6.900569609222e-01 6.894334963032e-01 6.888009525265e-01 6.881600819231e-01 6.875098800627e-01 6.868519175026e-01 6.861844002233e-01 6.855079266440e-01 6.848237353601e-01 6.841313177351e-01 6.834304610755e-01 6.827220248742e-01 6.820045668144e-01 6.812794489317e-01 6.805464421219e-01 6.798068690519e-01 6.790591238275e-01 6.783039025224e-01 6.775403862599e-01 6.767707222652e-01 6.759940397685e-01 6.752101877758e-01 6.744195301712e-01 6.736218087534e-01 6.728173027012e-01 6.720071863585e-01 6.711902020503e-01 6.703671787948e-01 6.695389220423e-01 6.687044567527e-01 6.678646299291e-01 6.670183729311e-01 6.661669996848e-01 6.653110110467e-01 6.644501458086e-01 6.635841103267e-01 6.627140553113e-01 6.618385791601e-01 6.609594702793e-01 6.600759944446e-01 6.591887464695e-01 6.582979066720e-01 6.574037313112e-01 6.565059883217e-01 6.556056682068e-01 6.547014516699e-01 6.537958715904e-01 6.528880550236e-01 6.519766538522e-01 6.510641419986e-01 6.501498068908e-01 6.492339045986e-01 6.483169222215e-01 6.473985271371e-01 6.464794151949e-01 6.455603593523e-01 6.446404642353e-01 6.437207855486e-01 6.428013503963e-01 6.418826172099e-01 6.409643567356e-01 6.400470304765e-01 6.391309208296e-01 6.382176894782e-01 6.373053864362e-01 6.363959235430e-01 6.354883726807e-01 6.345831445200e-01 6.336822908191e-01 6.327846946330e-01 6.318905566786e-01 6.310006753440e-01 6.301146837695e-01 6.292341266335e-01 6.283585553444e-01 6.274882296049e-01 6.266237612319e-01 6.257652934595e-01 6.249128667128e-01 6.240676960562e-01 6.232293415485e-01 6.223983782811e-01 6.215756744504e-01 6.207605326206e-01 6.199548920199e-01 6.191573515307e-01 6.183691679335e-01 6.175911155512e-01 6.168227193297e-01 6.160645506518e-01 6.153182067692e-01 6.145821790594e-01 6.138577602206e-01 6.131452900120e-01 6.124457985255e-01 6.117591956959e-01 6.110851321034e-01 6.104251439908e-01 6.097788300646e-01 6.091466957234e-01 6.085300057716e-01 6.079275494405e-01 6.073416564488e-01 6.067715528764e-01 6.062173048584e-01 6.056802749169e-01 6.051605245811e-01 6.046583328981e-01 6.041743446426e-01 6.037089219943e-01 6.032620148643e-01 6.028341910889e-01 6.024261180856e-01 6.020390651395e-01 6.016716601823e-01 6.013252639251e-01 6.009998792480e-01 6.006958869586e-01 6.004144784887e-01 6.001553241303e-01 5.999192639440e-01 5.997059743418e-01 5.995158873048e-01 5.993506195259e-01 5.992086903964e-01 5.990917552248e-01 5.990006588567e-01 5.989338287918e-01 5.988929965339e-01 5.988779393241e-01 5.988889729842e-01 5.989271458147e-01 5.989918778877e-01 5.990846699656e-01 5.992048104570e-01 5.993519494039e-01 5.995280397816e-01 5.997318597930e-01 5.999650213599e-01 6.002267020314e-01 6.005172281812e-01 6.008382178290e-01 6.011873246282e-01 6.015670032758e-01 6.019769669950e-01 6.024164801589e-01 6.028871180085e-01 6.033877271843e-01 6.039191248900e-01 6.044818844505e-01 6.050748100322e-01 6.056994390604e-01 6.063549709350e-01 6.070412805680e-01 6.077595592204e-01 6.085087286512e-01 6.092896754448e-01 6.101013550390e-01 6.109452909742e-01 6.118205520880e-01 6.127266647001e-01 6.136645442362e-01 6.146343987643e-01 6.156346159025e-01 6.166665111718e-01 6.177291065181e-01 6.188234029229e-01 6.199484288903e-01 6.211036813409e-01 6.222900806904e-01 6.235077193295e-01 6.247547278954e-01 6.260319796483e-01 6.273395749077e-01 6.286771845644e-01 6.300434347304e-01 6.314398890660e-01 6.328651799013e-01 6.343185890768e-01 6.358012201361e-01 6.373113337839e-01 6.388499393163e-01 6.404152840168e-01 6.420080445857e-01 6.436269505537e-01 6.452733216308e-01 6.469449389839e-01 6.486426130841e-01 6.503657438208e-01 6.521129263645e-01 6.538851705441e-01 6.556801970293e-01 6.574993931145e-01 6.593415320209e-01 6.612063146900e-01 6.630927498163e-01 6.650005385091e-01 6.669297969636e-01 6.688787800211e-01 6.708481823988e-01 6.728360740074e-01 6.748434413626e-01 6.768690091603e-01 6.789116488317e-01 6.809719705035e-01 6.830479159483e-01 6.851394116474e-01 6.872466913597e-01 6.893682624280e-01 6.915038511697e-01 6.936526257303e-01 6.958139344130e-01 6.979872077067e-01 7.001713468938e-01 7.023663639721e-01 7.045719686235e-01 7.067858786013e-01 7.090084500512e-01 7.112392396579e-01 7.134767179540e-01 7.157208021828e-01 7.179706130612e-01 7.202251401777e-01 7.224841249192e-01 7.247466215257e-01 7.270121389589e-01 7.292797357271e-01 7.315480874159e-01 7.338173414776e-01 7.360868790009e-01 7.383542671141e-01 7.406212177882e-01 7.428857131452e-01 7.451466650310e-01 7.474037591908e-01 7.496563861897e-01 7.519041995645e-01 7.541447229042e-01 7.563788456176e-01 7.586055572739e-01 7.608232707902e-01 7.630330118349e-01 7.652322526479e-01 7.674204619803e-01 7.695982790426e-01 7.717630419439e-01 7.739155533867e-01 7.760543866095e-01 7.781791676879e-01 7.802889208051e-01 7.823825454153e-01 7.844608271872e-01 7.865201284922e-01 7.885633023837e-01 7.905874109390e-01 7.925925465233e-01 7.945774140980e-01 7.965418167830e-01 7.984850870330e-01 8.004059961303e-01 8.023054928468e-01 8.041810125411e-01 8.060324167065e-01 8.078606109628e-01 8.096618450817e-01 8.114391462944e-01 8.131891511438e-01 8.149122440054e-01 8.166096712751e-01 8.182766190570e-01 8.199166699765e-01 8.215269564565e-01 8.231076744374e-01 8.246585748529e-01 8.261786669126e-01 8.276677772115e-01 8.291245417552e-01 8.305509075505e-01 8.319427776382e-01 8.333025338339e-01 8.346296438600e-01 8.359219684297e-01 8.371810835146e-01 8.384044068963e-01 8.395936930580e-01 8.407479016335e-01 8.418658195207e-01 8.429496856038e-01 8.439955890533e-01 8.450062244784e-01 8.459794729936e-01 8.469167119252e-01 8.478171574323e-01 8.486791244925e-01 8.495051968096e-01 8.502916879030e-01 8.510433309889e-01 8.517551924923e-01 8.524300424111e-01 8.530678034226e-01 8.536661565119e-01 8.542291733853e-01 8.547514781227e-01 8.552378960656e-01 8.556870036032e-01 8.560969308437e-01 8.564716644850e-01 8.568062431608e-01 8.571068190686e-01 8.573683601323e-01 8.575944079448e-01 8.577852763787e-01 8.579370426137e-01 8.580571813703e-01 8.581381226643e-01 8.581876087272e-01 8.582007504902e-01 8.581793981882e-01 8.581275948086e-01 8.580386336988e-01 8.579223589558e-01 8.577693266845e-01 8.575891597515e-01 8.573775824869e-01 8.571336299805e-01 8.568658540769e-01 8.565635470661e-01 8.562408022866e-01 8.558862282742e-01 8.555079202870e-01 8.551064350507e-01 8.546766212298e-01 8.542307306039e-01 8.537564434327e-01 8.532676279740e-01 8.527556112072e-01 8.522243198205e-01 8.516807817887e-01 8.511140375636e-01 8.505400826006e-01 8.499467126575e-01 8.493445770915e-01 8.487312742457e-01 8.481059122632e-01 8.474775038897e-01 8.468366197243e-01 8.461964596406e-01 8.455480478630e-01 8.448995811424e-01 8.442519628231e-01 8.436018896313e-01 8.429594669878e-01 8.423157487248e-01 8.416826184740e-01 8.410548515193e-01 8.404360713235e-01 8.398311603745e-01 8.392351739478e-01 8.386575099064e-01 8.380930377132e-01 8.375486816693e-01 8.370247427911e-01 8.365193872913e-01 8.360419235874e-01 8.355847293281e-01 8.351583676971e-01 8.347594415177e-01 8.343907701792e-01 8.340559257912e-01 8.337518655843e-01 8.334875735823e-01 8.332576432922e-01 8.330682159749e-01 8.329206031120e-01 8.328129486025e-01 8.327533821661e-01 8.327356359051e-01 8.327676156379e-01 8.328472527014e-01 8.329757861432e-01 8.331586449913e-01 8.333912026108e-01 8.336811025238e-01 8.340232039251e-01 8.344239307805e-01 8.348817563576e-01 8.353968250835e-01 8.359744532151e-01 8.366078290519e-01 8.373075080977e-01 8.380653108953e-01 8.388865846671e-01 8.397718339058e-01 8.407167831682e-01 8.417292131306e-01 8.428029448496e-01 8.439417872007e-01 8.451439790044e-01 8.464094587883e-01 8.477395143431e-01 8.491306619308e-01 8.505874657215e-01 8.521033601954e-01 8.536819119677e-01 8.553207140842e-01 8.570178282946e-01 8.587756070069e-01 8.605878515827e-01 8.624585609586e-01 8.643817229679e-01 8.663595616970e-01 8.683883529489e-01 8.704651440761e-01 8.725911951717e-01 8.747608757812e-01 8.769757293159e-01 8.792311511172e-01 8.815242536114e-01 8.838547988595e-01 8.862177553643e-01 8.886121138233e-01 8.910347659489e-01 8.934817954700e-01 8.959525263044e-01 8.984407877090e-01 9.009460543069e-01 9.034629199734e-01 9.059909266913e-01 9.085230612590e-01 9.110583568124e-01 9.135938952073e-01 9.161220678850e-01 9.186451000131e-01 9.211531317536e-01 9.236466721009e-01 9.261202770381e-01 9.285698424120e-01 9.309931488225e-01 9.333838583258e-01 9.357408228566e-01 9.380581686155e-01 9.403310278897e-01 9.425585051355e-01 9.447334252267e-01 9.468545862107e-01 9.489156425261e-01 9.509138583175e-01 9.528453788013e-01 9.547057854012e-01 9.564916250653e-01 9.581981478599e-01 9.598228002296e-01 9.613624024919e-01 9.628103254674e-01 9.641666355673e-01 9.654255054251e-01 9.665837552825e-01 9.676390010067e-01 9.685853710588e-01 9.694237101720e-01 9.701471252722e-01 9.707538625387e-01 9.712427192414e-01 9.716082795492e-01 9.718505928027e-01 9.719638963802e-01 9.719491016246e-01 9.718026189343e-01 9.715222268630e-01 9.711072484927e-01 9.705538862602e-01 9.698631607556e-01 9.690319632319e-01 9.680589974564e-01 9.669454127414e-01 9.656870103924e-01 9.642882225049e-01 9.627429758132e-01 9.610566052321e-01 9.592262864063e-01 9.572531845607e-01 9.551391458981e-01 9.528824460482e-01 9.504882395492e-01 9.479540922433e-01 9.452846119981e-01 9.424809533447e-01 9.395439819548e-01 9.364798872084e-01 9.332874486713e-01 9.299738397944e-01 9.265403563050e-01 9.229911311647e-01 9.193312120513e-01 9.155643887417e-01 9.116967230454e-01 9.077306629594e-01 9.036752248255e-01 8.995335490342e-01 8.953130225889e-01 8.910204657718e-01 8.866595568039e-01 8.822418754293e-01 8.777704417826e-01 8.732552104132e-01 8.687046075980e-01 8.641233131716e-01 8.595243352284e-01 8.549113133748e-01 8.502976738338e-01 8.456886346950e-01 8.410948693368e-01 8.365264170317e-01 8.319884519239e-01 8.274970966883e-01 8.230549939660e-01 8.186758633519e-01 8.143678242973e-01 8.101390227837e-01 8.060019164440e-01 8.019608329273e-01 7.980297175819e-01 7.942141588861e-01 7.905224339578e-01 7.869660271521e-01 7.835466512991e-01 7.802786388480e-01 7.771631936763e-01 7.742100486082e-01 7.714243943532e-01 7.688094939402e-01 7.663739203736e-01 7.641171034867e-01 7.620477931533e-01 7.601634552745e-01 7.584690935952e-01 7.569660770609e-01 7.556526311677e-01 7.545312724276e-01 7.535980448299e-01 7.528530404256e-01 7.522935448703e-01 7.519145706047e-01 7.517145211694e-01 7.516855998763e-01 7.518253995902e-01 7.521252301169e-01 7.525796154816e-01 7.531806066681e-01 7.539211746403e-01 7.547925397355e-01 7.557842310078e-01 7.568897716112e-01 7.580969163803e-01 7.593979798755e-01 7.607814516425e-01 7.622365052479e-01 7.637544689566e-01 7.653226411479e-01 7.669315613632e-01 7.685705782255e-01 7.702277975171e-01 7.718941346834e-01 7.735588300534e-01 7.752111496837e-01 7.768409954600e-01 7.784385549824e-01 7.799933665017e-01 7.814976752617e-01 7.829420156443e-01 7.843165992639e-01 7.856143940936e-01 7.868265025038e-01 7.879467614880e-01 7.889656426855e-01 7.898796889751e-01 7.906795443983e-01 7.913616657238e-01 7.919199633287e-01 7.923484858793e-01 7.926462567564e-01 7.928052022849e-01 7.928248407747e-01 7.927021448489e-01 7.924327468402e-01 7.920179806474e-01 7.914528944854e-01 7.907409621188e-01 7.898781180119e-01 7.888668782163e-01 7.877086888864e-01 7.864016427569e-01 7.849524035741e-01 7.833584325245e-01 7.816264164326e-01 7.797588507471e-01 7.777571350468e-01 7.756314702465e-01 7.733810916392e-01 7.710156043973e-01 7.685403955130e-01 7.659605376678e-01 7.632863753153e-01 7.605230707831e-01 7.576814112454e-01 7.547688644958e-01 7.517946886637e-01 7.487699752940e-01 7.457047856899e-01 7.426095855050e-01 7.394979812676e-01 7.363798481587e-01 7.332683385615e-01 7.301771355177e-01 7.271181685247e-01 7.241063800603e-01 7.211544956547e-01 7.182771079231e-01 7.154893165493e-01 7.128039603901e-01 7.102368795222e-01 7.078016974020e-01 7.055125810888e-01 7.033849637821e-01 7.014291713925e-01 6.996625428544e-01 6.980945388295e-01 6.967397293690e-01 6.956069947673e-01 6.947074891722e-01 6.940523730217e-01 6.936471744969e-01 6.935014904471e-01 6.936177403709e-01 6.940028001144e-01 6.946581196962e-01 6.955846453507e-01 6.967842816700e-01 6.982498851993e-01 6.999841839359e-01 7.019763740095e-01 7.042219530168e-01 7.067121410663e-01 7.094342492380e-01 7.123807195555e-01 7.155328224313e-01 7.188816894608e-01 7.224063136489e-01 7.260925683895e-01 7.299230893809e-01 7.338744589928e-01 7.379335044636e-01 7.420727320107e-01 7.462763408064e-01 7.505225724660e-01 7.547867189459e-01 7.590534750762e-01 7.632934245733e-01 7.674935170699e-01 7.716277108766e-01 7.756766361147e-01 7.796246302420e-01 7.834454954383e-01 7.871290422581e-01 7.906510309572e-01 7.940005362345e-01 7.971618368507e-01 8.001166914022e-01 8.028611805651e-01 8.053740733566e-01 8.076556580797e-01 8.096916490373e-01 8.114767090777e-01 8.130094269484e-01 8.142800740551e-01 8.152956156781e-01 8.160479368741e-01 8.165438314568e-01 8.167858819785e-01 8.167765032511e-01 8.165290868991e-01 8.160428666568e-01 8.153361565871e-01 8.144146046709e-01 8.132940024519e-01 8.119900540130e-01 8.105116640041e-01 8.088857059224e-01 8.071203853549e-01 8.052409047196e-01 8.032655793070e-01 8.012114332364e-01 7.991074256339e-01 7.969660558486e-01 7.948184703951e-01 7.926820497121e-01 7.905802871779e-01 7.885417755435e-01 7.865784059192e-01 7.847265520123e-01 7.829983800095e-01 7.814215179586e-01 7.800175914345e-01 7.788032411682e-01 7.778073711511e-01 7.770403937070e-01 7.765280144163e-01 7.762845016604e-01 7.763244436692e-01 7.766677537405e-01 7.773195332954e-01 7.782997354226e-01 7.796107360653e-01 7.812617569842e-01 7.832602056261e-01 7.856013850658e-01 7.882934675712e-01 7.913235801560e-01 7.946916362737e-01 7.983861714685e-01 8.023907615761e-01 8.066949372566e-01 8.112707336439e-01 8.161037075918e-01 8.211606375110e-01 8.264145260184e-01 8.318347587619e-01 8.373800002026e-01 8.430195897893e-01 8.487063040652e-01 8.544031982609e-01 8.600659734758e-01 8.656471810543e-01 8.711088694713e-01 8.763993704237e-01 8.814816408913e-01 8.863091819539e-01 8.908444762435e-01 8.950508861066e-01 8.988900989257e-01 9.023381436386e-01 9.053636927230e-01 9.079506356181e-01 9.100811971448e-01 9.117474553798e-01 9.129493175198e-01 9.136851939931e-01 9.139757389052e-01 9.138320243913e-01 9.132856024681e-01 9.123698475668e-01 9.111230923328e-01 9.095997085030e-01 9.078474084677e-01 9.059337313958e-01 9.039206862696e-01 9.018792547000e-01 8.998863704606e-01 8.980122547981e-01 8.963400454592e-01 8.949387644281e-01 8.938884078176e-01 8.932550626417e-01 8.931033715655e-01 8.934962757107e-01 8.944768973959e-01 8.960938153687e-01 8.983726531485e-01 9.013374361508e-01 9.049982292787e-01 9.093476454945e-01 9.143812441683e-01 9.200646354855e-01 9.263724516389e-01 9.332549354371e-01 9.406585489918e-01 9.485272512644e-01 9.567834416330e-01 9.653641269366e-01 9.741798997144e-01 9.831516770695e-01 9.921917675276e-01 1.001206267650e+00 1.010112734429e+00 1.018804699316e+00 1.027203195642e+00 1.035207055863e+00 1.042726846706e+00 1.049681397082e+00 1.055972955959e+00 1.061537102765e+00 1.066286707282e+00 1.070162245383e+00 1.073106465210e+00 1.075062908338e+00 1.076008007413e+00 1.075905267897e+00 1.074757650666e+00 1.072564608747e+00 1.069353586121e+00 1.065173267541e+00 1.060072424709e+00 1.054150342142e+00 1.047492394883e+00 1.040228636348e+00 1.032495664261e+00 1.024437845382e+00 1.016235874641e+00 1.008049037175e+00 1.000068698711e+00 9.924661418450e-01 9.854158125899e-01 9.790823982340e-01 9.735962608535e-01 9.690894103776e-01 9.656366740342e-01 9.633005515851e-01 9.620977726221e-01 9.620044433753e-01 9.629767515480e-01 9.649123142159e-01 9.677056224936e-01 9.712040132393e-01 9.752502945138e-01 9.796700213158e-01 9.842761681176e-01 9.888977472387e-01 9.933424516881e-01 9.974566695951e-01 1.001072201070e+00 1.004051580996e+00 1.006275796342e+00 1.007625635988e+00 1.008032607131e+00 1.007409837108e+00 1.005723979893e+00 1.002944240052e+00 9.990564610262e-01 9.940912667506e-01 9.880651924626e-01 9.810596241342e-01 9.731473958034e-01 9.644446578894e-01 9.551022274465e-01 9.452781470303e-01 9.351974689530e-01 9.250747014998e-01 9.151870291363e-01 9.058191121840e-01 8.972660478294e-01 8.898521416248e-01 8.838569599400e-01 8.795780530468e-01 8.772333769863e-01 8.770057334841e-01 8.789991773839e-01 8.832148879813e-01 8.895966528024e-01 8.979550700517e-01 9.080554345843e-01 9.195660094607e-01 9.321081210855e-01 9.452775748891e-01 9.586272426619e-01 9.717502748204e-01 9.842201577393e-01 9.956717702829e-01 1.005776240910e+00 1.014247172732e+00 1.020888695521e+00 1.025529139288e+00 1.028102219627e+00 1.028581812985e+00 1.027013552530e+00 1.023516342592e+00 1.018240441435e+00 1.011426647050e+00 1.003323471177e+00 9.942539920216e-01 9.845633150865e-01 9.746222162655e-01 9.648469262557e-01 9.556316089302e-01 9.474148859127e-01 9.405908665727e-01 9.355461502158e-01 9.326228723217e-01 9.320796824284e-01 9.341204094835e-01 9.388090557444e-01 9.461251151740e-01 9.559033532803e-01 9.678663062249e-01 9.816357078011e-01 9.967174945399e-01 1.012591826800e+00 1.028665935156e+00 1.044371279767e+00 1.054820402443e+00 1.062699140339e+00 1.069393049931e+00 1.076372372859e+00 1.084350971185e+00 1.092891474987e+00 1.100585080435e+00 1.105757080355e+00 1.107336534289e+00 1.105403007061e+00 1.101194790751e+00 1.096586400364e+00 1.093247303090e+00 1.091861444403e+00 1.091885719853e+00 1.091954947890e+00 1.090666807840e+00 1.087383398073e+00 1.082634740130e+00 1.077880560226e+00 1.074784707415e+00 1.074352969625e+00 1.076357738687e+00 1.079386248537e+00 1.081529804955e+00 1.081280986256e+00 1.078184078585e+00 1.072998999267e+00 1.067267676807e+00 1.062474353258e+00 1.059269171859e+00 1.057146530693e+00 1.054714884720e+00 1.050466071800e+00 1.043630046456e+00 1.034628134316e+00 1.024950170736e+00 1.016520236014e+00 1.010778394582e+00 1.007969352134e+00 1.007077115461e+00 1.006398734188e+00 1.004410852171e+00 1.000540525372e+00 9.954054368362e-01 9.904187415013e-01 9.869895858435e-01 9.857311041030e-01 9.860546845689e-01 9.864388801021e-01 9.852341552529e-01 9.815081428300e-01 9.755349894593e-01 9.687356504108e-01 9.630434899918e-01 9.599713658932e-01 9.599414731208e-01 9.621814257250e-01 9.652567864203e-01 9.679669639135e-01 9.700842380142e-01 9.725163183515e-01 9.768391737835e-01 9.844532480280e-01 9.957138216058e-01 1.009603216298e+00 1.024139922984e+00 1.037234870883e+00 1.047555257963e+00 1.055011814795e+00 1.060653584218e+00 1.066007298427e+00 1.072262831152e+00 1.079657489346e+00 1.087369823132e+00 1.094022473449e+00 1.098495759593e+00 1.100542687958e+00 1.100975869192e+00 1.101315952402e+00 1.103019711279e+00 1.106676733697e+00 1.111673296123e+00 1.116456854784e+00 1.119264050741e+00 1.118850510490e+00 1.116460518441e+00 1.047298718227e+00 9.332098751122e-01 8.477175082351e-01 8.623981994429e-01 9.660035425307e-01 1.079946956478e+00 1.138502629300e+00 1.116781718866e+00 1.031018078138e+00 9.349023182845e-01 8.988452598661e-01 9.510884237373e-01 1.045403992785e+00 1.114898474021e+00 1.120988214515e+00 1.064293431252e+00 9.824255286003e-01 9.353594673590e-01 9.619507123155e-01 1.038618871626e+00 1.105894658182e+00 1.117998728037e+00 1.063063842863e+00 9.665682667521e-01 8.865634135445e-01 8.827170550624e-01 9.567149747941e-01 1.050138364987e+00 1.103715991385e+00 1.089620999846e+00 1.016108698015e+00 9.249137980939e-01 8.764520401936e-01 9.049601851389e-01 9.813606110511e-01 1.046934990769e+00 1.061221298492e+00 1.018149720025e+00 9.464287460175e-01 8.994777368272e-01 9.199076046646e-01 9.959669933389e-01 1.074577851600e+00 1.107732770573e+00 1.075936548440e+00 9.931897681875e-01 9.054238598891e-01 8.725541209172e-01 9.187954615000e-01 1.004721427960e+00 1.070160834439e+00 1.077129555390e+00 1.021511735175e+00 9.334027906856e-01 8.694550397947e-01 8.785118892837e-01 9.517110116507e-01 1.032709144439e+00 1.069992759872e+00 1.042272593487e+00 9.627613759501e-01 8.776030724021e-01 8.485293517780e-01 9.021944536793e-01 1.000250156716e+00 1.083344429393e+00 1.114013293374e+00 1.086377429655e+00 1.023466046993e+00 9.673360934877e-01 9.552123593319e-01 9.896478954234e-01 1.039237248836e+00 1.070191278941e+00 1.069792573166e+00 1.050661693943e+00 1.040510755797e+00 1.060085906055e+00 1.103567790961e+00 1.142916272703e+00 1.149931073057e+00 1.114233118657e+00 1.050883885062e+00 9.974415091659e-01 9.937896978689e-01 1.048030092955e+00 1.127702251051e+00 1.188954879177e+00 1.203126390699e+00 1.165445267257e+00 1.094036990302e+00 1.022896069565e+00 9.858271313553e-01 9.943093870009e-01 1.030942428918e+00 1.067890094842e+00 1.086753411684e+00 1.084095910908e+00 1.066721498618e+00 1.043634453364e+00 1.019993489791e+00 9.970599867952e-01 9.769544922409e-01 9.665117656690e-01 9.745449691100e-01 1.003167119788e+00 1.042079477545e+00 1.072800429920e+00 1.079139212771e+00 1.056343390864e+00
 4.912063192828e-01 4.914228240733e-01 4.918210361585e-01 4.923753443338e-01 4.929466227883e-01 4.933869002933e-01 4.936433780351e-01 4.937986639741e-01 4.940257975542e-01 4.944573451169e-01 4.950664054434e-01 4.956802341699e-01 4.961238832345e-01 4.963623677417e-01 4.965174828479e-01 4.967706220781e-01 4.972308319321e-01 4.978564453547e-01 4.984762080047e-01 4.989191694294e-01 4.991480539903e-01 4.992952489974e-01 4.995554561601e-01 5.000338013225e-01 5.006696201452e-01 5.012846104257e-01 5.017135991186e-01 5.019329073555e-01 5.020861508039e-01 5.023702543442e-01 5.028773898366e-01 5.035207109307e-01 5.041133787913e-01 5.045216896052e-01 5.047555334423e-01 5.049542626345e-01 5.052803116518e-01 5.058001740371e-01 5.064360505432e-01 5.070197539109e-01 5.074292991748e-01 5.076783585432e-01 5.079075505954e-01 5.082749026649e-01 5.088322772733e-01 5.094837595991e-01 5.100592697340e-01 5.104502432760e-01 5.107039336688e-01 5.109787351694e-01 5.114120868181e-01 5.120108618300e-01 5.126584926743e-01 5.132107561300e-01 5.136037839391e-01 5.138949541599e-01 5.142168231412e-01 5.146809448355e-01 5.152967160487e-01 5.159640652613e-01 5.165451945342e-01 5.169597845376e-01 5.172549628258e-01 5.175841511471e-01 5.180937226544e-01 5.187954475098e-01 5.195391539362e-01 5.201318353947e-01 5.205069322660e-01 5.207903981769e-01 5.211989763271e-01 5.218525019003e-01 5.226648399624e-01 5.234151468512e-01 5.239463769447e-01 5.242998829577e-01 5.246735064618e-01 5.252398045318e-01 5.260035920144e-01 5.268134324407e-01 5.275010073473e-01 5.280150912060e-01 5.284486511744e-01 5.289449837875e-01 5.295814165213e-01 5.303293230272e-01 5.310932829002e-01 5.317850807452e-01 5.323676182198e-01 5.328738908069e-01 5.333877889281e-01 5.339950765722e-01 5.347288835956e-01 5.355370762281e-01 5.363006413381e-01 5.369204256959e-01 5.374043923233e-01 5.378803651613e-01 5.385044926242e-01 5.393222213297e-01 5.402185227469e-01 5.410046267471e-01 5.415764320811e-01 5.420107506939e-01 5.425104399254e-01 5.432326071632e-01 5.441520543992e-01 5.450753128853e-01 5.458059513235e-01 5.463100638435e-01 5.467472552613e-01 5.473364427947e-01 5.481726078947e-01 5.491440325904e-01 5.500299253254e-01 5.506864549066e-01 5.511677756948e-01 5.516748820000e-01 5.523854153076e-01 5.533076955780e-01 5.542780476922e-01 5.551019293866e-01 5.557177285529e-01 5.562400127965e-01 5.568569751698e-01 5.576722685541e-01 5.586267255477e-01 5.595564220989e-01 5.603297151214e-01 5.609531709099e-01 5.615545280715e-01 5.622683456505e-01 5.631309120392e-01 5.640637608668e-01 5.649432166380e-01 5.657004666630e-01 5.663666879176e-01 5.670401200998e-01 5.678041432532e-01 5.686678470568e-01 5.695688913726e-01 5.704270460739e-01 5.711994213114e-01 5.719118694736e-01 5.726366049371e-01 5.734296305162e-01 5.742942105851e-01 5.751840786270e-01 5.760402311955e-01 5.768349796897e-01 5.775906606998e-01 5.783591612914e-01 5.791744511623e-01 5.800367950481e-01 5.809145293107e-01 5.817719577065e-01 5.825907448878e-01 5.833839809473e-01 5.841797719623e-01 5.850020175738e-01 5.858581112836e-01 5.867339944183e-01 5.876028382304e-01 5.884445380930e-01 5.892633186983e-01 5.900793860852e-01 5.909148206028e-01 5.917785812749e-01 5.926591401794e-01 5.935359591857e-01 5.943940532428e-01 5.952356955178e-01 5.960720140850e-01 5.969188014741e-01 5.977862821576e-01 5.986688277181e-01 5.995515464052e-01 6.004213608014e-01 6.012764393094e-01 6.021286826572e-01 6.029917027989e-01 6.038731164744e-01 6.047618469653e-01 6.056456826853e-01 6.065191080261e-01 6.073892138207e-01 6.082651164070e-01 6.091509247328e-01 6.100420259255e-01 6.109276263793e-01 6.118058097567e-01 6.126830608216e-01 6.135676535877e-01 6.144608590183e-01 6.153567489767e-01 6.162439345331e-01 6.171203204597e-01 6.179939581115e-01 6.188757637657e-01 6.197678767030e-01 6.206602392491e-01 6.215422345576e-01 6.224114972645e-01 6.232770950194e-01 6.241515257506e-01 6.250340955341e-01 6.259135861152e-01 6.267815095847e-01 6.276398761673e-01 6.284985870227e-01 6.293657599852e-01 6.302396309747e-01 6.311086137544e-01 6.319653885660e-01 6.328161214894e-01 6.336713411271e-01 6.345366318065e-01 6.354061404236e-01 6.362690412671e-01 6.371215716336e-01 6.379713299001e-01 6.388292571764e-01 6.396953175236e-01 6.405603984733e-01 6.414160597533e-01 6.422632897031e-01 6.431112975004e-01 6.439669598892e-01 6.448236932022e-01 6.456730913940e-01 6.465122919763e-01 6.473467008152e-01 6.481830926420e-01 6.490219326253e-01 6.498561075295e-01 6.506805470705e-01 6.514984935446e-01 6.523158672313e-01 6.531351335050e-01 6.539526227849e-01 6.547628849787e-01 6.555660231468e-01 6.563678234533e-01 6.571715793344e-01 6.579747787546e-01 6.587721923810e-01 6.595638959931e-01 6.603523160685e-01 6.611396765062e-01 6.619272185356e-01 6.627089861127e-01 6.634836032130e-01 6.642544064300e-01 6.650224360791e-01 6.657876776165e-01 6.665485964602e-01 6.673022999822e-01 6.680505297875e-01 6.687961144673e-01 6.695380859561e-01 6.702756316768e-01 6.710070947130e-01 6.717323699661e-01 6.724533781152e-01 6.731714638238e-01 6.738861502752e-01 6.745948154751e-01 6.752983302223e-01 6.759970357872e-01 6.766890595839e-01 6.773757429268e-01 6.780564941342e-01 6.787329924998e-01 6.794062601534e-01 6.800736685098e-01 6.807323631990e-01 6.813850990919e-01 6.820327607928e-01 6.826762743479e-01 6.833145470463e-01 6.839461808187e-01 6.845715769982e-01 6.851914959199e-01 6.858061147690e-01 6.864150556040e-01 6.870165395315e-01 6.876108548411e-01 6.881988654352e-01 6.887816822844e-01 6.893579145194e-01 6.899278119326e-01 6.904897842231e-01 6.910451239946e-01 6.915931672188e-01 6.921342085315e-01 6.926685249531e-01 6.931961084809e-01 6.937172133639e-01 6.942308179840e-01 6.947374475606e-01 6.952356097075e-01 6.957260261950e-01 6.962087956829e-01 6.966845530855e-01 6.971535212536e-01 6.976149022023e-01 6.980689043301e-01 6.985140974253e-01 6.989506363165e-01 6.993795922286e-01 6.998013261777e-01 7.002160226768e-01 7.006223103950e-01 7.010201344179e-01 7.014092848166e-01 7.017901358975e-01 7.021623074059e-01 7.025268594531e-01 7.028834773443e-01 7.032312119736e-01 7.035701740788e-01 7.039004050026e-01 7.042220032867e-01 7.045352311105e-01 7.048391070044e-01 7.051345317569e-01 7.054214925765e-01 7.056993665755e-01 7.059683811028e-01 7.062283419244e-01 7.064786359598e-01 7.067198615874e-01 7.069513174560e-01 7.071745846878e-01 7.073891915008e-01 7.075947050033e-01 7.077899000452e-01 7.079749683937e-01 7.081503045255e-01 7.083167551007e-01 7.084750521892e-01 7.086237951132e-01 7.087627623943e-01 7.088913554215e-01 7.090089236490e-01 7.091183486504e-01 7.092193215759e-01 7.093101476374e-01 7.093912164544e-01 7.094620732278e-01 7.095223395206e-01 7.095732296152e-01 7.096161604286e-01 7.096478911453e-01 7.096696745722e-01 7.096806978081e-01 7.096821417109e-01 7.096745863376e-01 7.096563890666e-01 7.096281695557e-01 7.095896579173e-01 7.095400333163e-01 7.094808835404e-01 7.094114815890e-01 7.093323518159e-01 7.092430570542e-01 7.091424191026e-01 7.090323912066e-01 7.089108809782e-01 7.087798142726e-01 7.086381687284e-01 7.084866990957e-01 7.083250901009e-01 7.081520863270e-01 7.079698222845e-01 7.077766188010e-01 7.075729260452e-01 7.073592868058e-01 7.071347700777e-01 7.069006813805e-01 7.066562573673e-01 7.064006502398e-01 7.061352284008e-01 7.058589760283e-01 7.055726987081e-01 7.052769827260e-01 7.049703655872e-01 7.046535878322e-01 7.043259625749e-01 7.039879981232e-01 7.036398461987e-01 7.032819253992e-01 7.029138601369e-01 7.025347692522e-01 7.021464907339e-01 7.017470902154e-01 7.013379759663e-01 7.009185714638e-01 7.004894469318e-01 7.000505516563e-01 6.996017624339e-01 6.991424658981e-01 6.986735957802e-01 6.981946657049e-01 6.977058366002e-01 6.972077649064e-01 6.967001266279e-01 6.961824798745e-01 6.956553420677e-01 6.951185209394e-01 6.945720691383e-01 6.940167306959e-01 6.934514979220e-01 6.928774869209e-01 6.922940738980e-01 6.917009757517e-01 6.910991699540e-01 6.904890145460e-01 6.898691101610e-01 6.892404404107e-01 6.886028792771e-01 6.879569878404e-01 6.873031383550e-01 6.866401259391e-01 6.859681195523e-01 6.852891965074e-01 6.846013810408e-01 6.839054799867e-01 6.832014684310e-01 6.824898137612e-01 6.817706174239e-01 6.810436836399e-01 6.803093686566e-01 6.795672682127e-01 6.788175223531e-01 6.780613705813e-01 6.772982982459e-01 6.765278561013e-01 6.757512255872e-01 6.749673772020e-01 6.741774276687e-01 6.733816589034e-01 6.725789763939e-01 6.717705509301e-01 6.709565335411e-01 6.701365624441e-01 6.693105523190e-01 6.684800126015e-01 6.676436339198e-01 6.668031936515e-01 6.659574156101e-01 6.651067365484e-01 6.642520253427e-01 6.633927303685e-01 6.625303304924e-01 6.616625020233e-01 6.607919660287e-01 6.599182513724e-01 6.590405576109e-01 6.581597759127e-01 6.572769381745e-01 6.563906081034e-01 6.555019169816e-01 6.546114681440e-01 6.537193243402e-01 6.528249034640e-01 6.519292105750e-01 6.510320703807e-01 6.501344476558e-01 6.492355691386e-01 6.483367270188e-01 6.474378823357e-01 6.465383426897e-01 6.456394177981e-01 6.447411521337e-01 6.438437615567e-01 6.429481277521e-01 6.420533699318e-01 6.411606040610e-01 6.402698570152e-01 6.393809536033e-01 6.384961662504e-01 6.376135177408e-01 6.367341430102e-01 6.358579098275e-01 6.349861280550e-01 6.341183666877e-01 6.332556779592e-01 6.323973559663e-01 6.315445979033e-01 6.306971856968e-01 6.298561356827e-01 6.290203026633e-01 6.281919430449e-01 6.273704446150e-01 6.265562254944e-01 6.257493460517e-01 6.249518717761e-01 6.241620411537e-01 6.233808360833e-01 6.226089303627e-01 6.218471049866e-01 6.210948567536e-01 6.203533746357e-01 6.196220075741e-01 6.189026103765e-01 6.181941052837e-01 6.174978237072e-01 6.168137706632e-01 6.161424303692e-01 6.154846559033e-01 6.148404097836e-01 6.142093997254e-01 6.135935939401e-01 6.129923127560e-01 6.124066983491e-01 6.118365617903e-01 6.112815410999e-01 6.107445114253e-01 6.102236963360e-01 6.097195249452e-01 6.092345436394e-01 6.087663688828e-01 6.083172423893e-01 6.078874483928e-01 6.074760669533e-01 6.070859669945e-01 6.067150433355e-01 6.063646291342e-01 6.060363272132e-01 6.057285924976e-01 6.054427213020e-01 6.051794424531e-01 6.049380103127e-01 6.047204888414e-01 6.045259103580e-01 6.043552483904e-01 6.042087261273e-01 6.040863567538e-01 6.039902792382e-01 6.039180181553e-01 6.038719823804e-01 6.038522061418e-01 6.038576774205e-01 6.038908431077e-01 6.039500019944e-01 6.040379510944e-01 6.041528191649e-01 6.042951913246e-01 6.044664894381e-01 6.046656007507e-01 6.048944612938e-01 6.051521081710e-01 6.054386649806e-01 6.057553919445e-01 6.061008694952e-01 6.064774067955e-01 6.068845872862e-01 6.073210661308e-01 6.077891491324e-01 6.082871219807e-01 6.088167344799e-01 6.093777922656e-01 6.099694834274e-01 6.105934913582e-01 6.112485659850e-01 6.119349624758e-01 6.126531941764e-01 6.134033894826e-01 6.141859123607e-01 6.149995207673e-01 6.158455166879e-01 6.167233160557e-01 6.176332996452e-01 6.185748625999e-01 6.195491636442e-01 6.205547957773e-01 6.215928275207e-01 6.226607086659e-01 6.237630316575e-01 6.248957764435e-01 6.260597919013e-01 6.272553051103e-01 6.284819796307e-01 6.297404393533e-01 6.310291396449e-01 6.323481778275e-01 6.336986398548e-01 6.350785317249e-01 6.364887981483e-01 6.379288639337e-01 6.393982668188e-01 6.408968998573e-01 6.424245559228e-01 6.439809933126e-01 6.455648186026e-01 6.471770122592e-01 6.488169758738e-01 6.504838027638e-01 6.521773443561e-01 6.538982275664e-01 6.556449258623e-01 6.574166351538e-01 6.592133859136e-01 6.610354669342e-01 6.628814219562e-01 6.647512688731e-01 6.666440355024e-01 6.685599317728e-01 6.704981351608e-01 6.724574784402e-01 6.744383686524e-01 6.764399529504e-01 6.784612674784e-01 6.805027236462e-01 6.825630261209e-01 6.846407448431e-01 6.867369082558e-01 6.888500310278e-01 6.909792313220e-01 6.931250462522e-01 6.952855201251e-01 6.974613553398e-01 6.996495318704e-01 7.018523593438e-01 7.040676530267e-01 7.062937727200e-01 7.085323867399e-01 7.107806469429e-01 7.130389526887e-01 7.153066973704e-01 7.175821268226e-01 7.198656947716e-01 7.221553761915e-01 7.244519569457e-01 7.267544316965e-01 7.290608294535e-01 7.313723799759e-01 7.336857518258e-01 7.360026870171e-01 7.383203750071e-01 7.406396452175e-01 7.429589801789e-01 7.452774862265e-01 7.475949689601e-01 7.499100145232e-01 7.522230489684e-01 7.545318563521e-01 7.568361591102e-01 7.591360104067e-01 7.614283882531e-01 7.637152455265e-01 7.659942625513e-01 7.682653773256e-01 7.705274229217e-01 7.727788606103e-01 7.750209759997e-01 7.772504968909e-01 7.794685253955e-01 7.816742079574e-01 7.838652243927e-01 7.860436055461e-01 7.882055286206e-01 7.903522184437e-01 7.924821505473e-01 7.945943225161e-01 7.966893090042e-01 7.987649449354e-01 8.008220619862e-01 8.028581942978e-01 8.048733336243e-01 8.068679884729e-01 8.088393748635e-01 8.107891945738e-01 8.127145825730e-01 8.146154845291e-01 8.164921950574e-01 8.183423603980e-01 8.201681777474e-01 8.219653336857e-01 8.237364767139e-01 8.254791042830e-01 8.271932498268e-01 8.288787689145e-01 8.305338862160e-01 8.321594405359e-01 8.337537665957e-01 8.353174670931e-01 8.368495874267e-01 8.383476001083e-01 8.398152320038e-01 8.412477137814e-01 8.426478613975e-01 8.440131478065e-01 8.453438422686e-01 8.466402701187e-01 8.478995108759e-01 8.491261412552e-01 8.503140685448e-01 8.514675048732e-01 8.525832959046e-01 8.536620710510e-01 8.547047877119e-01 8.557076874707e-01 8.566754826129e-01 8.576030867891e-01 8.584940031830e-01 8.593469653006e-01 8.601590235611e-01 8.609350943157e-01 8.616705348994e-01 8.623688250788e-01 8.630278055429e-01 8.636468824384e-01 8.642296230726e-01 8.647700629203e-01 8.652756808241e-01 8.657392921550e-01 8.661655545689e-01 8.665542478132e-01 8.669025314113e-01 8.672158806980e-01 8.674867873031e-01 8.677247771248e-01 8.679227389860e-01 8.680840161243e-01 8.682100271555e-01 8.682969174642e-01 8.683525955925e-01 8.683671958952e-01 8.683513178311e-01 8.682988321663e-01 8.682119158063e-01 8.680948512928e-01 8.679399226673e-01 8.677588581855e-01 8.675410677107e-01 8.672961524929e-01 8.670214885397e-01 8.667142201136e-01 8.663842758863e-01 8.660207552760e-01 8.656371187266e-01 8.652232937852e-01 8.647864739733e-01 8.643279326901e-01 8.638420072879e-01 8.633418431382e-01 8.628144876942e-01 8.622728454817e-01 8.617121080295e-01 8.611329294720e-01 8.605431828524e-01 8.599326801891e-01 8.593171911185e-01 8.586850542709e-01 8.580451474822e-01 8.573979814397e-01 8.567404078493e-01 8.560823636035e-01 8.554151815679e-01 8.547506109231e-01 8.540823507983e-01 8.534153117774e-01 8.527541325351e-01 8.520926077704e-01 8.514424102817e-01 8.507949774053e-01 8.501606344397e-01 8.495372415443e-01 8.489249684747e-01 8.483308500683e-01 8.477490515247e-01 8.471911680472e-01 8.466487974542e-01 8.461303453687e-01 8.456379905933e-01 8.451682050007e-01 8.447295984508e-01 8.443175895895e-01 8.439397199136e-01 8.435941450936e-01 8.432816153620e-01 8.430096075390e-01 8.427721415571e-01 8.425785794896e-01 8.424248420535e-01 8.423148219515e-01 8.422526777314e-01 8.422333048107e-01 8.422670325665e-01 8.423464342158e-01 8.424806331357e-01 8.426669015976e-01 8.429065954868e-01 8.432038328193e-01 8.435546007813e-01 8.439676812857e-01 8.444361062379e-01 8.449658373322e-01 8.455578145914e-01 8.462093870245e-01 8.469262565678e-01 8.477029350088e-01 8.485465960600e-01 8.494524542505e-01 8.504230232043e-01 8.514605340264e-01 8.525601516820e-01 8.537281058052e-01 8.549578139526e-01 8.562548827515e-01 8.576145664341e-01 8.590389549646e-01 8.605276693686e-01 8.620769090563e-01 8.636905406214e-01 8.653634441642e-01 8.670964993113e-01 8.688893049293e-01 8.707379058374e-01 8.726438828898e-01 8.746034993436e-01 8.766167018480e-01 8.786801629079e-01 8.807922838409e-01 8.829522098829e-01 8.851552918508e-01 8.874019265223e-01 8.896874130984e-01 8.920111598700e-01 8.943688900176e-01 8.967586529199e-01 8.991781654426e-01 9.016218597817e-01 9.040913801439e-01 9.065789971757e-01 9.090833160451e-01 9.116011973706e-01 9.141282580024e-01 9.166623426165e-01 9.191983454892e-01 9.217342595270e-01 9.242641024714e-01 9.267863141951e-01 9.292963917081e-01 9.317893165260e-01 9.342639391266e-01 9.367120836211e-01 9.391332551176e-01 9.415228844190e-01 9.438753350708e-01 9.461884658814e-01 9.484559624637e-01 9.506763528728e-01 9.528429106417e-01 9.549525817162e-01 9.570028479313e-01 9.589875836040e-01 9.609033771451e-01 9.627462042944e-01 9.645120680877e-01 9.661974143106e-01 9.677977896890e-01 9.693099292427e-01 9.707297911740e-01 9.720531953553e-01 9.732779317730e-01 9.743980281375e-01 9.754128597078e-01 9.763174171936e-01 9.771076990838e-01 9.777826453855e-01 9.783373366668e-01 9.787708534829e-01 9.790786252533e-01 9.792581826059e-01 9.793085862921e-01 9.792252449383e-01 9.790081064560e-01 9.786538359815e-01 9.781605178730e-01 9.775283637362e-01 9.767521633679e-01 9.758357087659e-01 9.747738865251e-01 9.735679352794e-01 9.722158822827e-01 9.707182806905e-01 9.690761508270e-01 9.672862820865e-01 9.653529342314e-01 9.632739444495e-01 9.610512454461e-01 9.586859747271e-01 9.561788028168e-01 9.535337072214e-01 9.507489653385e-01 9.478308817911e-01 9.447798116402e-01 9.415983493773e-01 9.382918634130e-01 9.348608723398e-01 9.313125978531e-01 9.276485864318e-01 9.238746902768e-01 9.199956190990e-01 9.160149458783e-01 9.119415041769e-01 9.077769038820e-01 9.035300886175e-01 8.992067427633e-01 8.948134606908e-01 8.903576412441e-01 8.858450135184e-01 8.812864354744e-01 8.766849585550e-01 8.720538001114e-01 8.673979188837e-01 8.627269702602e-01 8.580499630625e-01 8.533742795446e-01 8.487123261962e-01 8.440695187930e-01 8.394574903269e-01 8.348854698428e-01 8.303617754279e-01 8.258986732038e-01 8.215014787733e-01 8.171841199862e-01 8.129530018906e-01 8.088174538391e-01 8.047905456542e-01 8.008738516482e-01 7.970834923480e-01 7.934214720889e-01 7.899006316212e-01 7.865258124847e-01 7.833033367542e-01 7.802438672307e-01 7.773484710554e-01 7.746265168318e-01 7.720799201321e-01 7.697159005273e-01 7.675374413065e-01 7.655445592018e-01 7.637435400406e-01 7.621327476976e-01 7.607148522089e-01 7.594886726482e-01 7.584534264914e-01 7.576082711161e-01 7.569484300291e-01 7.564737264238e-01 7.561779630359e-01 7.560588315839e-01 7.561087415637e-01 7.563226403339e-01 7.566947193987e-01 7.572154468353e-01 7.578804905512e-01 7.586780498001e-01 7.596011088269e-01 7.606407137293e-01 7.617869230180e-01 7.630290466658e-01 7.643582590358e-01 7.657638989736e-01 7.672352254124e-01 7.687619637390e-01 7.703329598641e-01 7.719380993402e-01 7.735672231624e-01 7.752080795311e-01 7.768517651456e-01 7.784871463689e-01 7.801046080449e-01 7.816940957045e-01 7.832457222022e-01 7.847496883569e-01 7.861975581830e-01 7.875811595404e-01 7.888905982842e-01 7.901191915363e-01 7.912587754937e-01 7.923022319493e-01 7.932435959484e-01 7.940751850778e-01 7.947929528558e-01 7.953883971914e-01 7.958600619817e-01 7.962015800302e-01 7.964088831497e-01 7.964805401809e-01 7.964100268792e-01 7.961983847188e-01 7.958418624638e-01 7.953389879744e-01 7.946904359461e-01 7.938922678152e-01 7.929506934950e-01 7.918592968081e-01 7.906241937564e-01 7.892461545920e-01 7.877238113455e-01 7.860668346189e-01 7.842714642865e-01 7.823468859468e-01 7.802944387322e-01 7.781193290369e-01 7.758296715365e-01 7.734268784537e-01 7.709225941573e-01 7.683211116876e-01 7.656311808037e-01 7.628611546873e-01 7.600189337573e-01 7.571151177250e-01 7.541589597697e-01 7.511620512123e-01 7.481336680017e-01 7.450867066126e-01 7.420327364974e-01 7.389849392668e-01 7.359557066389e-01 7.329583803010e-01 7.300075057210e-01 7.271158581574e-01 7.242989012514e-01 7.215703586715e-01 7.189450912597e-01 7.164383090174e-01 7.140636491017e-01 7.118374284222e-01 7.097710046160e-01 7.078819239069e-01 7.061808347918e-01 7.046815529766e-01 7.033978344752e-01 7.023377587162e-01 7.015161296380e-01 7.009389555805e-01 7.006169692512e-01 7.005561785969e-01 7.007615392563e-01 7.012399210384e-01 7.019897832503e-01 7.030176231965e-01 7.043169791212e-01 7.058897098412e-01 7.077318498448e-01 7.098338555931e-01 7.121935913230e-01 7.147964481623e-01 7.176367878632e-01 7.206992224622e-01 7.239694919038e-01 7.274361104036e-01 7.310756901007e-01 7.348797014606e-01 7.388215316358e-01 7.428867178297e-01 7.470536233681e-01 7.512988838278e-01 7.556071670417e-01 7.599488878639e-01 7.643104075436e-01 7.686639130360e-01 7.729905079761e-01 7.772695951538e-01 7.814754213467e-01 7.855964422086e-01 7.896038002460e-01 7.934850990064e-01 7.972199440031e-01 8.007882943095e-01 8.041823341132e-01 8.073780399371e-01 8.103703577022e-01 8.131417992093e-01 8.156833857564e-01 8.179894557067e-01 8.200459496956e-01 8.218545988362e-01 8.234048663841e-01 8.246977517233e-01 8.257329377138e-01 8.265069352098e-01 8.270287921898e-01 8.272951885288e-01 8.273195881537e-01 8.271043250328e-01 8.266592391251e-01 8.259970317813e-01 8.251243098812e-01 8.240624002776e-01 8.228178840556e-01 8.214120227991e-01 8.198604820573e-01 8.181773784888e-01 8.163893668668e-01 8.145077248340e-01 8.125596152983e-01 8.105622283752e-01 8.085376476710e-01 8.065126651172e-01 8.045015838151e-01 8.025361867449e-01 8.006317980425e-01 7.988153016608e-01 7.971112331958e-01 7.955351408792e-01 7.941199885334e-01 7.928766368900e-01 7.918353536343e-01 7.910134285923e-01 7.904282891854e-01 7.901074009573e-01 7.900574506328e-01 7.903068742266e-01 7.908623778813e-01 7.917413776846e-01 7.929582153610e-01 7.945141511711e-01 7.964281311375e-01 7.986936477179e-01 8.013209673617e-01 8.043057180015e-01 8.076407363306e-01 8.113260968308e-01 8.153417064316e-01 8.196803409312e-01 8.243184480147e-01 8.292347106843e-01 8.344060100341e-01 8.397964111002e-01 8.453826368116e-01 8.511191166849e-01 8.569714842782e-01 8.628998769377e-01 8.688557598613e-01 8.748006403468e-01 8.806807230716e-01 8.864567678023e-01 8.920771342368e-01 8.974974055276e-01 9.026755772320e-01 9.075640831070e-01 9.121295084281e-01 9.163287556291e-01 9.201348461242e-01 9.235175470657e-01 9.264527497043e-01 9.289282514053e-01 9.309263704299e-01 9.324508069126e-01 9.334974910715e-01 9.340808674925e-01 9.342186561574e-01 9.339312260560e-01 9.332598963258e-01 9.322353111499e-01 9.309107923065e-01 9.293376512105e-01 9.275729620441e-01 9.256876598668e-01 9.237429867596e-01 9.218173009309e-01 9.199805935538e-01 9.183116963544e-01 9.168848675056e-01 9.157693654398e-01 9.150421408272e-01 9.147602125607e-01 9.149911362235e-01 9.157796353008e-01 9.171722186242e-01 9.192045254781e-01 9.218954163739e-01 9.252671082662e-01 9.293110888972e-01 9.340287010600e-01 9.393959630546e-01 9.453833938806e-01 9.519580140359e-01 9.590606075730e-01 9.666455129325e-01 9.746392418555e-01 9.829749389690e-01 9.915766054887e-01 1.000354097502e+00 1.009230371831e+00 1.018103262067e+00 1.026888328204e+00 1.035484155494e+00 1.043793855827e+00 1.051726315660e+00 1.059175667115e+00 1.066060306222e+00 1.072277906414e+00 1.077749304275e+00 1.082396627556e+00 1.086137511975e+00 1.088923702710e+00 1.090688540073e+00 1.091404455527e+00 1.091038733868e+00 1.089581708377e+00 1.087048532778e+00 1.083452593874e+00 1.078855208933e+00 1.073308297624e+00 1.066905366345e+00 1.059755022449e+00 1.051971900956e+00 1.043716581211e+00 1.035130521475e+00 1.026398233276e+00 1.017694224981e+00 1.009199644543e+00 1.001105605854e+00 9.935740602014e-01 9.867821058231e-01 9.808576738289e-01 9.759258167862e-01 9.720729801253e-01 9.693456263898e-01 9.677726702996e-01 9.673192719979e-01 9.679460579340e-01 9.695543665960e-01 9.720310269570e-01 9.752415210835e-01 9.790187142276e-01 9.832066394602e-01 9.876160416994e-01 9.920852920348e-01 9.964349773100e-01 1.000504786192e+00 1.004150699802e+00 1.007220658434e+00 1.009611195172e+00 1.011200788476e+00 1.011911198031e+00 1.011671800530e+00 1.010420731877e+00 1.008142818819e+00 1.004805029998e+00 1.000432928228e+00 9.950499599550e-01 9.887111290253e-01 9.815119744187e-01 9.735498726960e-01 9.649923990706e-01 9.559983623028e-01 9.467945006188e-01 9.376240831051e-01 9.287502237366e-01 9.204868902720e-01 9.131213480947e-01 9.069801730758e-01 9.023433822862e-01 8.994750159436e-01 8.985902625017e-01 8.998153406175e-01 9.032334431640e-01 9.087932887153e-01 9.163892040951e-01 9.258055308609e-01 9.367502777197e-01 9.488866757596e-01 9.618001497363e-01 9.750911965759e-01 9.883162357768e-01 1.001068952631e+00 1.012964417603e+00 1.023640933482e+00 1.032822736689e+00 1.040248154726e+00 1.045753740587e+00 1.049217865528e+00 1.050588864262e+00 1.049890911143e+00 1.047180218334e+00 1.042607413383e+00 1.036341364554e+00 1.028624961548e+00 1.019739422010e+00 1.009994788830e+00 9.997648656493e-01 9.894164719891e-01 9.793800681959e-01 9.700716396682e-01 9.619233965015e-01 9.553626002229e-01 9.507618576951e-01 9.484750197556e-01 9.487405035111e-01 9.517274857917e-01 9.574678026616e-01 9.658616307961e-01 9.766948863781e-01 9.895908349600e-01 1.004107858505e+00 1.019686299109e+00 1.035738369484e+00 1.047011264602e+00 1.056154327912e+00 1.064527790198e+00 1.073554968382e+00 1.083866578903e+00 1.094905307073e+00 1.105142217107e+00 1.112797706512e+00 1.116727669985e+00 1.116970829717e+00 1.114737199363e+00 1.111869208242e+00 1.109995021287e+00 1.109754517303e+00 1.110571977367e+00 1.111074436768e+00 1.109884617400e+00 1.106420238747e+00 1.101288076890e+00 1.096044411727e+00 1.092446612780e+00 1.091579547842e+00 1.093267081683e+00 1.096110311480e+00 1.098187454320e+00 1.097964995286e+00 1.094960964880e+00 1.089908346799e+00 1.084327231057e+00 1.079670476739e+00 1.076539753623e+00 1.074365968956e+00 1.071689955500e+00 1.066941831141e+00 1.059308891152e+00 1.049207113981e+00 1.038161192767e+00 1.028171726080e+00 1.020789734865e+00 1.016381607349e+00 1.014033188726e+00 1.012119495017e+00 1.009178492027e+00 1.004688207485e+00 9.993314120492e-01 9.945799143079e-01 9.918784254309e-01 9.918204062323e-01 9.937413622475e-01 9.960009800899e-01 9.968193395110e-01 9.951484863714e-01 9.911643838548e-01 9.862057166750e-01 9.821245585796e-01 9.803574710856e-01 9.812559255110e-01 9.839994993671e-01 9.871333854616e-01 9.894631690112e-01 9.908084121471e-01 9.921697524468e-01 9.952622451626e-01 1.001652682694e+00 1.011866218791e+00 1.025008325758e+00 1.039146813611e+00 1.052177425548e+00 1.062692003026e+00 1.070499023127e+00 1.076535634491e+00 1.082216612679e+00 1.088625982242e+00 1.095911502277e+00 1.103188084097e+00 1.109042234837e+00 1.112347950915e+00 1.112893588143e+00 1.111557068775e+00 1.109944675532e+00 1.109587359384e+00 1.111100914191e+00 1.113801514763e+00 1.115964490468e+00 1.115593967506e+00 1.111565472507e+00 1.103351755357e+00 1.022507531176e+00 9.094131470425e-01 8.437022557476e-01 8.853047637391e-01 1.001085948024e+00 1.108536296334e+00 1.149425770615e+00 1.107847221582e+00 1.009579159509e+00 9.176788534791e-01 9.030967693030e-01 9.770023116502e-01 1.078159604390e+00 1.140133849207e+00 1.131557651019e+00 1.061770868571e+00 9.771418238540e-01 9.416530547479e-01 9.855099952568e-01 1.071686730077e+00 1.137164141228e+00 1.140545946287e+00 1.076851381416e+00 9.784572102924e-01 9.065377280474e-01 9.134491802310e-01 9.884482702038e-01 1.070767255561e+00 1.107158442974e+00 1.078057888034e+00 1.000447937312e+00 9.224935830192e-01 8.998646680048e-01 9.469116367671e-01 1.020743892424e+00 1.066168164549e+00 1.053207634296e+00 9.875483364571e-01 9.098944966096e-01 8.800091588614e-01 9.285030986608e-01 1.021846984321e+00 1.099310608188e+00 1.118348911506e+00 1.069231152577e+00 9.768435261554e-01 8.963749012103e-01 8.859516407236e-01 9.515532375671e-01 1.039939975803e+00 1.092746243081e+00 1.080465538573e+00 1.008940709792e+00 9.183411236202e-01 8.704891345478e-01 9.037711432361e-01 9.906289039151e-01 1.069194997883e+00 1.093513759208e+00 1.050404711164e+00 9.609255699433e-01 8.768302439456e-01 8.575959903366e-01 9.177776111670e-01 1.011437799042e+00 1.082567661247e+00 1.101363689806e+00 1.069929996247e+00 1.017026108721e+00 9.830726429160e-01 9.922660179564e-01 1.032107601888e+00 1.068004715877e+00 1.073584893900e+00 1.047563375934e+00 1.014750037547e+00 1.011040280416e+00 1.053504253709e+00 1.122154986789e+00 1.176969605533e+00 1.185912651520e+00 1.140363400761e+00 1.059970840077e+00 9.890596620259e-01 9.751375881966e-01 1.029122393436e+00 1.114523325435e+00 1.183114547763e+00 1.204962143067e+00 1.175828436356e+00 1.113921267009e+00 1.050759778413e+00 1.015027494386e+00 1.014832540296e+00 1.035604357310e+00 1.056615540711e+00 1.066683920323e+00 1.066995810911e+00 1.064090244601e+00 1.060721305412e+00 1.052223841526e+00 1.031568977756e+00 9.983451981947e-01 9.643735318883e-01 9.499454267747e-01 9.689821017957e-01 1.014705130016e+00 1.062794443309e+00 1.088011849531e+00 1.078130394032e+00
 4.824717873507e-01 4.826842384954e-01 4.830743499970e-01 4.836163779913e-01 4.841734670141e-01 4.846030423765e-01 4.848524874093e-01 4.850033467690e-01 4.852254350614e-01 4.856494439727e-01 4.862468479426e-01 4.868477113493e-01 4.872803983530e-01 4.875116958339e-01 4.876620326348e-01 4.879087373694e-01 4.883600292260e-01 4.889727424566e-01 4.895798251463e-01 4.900120344584e-01 4.902339809200e-01 4.903756136259e-01 4.906282077463e-01 4.910947642789e-01 4.917168004556e-01 4.923185012190e-01 4.927366668894e-01 4.929476899656e-01 4.930926636365e-01 4.933675570143e-01 4.938624112205e-01 4.944910130025e-01 4.950696948750e-01 4.954666422325e-01 4.956911479536e-01 4.958802688967e-01 4.961945380228e-01 4.967008894203e-01 4.973201100272e-01 4.978886248053e-01 4.982862210752e-01 4.985253186525e-01 4.987438389289e-01 4.990965751059e-01 4.996367964588e-01 5.002719261541e-01 5.008327950265e-01 5.012109534910e-01 5.014529537036e-01 5.017146247433e-01 5.021326041187e-01 5.027152105725e-01 5.033456431242e-01 5.038816475894e-01 5.042609868211e-01 5.045402119629e-01 5.048496401835e-01 5.052991399926e-01 5.058965040030e-01 5.065456344484e-01 5.071106064290e-01 5.075126910841e-01 5.077980589014e-01 5.081144365829e-01 5.086083078350e-01 5.092905030594e-01 5.100160976633e-01 5.105942217162e-01 5.109584489618e-01 5.112312692478e-01 5.116262647903e-01 5.122615651542e-01 5.130547284930e-01 5.137886289483e-01 5.143059737620e-01 5.146482328482e-01 5.150098087342e-01 5.155605834714e-01 5.163058102176e-01 5.170969554557e-01 5.177669735767e-01 5.182664818161e-01 5.186880766816e-01 5.191713515928e-01 5.197928200480e-01 5.205216845253e-01 5.212657147779e-01 5.219388709090e-01 5.225076792706e-01 5.230033321802e-01 5.235058878212e-01 5.240974898494e-01 5.248122055874e-01 5.255992440983e-01 5.263456251605e-01 5.269543593318e-01 5.274296106572e-01 5.278955368669e-01 5.285039889022e-01 5.293007018805e-01 5.301775586920e-01 5.309495240238e-01 5.315130047153e-01 5.319410935278e-01 5.324286149905e-01 5.331337563723e-01 5.340330182992e-01 5.349392491470e-01 5.356596939321e-01 5.361576258472e-01 5.365870857776e-01 5.371637287682e-01 5.379820508818e-01 5.389367717298e-01 5.398092212073e-01 5.404578165497e-01 5.409341323062e-01 5.414331568299e-01 5.421311290055e-01 5.430382030216e-01 5.439943880739e-01 5.448094127390e-01 5.454190711179e-01 5.459357298494e-01 5.465451849021e-01 5.473499347761e-01 5.482922933800e-01 5.492112384545e-01 5.499769902164e-01 5.505952079092e-01 5.511923681824e-01 5.518994421084e-01 5.527542186345e-01 5.536778827192e-01 5.545488487902e-01 5.553008620830e-01 5.559629239099e-01 5.566327706845e-01 5.573920122860e-01 5.582498527230e-01 5.591454902299e-01 5.599981672450e-01 5.607671955541e-01 5.614779546271e-01 5.622003225046e-01 5.629907901443e-01 5.638525931581e-01 5.647399021268e-01 5.655941461003e-01 5.663874730924e-01 5.671431109046e-01 5.679108062659e-01 5.687273768258e-01 5.695901264863e-01 5.704681475829e-01 5.713258671922e-01 5.721465112278e-01 5.729410897337e-01 5.737390629386e-01 5.745642113265e-01 5.754234544507e-01 5.763034472742e-01 5.771762705830e-01 5.780217331066e-01 5.788449748403e-01 5.796659898281e-01 5.805079431034e-01 5.813778328025e-01 5.822651149633e-01 5.831485882554e-01 5.840136117169e-01 5.848625064511e-01 5.857072339431e-01 5.865631953260e-01 5.874394257569e-01 5.883316782386e-01 5.892245177555e-01 5.901040297151e-01 5.909700486093e-01 5.918337536593e-01 5.927094837974e-01 5.936028972501e-01 5.945043103203e-01 5.954007864926e-01 5.962875502135e-01 5.971721172467e-01 5.980629368624e-01 5.989636098658e-01 5.998697363452e-01 6.007713660353e-01 6.016655982213e-01 6.025601330953e-01 6.034621533035e-01 6.043733343585e-01 6.052867054035e-01 6.061920722691e-01 6.070872853978e-01 6.079803114745e-01 6.088828856146e-01 6.097959271840e-01 6.107091313762e-01 6.116117673532e-01 6.125032148993e-01 6.133924114122e-01 6.142897996498e-01 6.151962237883e-01 6.160998949925e-01 6.169925462708e-01 6.178767239860e-01 6.187609714199e-01 6.196551622083e-01 6.205563540417e-01 6.214529415244e-01 6.223382794551e-01 6.232186082683e-01 6.241039175272e-01 6.249997002689e-01 6.259001319939e-01 6.267937649846e-01 6.276779793092e-01 6.285607046143e-01 6.294522814975e-01 6.303527638079e-01 6.312514033140e-01 6.321416132267e-01 6.330238463726e-01 6.339083944636e-01 6.347999256748e-01 6.356931909488e-01 6.365797944687e-01 6.374571359936e-01 6.383304477002e-01 6.392057217154e-01 6.400836614654e-01 6.409578476022e-01 6.418230829507e-01 6.426818727265e-01 6.435415116415e-01 6.444033752656e-01 6.452638516016e-01 6.461179235002e-01 6.469658625057e-01 6.478124955367e-01 6.486624959100e-01 6.495117528646e-01 6.503556827746e-01 6.511947700894e-01 6.520311390060e-01 6.528666689799e-01 6.537034740969e-01 6.545350835146e-01 6.553596546582e-01 6.561813267670e-01 6.570008755754e-01 6.578180974897e-01 6.586313104713e-01 6.594378886894e-01 6.602397030358e-01 6.610390225012e-01 6.618362224446e-01 6.626288073971e-01 6.634160203862e-01 6.641981124034e-01 6.649766459686e-01 6.657525165043e-01 6.665251023800e-01 6.672919821505e-01 6.680555454774e-01 6.688140536368e-01 6.695665042051e-01 6.703135235018e-01 6.710565613127e-01 6.717954411172e-01 6.725311100638e-01 6.732612927584e-01 6.739842141417e-01 6.747014067472e-01 6.754144891926e-01 6.761231546148e-01 6.768272829345e-01 6.775260736327e-01 6.782183792767e-01 6.789057173489e-01 6.795892427430e-01 6.802667634597e-01 6.809363961463e-01 6.816010483030e-01 6.822600617060e-01 6.829134002295e-01 6.835611717253e-01 6.842023178324e-01 6.848368495444e-01 6.854648646123e-01 6.860869569442e-01 6.867016117166e-01 6.873104291019e-01 6.879127883541e-01 6.885092615371e-01 6.890989337795e-01 6.896817585014e-01 6.902566950964e-01 6.908245804837e-01 6.913854672219e-01 6.919392121245e-01 6.924873366504e-01 6.930282806348e-01 6.935620637754e-01 6.940869656210e-01 6.946049116917e-01 6.951145041579e-01 6.956175880637e-01 6.961142049360e-01 6.966033493981e-01 6.970842068897e-01 6.975568766178e-01 6.980208083340e-01 6.984776697158e-01 6.989267218260e-01 6.993679117921e-01 6.998009705600e-01 7.002262273557e-01 7.006427006456e-01 7.010514343760e-01 7.014514897537e-01 7.018423291987e-01 7.022261861199e-01 7.026005031309e-01 7.029668247367e-01 7.033252707473e-01 7.036746840645e-01 7.040143518667e-01 7.043452518111e-01 7.046677134748e-01 7.049809692691e-01 7.052869560852e-01 7.055831194895e-01 7.058699569226e-01 7.061476286507e-01 7.064154610515e-01 7.066740789079e-01 7.069251494244e-01 7.071669471001e-01 7.073993877927e-01 7.076215285434e-01 7.078340061236e-01 7.080374115954e-01 7.082324972583e-01 7.084186805126e-01 7.085948708499e-01 7.087602828756e-01 7.089157956919e-01 7.090634296905e-01 7.092019545534e-01 7.093300669629e-01 7.094476656922e-01 7.095557737520e-01 7.096536212513e-01 7.097427258044e-01 7.098218300777e-01 7.098910197640e-01 7.099494262390e-01 7.099977567214e-01 7.100354655947e-01 7.100644402171e-01 7.100825236825e-01 7.100909456751e-01 7.100894804557e-01 7.100765053407e-01 7.100534821286e-01 7.100210819177e-01 7.099782229794e-01 7.099241448761e-01 7.098612440484e-01 7.097874321330e-01 7.097030644010e-01 7.096082162624e-01 7.095031889207e-01 7.093880756113e-01 7.092619719690e-01 7.091260376579e-01 7.089806165926e-01 7.088234496717e-01 7.086560484777e-01 7.084782587903e-01 7.082897835082e-01 7.080916501350e-01 7.078839222090e-01 7.076639484992e-01 7.074341212009e-01 7.071938767781e-01 7.069425884946e-01 7.066818353201e-01 7.064107701396e-01 7.061288079470e-01 7.058368393386e-01 7.055338352033e-01 7.052205957426e-01 7.048973973945e-01 7.045632516044e-01 7.042197091630e-01 7.038658726038e-01 7.035014145699e-01 7.031266539828e-01 7.027419443028e-01 7.023465583718e-01 7.019422448924e-01 7.015270149806e-01 7.011018514013e-01 7.006673201390e-01 7.002216962601e-01 6.997663323045e-01 6.993020024584e-01 6.988271613758e-01 6.983428134160e-01 6.978485582137e-01 6.973447483877e-01 6.968313208089e-01 6.963075787483e-01 6.957751566698e-01 6.952335070942e-01 6.946821446034e-01 6.941213273578e-01 6.935513752635e-01 6.929722068468e-01 6.923846786843e-01 6.917877649337e-01 6.911817268292e-01 6.905669590089e-01 6.899432145143e-01 6.893110722493e-01 6.886710830761e-01 6.880217528028e-01 6.873641379769e-01 6.866987732752e-01 6.860243836814e-01 6.853427953146e-01 6.846530014994e-01 6.839557877579e-01 6.832511532324e-01 6.825380159993e-01 6.818170837802e-01 6.810895696041e-01 6.803552082426e-01 6.796134678007e-01 6.788647538731e-01 6.781095952540e-01 6.773473180084e-01 6.765784853917e-01 6.758031174569e-01 6.750227752108e-01 6.742354383408e-01 6.734425279060e-01 6.726438067061e-01 6.718391919430e-01 6.710299984921e-01 6.702149227746e-01 6.693951671794e-01 6.685705723884e-01 6.677409833552e-01 6.669071217352e-01 6.660694613714e-01 6.652267210093e-01 6.643803640804e-01 6.635306207834e-01 6.626776321931e-01 6.618206633068e-01 6.609613895725e-01 6.600985322367e-01 6.592340268779e-01 6.583663116540e-01 6.574967514834e-01 6.566246380433e-01 6.557516242681e-01 6.548775834236e-01 6.540014751964e-01 6.531243727267e-01 6.522477323710e-01 6.513697921316e-01 6.504921227578e-01 6.496149516431e-01 6.487378705695e-01 6.478615719989e-01 6.469859229523e-01 6.461114069623e-01 6.452396191657e-01 6.443682959647e-01 6.435000869465e-01 6.426343842754e-01 6.417708396737e-01 6.409109823320e-01 6.400538309630e-01 6.392007134824e-01 6.383522205961e-01 6.375079985414e-01 6.366680654069e-01 6.358342524594e-01 6.350044466273e-01 6.341815767480e-01 6.333644037904e-01 6.325535009001e-01 6.317504217145e-01 6.309529590344e-01 6.301642117232e-01 6.293839385610e-01 6.286112134278e-01 6.278475512860e-01 6.270928808134e-01 6.263481432670e-01 6.256131382893e-01 6.248879323328e-01 6.241741045811e-01 6.234712906172e-01 6.227796454706e-01 6.221005544188e-01 6.214329719915e-01 6.207785292912e-01 6.201376422411e-01 6.195097785965e-01 6.188964501333e-01 6.182971513410e-01 6.177126502800e-01 6.171439811542e-01 6.165906796879e-01 6.160535516314e-01 6.155330990967e-01 6.150287861913e-01 6.145428550272e-01 6.140741923754e-01 6.136236048439e-01 6.131928481390e-01 6.127804797971e-01 6.123874560716e-01 6.120142521145e-01 6.116617160382e-01 6.113306331867e-01 6.110197624086e-01 6.107310634130e-01 6.104643202326e-01 6.102195450609e-01 6.099983279779e-01 6.097994817480e-01 6.096257625617e-01 6.094751028937e-01 6.093485709651e-01 6.092480388531e-01 6.091718866530e-01 6.091218136109e-01 6.090972170002e-01 6.090989576711e-01 6.091280302673e-01 6.091830297017e-01 6.092664946616e-01 6.093772355954e-01 6.095154284406e-01 6.096830298312e-01 6.098782016573e-01 6.101032970456e-01 6.103578468875e-01 6.106410924466e-01 6.109547109060e-01 6.112973720443e-01 6.116711253381e-01 6.120751503767e-01 6.125098769040e-01 6.129758802494e-01 6.134727816904e-01 6.140008864529e-01 6.145604249571e-01 6.151516571148e-01 6.157758335697e-01 6.164305643321e-01 6.171176059020e-01 6.178369685822e-01 6.185881651385e-01 6.193728411281e-01 6.201889129121e-01 6.210372428074e-01 6.219191682676e-01 6.228324970078e-01 6.237798131961e-01 6.247587530616e-01 6.257701386831e-01 6.268139918783e-01 6.278906519708e-01 6.289993692178e-01 6.301405072698e-01 6.313141483980e-01 6.325189334900e-01 6.337562700452e-01 6.350254205707e-01 6.363258489855e-01 6.376576082899e-01 6.390209644432e-01 6.404145928989e-01 6.418393766269e-01 6.432947573668e-01 6.447804238227e-01 6.462965842202e-01 6.478413770802e-01 6.494163916799e-01 6.510203444752e-01 6.526526802736e-01 6.543132885996e-01 6.560017084103e-01 6.577187256749e-01 6.594625511864e-01 6.612333446048e-01 6.630300880625e-01 6.648531496387e-01 6.667017253585e-01 6.685750660053e-01 6.704731850934e-01 6.723953737042e-01 6.743408546729e-01 6.763097505270e-01 6.783011320752e-01 6.803136178305e-01 6.823485778365e-01 6.844040236704e-01 6.864798386466e-01 6.885755242047e-01 6.906890704171e-01 6.928226141726e-01 6.949733795477e-01 6.971414592181e-01 6.993262882459e-01 7.015261847564e-01 7.037423212043e-01 7.059721916961e-01 7.082169352960e-01 7.104746473542e-01 7.127437216111e-01 7.150262226574e-01 7.173187820876e-01 7.196224643235e-01 7.219353314497e-01 7.242571620659e-01 7.265873616707e-01 7.289246070520e-01 7.312690863456e-01 7.336188878982e-01 7.359750276773e-01 7.383351347740e-01 7.406980536190e-01 7.430649491888e-01 7.454331393254e-01 7.478027766594e-01 7.501734317975e-01 7.525434104582e-01 7.549132660971e-01 7.572798657733e-01 7.596453944915e-01 7.620062138271e-01 7.643632612911e-01 7.667157131607e-01 7.690615757361e-01 7.714025317430e-01 7.737342191213e-01 7.760592225410e-01 7.783747286071e-01 7.806800552988e-01 7.829755823611e-01 7.852589011619e-01 7.875307830375e-01 7.897902516466e-01 7.920348035515e-01 7.942665800047e-01 7.964817401392e-01 7.986822112793e-01 8.008649187139e-01 8.030307270289e-01 8.051784536078e-01 8.073064474100e-01 8.094164326456e-01 8.115038597113e-01 8.135720852677e-01 8.156179830175e-01 8.176400212642e-01 8.196413518103e-01 8.216159440425e-01 8.235682348819e-01 8.254943031009e-01 8.273935231149e-01 8.292679169362e-01 8.311136797497e-01 8.329329136230e-01 8.347223197437e-01 8.364833468857e-01 8.382149171612e-01 8.399152356831e-01 8.415865600357e-01 8.432243102697e-01 8.448320254502e-01 8.464059896116e-01 8.479469205250e-01 8.494556991727e-01 8.509289441303e-01 8.523694701579e-01 8.537730266671e-01 8.551430248877e-01 8.564765861111e-01 8.577736234680e-01 8.590353466703e-01 8.602580438789e-01 8.614455563429e-01 8.625943886051e-01 8.637054512304e-01 8.647784668152e-01 8.658120317807e-01 8.668097644260e-01 8.677649363256e-01 8.686839733974e-01 8.695621920897e-01 8.704007858336e-01 8.712012488545e-01 8.719590522705e-01 8.726807533109e-01 8.733587919033e-01 8.739998302084e-01 8.745996622732e-01 8.751585273458e-01 8.756810902481e-01 8.761591686928e-01 8.766020928677e-01 8.770018386759e-01 8.773640058164e-01 8.776879048354e-01 8.779692715114e-01 8.782165250440e-01 8.784205802087e-01 8.785906210067e-01 8.787208122584e-01 8.788133820923e-01 8.788713045864e-01 8.788887196980e-01 8.788753766581e-01 8.788211436832e-01 8.787353892124e-01 8.786151368472e-01 8.784582960361e-01 8.782733878098e-01 8.780502971148e-01 8.778014718687e-01 8.775171829777e-01 8.772050369675e-01 8.768648559196e-01 8.764927854290e-01 8.760989140994e-01 8.756721135147e-01 8.752260561898e-01 8.747526210637e-01 8.742553543484e-01 8.737397073632e-01 8.731979899204e-01 8.726432871071e-01 8.720637801867e-01 8.714704396377e-01 8.708614803031e-01 8.702354216326e-01 8.696011782520e-01 8.689495891655e-01 8.682929583717e-01 8.676242271973e-01 8.669497055832e-01 8.662707421711e-01 8.655841104291e-01 8.649005515843e-01 8.642113614431e-01 8.635265377726e-01 8.628430916320e-01 8.621638790301e-01 8.614926012403e-01 8.608264530894e-01 8.601736383468e-01 8.595295953922e-01 8.589004265773e-01 8.582875347296e-01 8.576885827843e-01 8.571124424525e-01 8.565541030173e-01 8.560219443961e-01 8.555122769253e-01 8.550292374577e-01 8.545775317367e-01 8.541519871796e-01 8.537638054244e-01 8.534057165413e-01 8.530853933021e-01 8.528039452669e-01 8.525593297642e-01 8.523601151492e-01 8.522001164940e-01 8.520890052993e-01 8.520222249239e-01 8.520038800952e-01 8.520380072116e-01 8.521198135068e-01 8.522585130386e-01 8.524483997679e-01 8.526966760949e-01 8.530006296859e-01 8.533619662656e-01 8.537869495767e-01 8.542667881965e-01 8.548136990235e-01 8.554194885949e-01 8.560899556911e-01 8.568259137358e-01 8.576238359990e-01 8.584906676528e-01 8.594193347129e-01 8.604171172985e-01 8.614793510398e-01 8.626087170091e-01 8.638039232134e-01 8.650646207135e-01 8.663923694799e-01 8.677844903264e-01 8.692426437445e-01 8.707639607776e-01 8.723494051975e-01 8.739976878845e-01 8.757059897835e-01 8.774764145474e-01 8.793037454903e-01 8.811902195834e-01 8.831323366673e-01 8.851272179018e-01 8.871766250183e-01 8.892730938067e-01 8.914209050930e-01 8.936132543255e-01 8.958487584574e-01 8.981266721971e-01 9.004416495642e-01 9.027938630626e-01 9.051772418455e-01 9.075927070016e-01 9.100335033713e-01 9.124984752137e-01 9.149846143743e-01 9.174859052337e-01 9.200031697343e-01 9.225285926262e-01 9.250615256391e-01 9.275977385972e-01 9.301313650298e-01 9.326625380290e-01 9.351821045972e-01 9.376926012689e-01 9.401840060965e-01 9.426550108407e-01 9.451020254233e-01 9.475191858692e-01 9.499038491711e-01 9.522503683801e-01 9.545563857705e-01 9.568158176091e-01 9.590254177212e-01 9.611814873598e-01 9.632789920549e-01 9.653135072825e-01 9.672814907183e-01 9.691790674313e-01 9.710014263033e-01 9.727446582275e-01 9.744044214920e-01 9.759775606818e-01 9.774591191724e-01 9.788455239983e-01 9.801333114272e-01 9.813187468972e-01 9.823987116434e-01 9.833686989119e-01 9.842249423787e-01 9.849659503732e-01 9.855869923923e-01 9.860864719479e-01 9.864589242026e-01 9.867044279797e-01 9.868185607060e-01 9.867990766147e-01 9.866449353693e-01 9.863506957407e-01 9.859183053805e-01 9.853441811094e-01 9.846261721208e-01 9.837646353229e-01 9.827551669782e-01 9.816019985459e-01 9.802989737239e-01 9.788497120116e-01 9.772512833210e-01 9.755049745436e-01 9.736113617716e-01 9.715688859546e-01 9.693813429682e-01 9.670471916130e-01 9.645695993821e-01 9.619492330493e-01 9.591869169589e-01 9.562890141380e-01 9.532526122798e-01 9.500855580349e-01 9.467881729430e-01 9.433630632044e-01 9.398176958929e-01 9.361519219645e-01 9.323745739568e-01 9.284860381343e-01 9.244952351259e-01 9.204042083918e-01 9.162214090015e-01 9.119522112643e-01 9.076016069944e-01 9.031791183745e-01 8.986878587250e-01 8.941392019760e-01 8.895384676982e-01 8.848934695521e-01 8.802135641746e-01 8.755053100564e-01 8.707802566532e-01 8.660430682557e-01 8.613061731581e-01 8.565779512094e-01 8.518653643412e-01 8.471831794044e-01 8.425342053365e-01 8.379342494736e-01 8.333886263009e-01 8.289084434328e-01 8.245051925947e-01 8.201835083553e-01 8.159592783521e-01 8.118352165098e-01 8.078249450046e-01 8.039356216238e-01 8.001744912245e-01 7.965529848829e-01 7.930741958903e-01 7.897496748114e-01 7.865836136599e-01 7.835832456872e-01 7.807558916905e-01 7.781018107781e-01 7.756322717998e-01 7.733448013330e-01 7.712474557822e-01 7.693394782498e-01 7.676228453470e-01 7.661009529450e-01 7.647702416301e-01 7.636335046137e-01 7.626868897949e-01 7.619292941781e-01 7.613581735874e-01 7.609682026933e-01 7.607569616612e-01 7.607174833231e-01 7.608457247915e-01 7.611331610506e-01 7.615743155327e-01 7.621613453737e-01 7.628845821167e-01 7.637382074500e-01 7.647107679884e-01 7.657936733823e-01 7.669771679410e-01 7.682517799614e-01 7.696065781119e-01 7.710302891217e-01 7.725147660508e-01 7.740476410373e-01 7.756190717208e-01 7.772180463921e-01 7.788340563815e-01 7.804562273844e-01 7.820748472746e-01 7.836796568342e-01 7.852613710817e-01 7.868091211935e-01 7.883138153561e-01 7.897671886352e-01 7.911599643846e-01 7.924835153121e-01 7.937304578673e-01 7.948913684601e-01 7.959618787010e-01 7.969320457738e-01 7.977987784673e-01 7.985531054656e-01 7.991897438515e-01 7.997059708913e-01 8.000947678910e-01 8.003549360102e-01 8.004791631240e-01 8.004665720924e-01 8.003157560195e-01 8.000207301343e-01 7.995844569023e-01 7.990010424842e-01 7.982743744512e-01 7.974024379676e-01 7.963840006526e-01 7.952236459689e-01 7.939183353222e-01 7.924748727207e-01 7.908922248816e-01 7.891740116243e-01 7.873274738896e-01 7.853515125727e-01 7.832554942268e-01 7.810411761353e-01 7.787169374695e-01 7.762886733057e-01 7.737617186863e-01 7.711465788529e-01 7.684485892108e-01 7.656783886138e-01 7.628453019126e-01 7.599583414052e-01 7.570286174106e-01 7.540673111248e-01 7.510856603060e-01 7.480952618011e-01 7.451109740347e-01 7.421422860189e-01 7.392064167050e-01 7.363146043407e-01 7.334825155515e-01 7.307247315825e-01 7.280537145323e-01 7.254884110738e-01 7.230397517788e-01 7.207253025793e-01 7.185591363785e-01 7.165544455248e-01 7.147285343582e-01 7.130925429532e-01 7.116621951479e-01 7.104472206347e-01 7.094604660305e-01 7.087144946141e-01 7.082162617403e-01 7.079765858875e-01 7.079996432236e-01 7.082948317473e-01 7.088640676458e-01 7.097107493384e-01 7.108363287219e-01 7.122373500005e-01 7.139163576863e-01 7.158643150335e-01 7.180778119668e-01 7.205482571425e-01 7.232647529820e-01 7.262200149459e-01 7.293949155045e-01 7.327829611108e-01 7.363614664075e-01 7.401174883171e-01 7.440328333101e-01 7.480836093983e-01 7.522577549592e-01 7.565269056285e-01 7.608761560180e-01 7.652790405934e-01 7.697146334469e-01 7.741643582509e-01 7.785991993808e-01 7.830064807833e-01 7.873550420582e-01 7.916305307081e-01 7.958119232418e-01 7.998751223886e-01 8.038085009344e-01 8.075853314549e-01 8.111985524387e-01 8.146263423548e-01 8.178550359563e-01 8.208762330145e-01 8.236709764976e-01 8.262382644391e-01 8.285620554195e-01 8.306393394796e-01 8.324664898898e-01 8.340343051842e-01 8.353486023074e-01 8.364021151334e-01 8.372021268985e-01 8.377479777580e-01 8.380447275584e-01 8.381026606795e-01 8.379242198894e-01 8.375246146296e-01 8.369084897099e-01 8.360932823848e-01 8.350914164360e-01 8.339139631976e-01 8.325836424863e-01 8.311097434930e-01 8.295167606081e-01 8.278193740920e-01 8.260386618751e-01 8.241972341346e-01 8.223097809822e-01 8.204057961512e-01 8.185008424075e-01 8.166206071180e-01 8.147886379635e-01 8.130214040501e-01 8.113522481981e-01 8.097929195362e-01 8.083747968249e-01 8.071180650402e-01 8.060417694673e-01 8.051763045079e-01 8.045321624572e-01 8.041415334381e-01 8.040168149175e-01 8.041787525044e-01 8.046493302028e-01 8.054364312327e-01 8.065659328171e-01 8.080386041543e-01 8.098719991229e-01 8.120739334759e-01 8.146431103090e-01 8.175896061209e-01 8.209020157419e-01 8.245841720336e-01 8.286210696601e-01 8.329994797422e-01 8.377076415427e-01 8.427163684937e-01 8.480086721031e-01 8.535474519387e-01 8.593044372324e-01 8.652426121896e-01 8.713177139341e-01 8.774948456423e-01 8.837206991456e-01 8.899537350347e-01 8.961443148313e-01 9.022421472976e-01 9.082022909935e-01 9.139704259504e-01 9.195061748414e-01 9.247587382815e-01 9.296899940823e-01 9.342595615791e-01 9.384313759271e-01 9.421788524655e-01 9.454721793496e-01 9.482979382506e-01 9.506386135285e-01 9.524905438671e-01 9.538570647978e-01 9.547405074104e-01 9.551649533204e-01 9.551462909691e-01 9.547208025820e-01 9.539260100176e-01 9.528020746406e-01 9.514102149605e-01 9.497971562593e-01 9.480350513470e-01 9.461854764997e-01 9.443207225287e-01 9.425160492434e-01 9.408394840793e-01 9.393732343239e-01 9.381809136610e-01 9.373395442203e-01 9.369104494400e-01 9.369536149431e-01 9.375261532945e-01 9.386681477707e-01 9.404242211221e-01 9.428136522025e-01 9.458616507053e-01 9.495733287437e-01 9.539409159472e-01 9.589621259612e-01 9.646000726325e-01 9.708335117787e-01 9.776102122992e-01 9.848810607207e-01 9.925887797607e-01 1.000656377787e+00 1.009018956327e+00 1.017583127151e+00 1.026270103518e+00 1.034983774099e+00 1.043625226303e+00 1.052103078550e+00 1.060303171304e+00 1.068138497430e+00 1.075494213400e+00 1.082277813996e+00 1.088393125229e+00 1.093739036459e+00 1.098244896970e+00 1.101817391625e+00 1.104400696036e+00 1.105933609806e+00 1.106372222006e+00 1.105697539351e+00 1.103887126877e+00 1.100964222662e+00 1.096942871713e+00 1.091879486039e+00 1.085846248658e+00 1.078923090936e+00 1.071238383720e+00 1.062905889585e+00 1.054089175098e+00 1.044947780936e+00 1.035653587387e+00 1.026404013393e+00 1.017370846498e+00 1.008755998104e+00 1.000723284844e+00 9.934430396728e-01 9.870591250317e-01 9.816792543530e-01 9.774047069781e-01 9.742721232666e-01 9.723125340711e-01 9.714992218395e-01 9.717799586819e-01 9.730779504441e-01 9.752663812267e-01 9.782280308172e-01 9.817980048013e-01 9.858248354266e-01 9.901355227427e-01 9.945607253979e-01 9.989459287395e-01 1.003117620573e+00 1.006946140658e+00 1.010281010400e+00 1.013007712721e+00 1.015020724396e+00 1.016213924841e+00 1.016529136668e+00 1.015888655563e+00 1.014264206181e+00 1.011629017295e+00 1.007981096870e+00 1.003358202886e+00 9.977949266138e-01 9.913958275427e-01 9.842592536993e-01 9.765477371017e-01 9.684483257670e-01 9.601714702011e-01 9.519933087544e-01 9.441736541980e-01 9.370336638370e-01 9.308723819612e-01 9.259941039023e-01 9.226894381488e-01 9.211773711048e-01 9.216625147526e-01 9.242279018371e-01 9.289056913020e-01 9.356233766547e-01 9.442080382150e-01 9.544332693578e-01 9.659607062764e-01 9.784438419323e-01 9.914630906344e-01 1.004606168716e+00 1.017466414470e+00 1.029630760533e+00 1.040762105637e+00 1.050523218487e+00 1.058666029478e+00 1.064980789374e+00 1.069318032458e+00 1.071610843262e+00 1.071818375716e+00 1.069999233594e+00 1.066232212467e+00 1.060672512960e+00 1.053521223723e+00 1.045009719308e+00 1.035444433238e+00 1.025135859764e+00 1.014467539850e+00 1.003831402604e+00 9.936508808874e-01 9.843828065030e-01 9.764550348108e-01 9.703169457733e-01 9.663407592346e-01 9.648615738530e-01 9.661082455199e-01 9.701800875029e-01 9.770699871345e-01 9.865852380599e-01 9.984306599817e-01 1.012156365092e+00 1.027225772335e+00 1.038336465671e+00 1.047828789246e+00 1.057059979347e+00 1.067432007078e+00 1.079511043336e+00 1.092632691298e+00 1.105143456287e+00 1.115152589832e+00 1.121429467784e+00 1.123958693805e+00 1.123910763400e+00 1.123081784824e+00 1.123039966988e+00 1.124362676113e+00 1.126411514802e+00 1.127776762802e+00 1.127081651620e+00 1.123777658846e+00 1.118536449486e+00 1.113000571512e+00 1.109022235916e+00 1.107772516068e+00 1.109138861921e+00 1.111757531896e+00 1.113714716045e+00 1.113474578047e+00 1.110551494112e+00 1.105671293034e+00 1.100343616322e+00 1.095998955539e+00 1.093191297843e+00 1.091278764796e+00 1.088721591857e+00 1.083867660451e+00 1.075838056139e+00 1.065013310160e+00 1.052922108859e+00 1.041604736645e+00 1.032694072559e+00 1.026653050020e+00 1.022667492597e+00 1.019198112334e+00 1.014860079649e+00 1.009211739121e+00 1.003024269286e+00 9.978741990428e-01 9.952800806964e-01 9.958635544317e-01 9.989242789422e-01 1.002729598423e+00 1.005385579299e+00 1.005735693060e+00 1.003860528914e+00 1.001010008338e+00 9.989495512256e-01 9.990197973902e-01 1.001466866819e+00 1.005376362900e+00 1.009228206664e+00 1.011790434844e+00 1.012887365142e+00 1.013571487329e+00 1.015662798056e+00 1.020878354735e+00 1.029917677832e+00 1.042039769571e+00 1.055413678036e+00 1.067972447336e+00 1.078288108423e+00 1.086111889124e+00 1.092298172176e+00 1.098169377722e+00 1.104701087210e+00 1.111930778962e+00 1.118874276589e+00 1.124036065981e+00 1.126242174053e+00 1.125283332647e+00 1.122084098288e+00 1.118336942594e+00 1.115665169307e+00 1.114737420217e+00 1.114838754315e+00 1.114104249307e+00 1.110309713925e+00 1.101897478448e+00 1.084797523602e+00 9.970812481649e-01 8.913393024467e-01 8.498007274211e-01 9.150188107502e-01 1.035728460826e+00 1.130969046952e+00 1.151347889064e+00 1.090180255916e+00 9.829739942505e-01 9.012187950961e-01 9.115584076609e-01 1.004643468574e+00 1.108107432823e+00 1.159350472413e+00 1.135213574392e+00 1.053860176467e+00 9.696860244071e-01 9.479575544353e-01 1.007341601905e+00 1.099081082318e+00 1.159825492292e+00 1.154287661893e+00 1.085123791873e+00 9.913094334129e-01 9.341668093857e-01 9.538772589701e-01 1.026885826071e+00 1.093243287315e+00 1.108154933356e+00 1.062027700788e+00 9.819076863791e-01 9.219044671531e-01 9.285483291383e-01 9.938272805664e-01 1.063879915030e+00 1.088525584743e+00 1.048283824289e+00 9.607943182079e-01 8.790545561629e-01 8.671070748243e-01 9.395149046002e-01 1.043179942160e+00 1.114162859579e+00 1.116839002019e+00 1.051526134664e+00 9.542246490273e-01 8.881299385431e-01 9.041463884572e-01 9.869695244442e-01 1.073471976821e+00 1.110145664804e+00 1.076975826487e+00 9.904079766895e-01 9.009674111454e-01 8.732605580389e-01 9.305112430446e-01 1.027451094085e+00 1.100405968162e+00 1.110603931941e+00 1.053672159244e+00 9.588788902188e-01 8.823684221573e-01 8.769120416678e-01 9.418369158404e-01 1.025736320847e+00 1.078710949487e+00 1.080562505748e+00 1.043178548407e+00 1.002188255868e+00 9.950535322276e-01 1.030154534933e+00 1.079383868240e+00 1.104855994564e+00 1.086291247864e+00 1.032751987989e+00 9.817413984058e-01 9.794252384071e-01 1.040411108629e+00 1.131041320910e+00 1.200693213111e+00 1.214364185164e+00 1.164782473982e+00 1.074488596716e+00 9.913270691846e-01 9.668089957815e-01 1.014401588882e+00 1.097073956296e+00 1.165687645072e+00 1.191058644430e+00 1.170494254749e+00 1.122404073252e+00 1.074671231120e+00 1.048214577201e+00 1.044490811710e+00 1.049527358533e+00 1.049912926705e+00 1.044205060556e+00 1.041644664758e+00 1.050913685819e+00 1.068841171536e+00 1.080104952741e+00 1.068279469480e+00 1.028366408084e+00 9.737689157777e-01 9.336546321305e-01 9.355952042305e-01 9.810279958260e-01 1.042332332438e+00 1.085483151555e+00 1.090451903956e+00
 4.737963312540e-01 4.740062854011e-01 4.743892694974e-01 4.749194071499e-01 4.754635208729e-01 4.758835713644e-01 4.761272964154e-01 4.762745665539e-01 4.764925428345e-01 4.769093157317e-01 4.774965283265e-01 4.780853518117e-01 4.785079652796e-01 4.787332517479e-01 4.788794074081e-01 4.791215960378e-01 4.795644978059e-01 4.801653961241e-01 4.807602158996e-01 4.811823406318e-01 4.813978129072e-01 4.815350424171e-01 4.817808742553e-01 4.822363743956e-01 4.828453033677e-01 4.834346785774e-01 4.838433279703e-01 4.840470387559e-01 4.841847936157e-01 4.844502897229e-01 4.849335292400e-01 4.855482923530e-01 4.861142816488e-01 4.864998397798e-01 4.867148648243e-01 4.868954323526e-01 4.871988412849e-01 4.876914828319e-01 4.882946143820e-01 4.888487895278e-01 4.892349215873e-01 4.894645794659e-01 4.896720961721e-01 4.900109423985e-01 4.905341839080e-01 4.911534634533e-01 4.916989343014e-01 4.920648504423e-01 4.922951299988e-01 4.925445268055e-01 4.929476715744e-01 4.935129573989e-01 4.941257516069e-01 4.946461913690e-01 4.950118760168e-01 4.952788619568e-01 4.955763625385e-01 4.960109149734e-01 4.965901563858e-01 4.972204252232e-01 4.977685471605e-01 4.981583470292e-01 4.984327935849e-01 4.987370283641e-01 4.992134077916e-01 4.998759993771e-01 5.005823652002e-01 5.011460427604e-01 5.014996356187e-01 5.017614535527e-01 5.021410037414e-01 5.027584074245e-01 5.035313370854e-01 5.042471041748e-01 5.047501696102e-01 5.050800556160e-01 5.054285346620e-01 5.059633482111e-01 5.066896031007e-01 5.074602822719e-01 5.081111681852e-01 5.085951555966e-01 5.090030508236e-01 5.094730452607e-01 5.100784500247e-01 5.107875543240e-01 5.115100827779e-01 5.121628390310e-01 5.127157407728e-01 5.131992188740e-01 5.136894720625e-01 5.142652859352e-01 5.149593360233e-01 5.157239903368e-01 5.164511675287e-01 5.170466943484e-01 5.175120535822e-01 5.179668563991e-01 5.185577727003e-01 5.193322810030e-01 5.201872263877e-01 5.209430115192e-01 5.214970910223e-01 5.219166104966e-01 5.223908061572e-01 5.230766042396e-01 5.239534595558e-01 5.248408024596e-01 5.255486140000e-01 5.260383580374e-01 5.264585407058e-01 5.270203467953e-01 5.278187154546e-01 5.287531245422e-01 5.296107316978e-01 5.302502114394e-01 5.307182511280e-01 5.312071794080e-01 5.318900398152e-01 5.327795398452e-01 5.337206319693e-01 5.345233377592e-01 5.351244298087e-01 5.356331464751e-01 5.362326463927e-01 5.370242215725e-01 5.379521379143e-01 5.388575614503e-01 5.396136655535e-01 5.402247245923e-01 5.408137050288e-01 5.415120127314e-01 5.423552880182e-01 5.432661777301e-01 5.441272013559e-01 5.448706161501e-01 5.455262155177e-01 5.461898924783e-01 5.469416598174e-01 5.477901732239e-01 5.486766860217e-01 5.495217788824e-01 5.502842584263e-01 5.509899162717e-01 5.517072093849e-01 5.524920244572e-01 5.533483699490e-01 5.542305242347e-01 5.550797287285e-01 5.558681803633e-01 5.566203733312e-01 5.573846089445e-01 5.581986099334e-01 5.590579408073e-01 5.599331759096e-01 5.607888190119e-01 5.616068746552e-01 5.623998007102e-01 5.631965666631e-01 5.640215186796e-01 5.648815357492e-01 5.657616029303e-01 5.666344445426e-01 5.674805630161e-01 5.683041771024e-01 5.691269554829e-01 5.699720197611e-01 5.708446265699e-01 5.717347400744e-01 5.726210739088e-01 5.734897313529e-01 5.743417637915e-01 5.751915168950e-01 5.760529500819e-01 5.769350300286e-01 5.778331212964e-01 5.787317394828e-01 5.796174638055e-01 5.804908992171e-01 5.813623631673e-01 5.822466798375e-01 5.831484223489e-01 5.840583242713e-01 5.849635799732e-01 5.858608538800e-01 5.867556265758e-01 5.876572151202e-01 5.885693029433e-01 5.894864502194e-01 5.904000952213e-01 5.913062896683e-01 5.922137248513e-01 5.931292383134e-01 5.940544571397e-01 5.949816293766e-01 5.959017213487e-01 5.968117686364e-01 5.977209016748e-01 5.986402586132e-01 5.995693039460e-01 6.004988467773e-01 6.014193769374e-01 6.023286342434e-01 6.032368159034e-01 6.041540193553e-01 6.050797730228e-01 6.060032272685e-01 6.069168232463e-01 6.078218350084e-01 6.087291267898e-01 6.096464583976e-01 6.105709370013e-01 6.114908298778e-01 6.124005188468e-01 6.133059714328e-01 6.142173713682e-01 6.151397125416e-01 6.160667658213e-01 6.169876684253e-01 6.178994218870e-01 6.188115288509e-01 6.197328168233e-01 6.206624077347e-01 6.215908787581e-01 6.225116490937e-01 6.234252583519e-01 6.243415450715e-01 6.252659562550e-01 6.261922412721e-01 6.271111690478e-01 6.280219184695e-01 6.289292144984e-01 6.298395926393e-01 6.307537150746e-01 6.316637746779e-01 6.325652760210e-01 6.334619218774e-01 6.343597742717e-01 6.352600341432e-01 6.361598547110e-01 6.370534712586e-01 6.379415178290e-01 6.388291830880e-01 6.397211807469e-01 6.406126037962e-01 6.414997178567e-01 6.423822671892e-01 6.432620864698e-01 6.441435064611e-01 6.450248248756e-01 6.459015704931e-01 6.467728376657e-01 6.476416603836e-01 6.485086048237e-01 6.493737064707e-01 6.502352558894e-01 6.510908355778e-01 6.519425400601e-01 6.527923732174e-01 6.536410968864e-01 6.544853097565e-01 6.553246247980e-01 6.561599553078e-01 6.569912792675e-01 6.578212524220e-01 6.586481765923e-01 6.594704923442e-01 6.602898387420e-01 6.611043068425e-01 6.619138138132e-01 6.627185600116e-01 6.635198559530e-01 6.643176742272e-01 6.651126431779e-01 6.659020247803e-01 6.666858462720e-01 6.674636950472e-01 6.682382364395e-01 6.690091093185e-01 6.697760327600e-01 6.705378997503e-01 6.712941863680e-01 6.720459127357e-01 6.727944213749e-01 6.735368471628e-01 6.742731187496e-01 6.750042853580e-01 6.757305660268e-01 6.764511523063e-01 6.771674333312e-01 6.778768422488e-01 6.785809093476e-01 6.792792953328e-01 6.799712827013e-01 6.806572086439e-01 6.813374200463e-01 6.820120022639e-01 6.826804119450e-01 6.833437141079e-01 6.840000051173e-01 6.846493712773e-01 6.852921901608e-01 6.859280986075e-01 6.865575951753e-01 6.871815335504e-01 6.877993358738e-01 6.884101455087e-01 6.890133666405e-01 6.896092730945e-01 6.901971939534e-01 6.907798377558e-01 6.913561416756e-01 6.919247985468e-01 6.924867849908e-01 6.930400171551e-01 6.935858811336e-01 6.941247671301e-01 6.946560653751e-01 6.951799126088e-01 6.956971372489e-01 6.962064751685e-01 6.967069006160e-01 6.971998560689e-01 6.976846049677e-01 6.981613335622e-01 6.986309561692e-01 6.990920322804e-01 6.995454692424e-01 6.999912177308e-01 7.004273515868e-01 7.008556815329e-01 7.012750917720e-01 7.016859639084e-01 7.020889758035e-01 7.024842078878e-01 7.028707558021e-01 7.032481569090e-01 7.036162630006e-01 7.039741742424e-01 7.043252454139e-01 7.046683301609e-01 7.050023647794e-01 7.053275045449e-01 7.056419835132e-01 7.059475076840e-01 7.062448344007e-01 7.065334720161e-01 7.068132797034e-01 7.070840750537e-01 7.073446051139e-01 7.075956083337e-01 7.078384118281e-01 7.080715841530e-01 7.082956909704e-01 7.085094507787e-01 7.087138773978e-01 7.089084119190e-01 7.090941199049e-01 7.092705588324e-01 7.094365304287e-01 7.095922771848e-01 7.097381614632e-01 7.098738440082e-01 7.100007581438e-01 7.101175476802e-01 7.102240574767e-01 7.103205930293e-01 7.104064569751e-01 7.104827935582e-01 7.105491306911e-01 7.106048271060e-01 7.106510940999e-01 7.106872131827e-01 7.107125220453e-01 7.107278427906e-01 7.107326914844e-01 7.107272675585e-01 7.107118920097e-01 7.106859229749e-01 7.106498816923e-01 7.106036996523e-01 7.105471899204e-01 7.104800217327e-01 7.104014921572e-01 7.103135876929e-01 7.102149523778e-01 7.101072897728e-01 7.099875374183e-01 7.098571893607e-01 7.097168874848e-01 7.095654332242e-01 7.094048787934e-01 7.092327844359e-01 7.090497325818e-01 7.088569341733e-01 7.086528746981e-01 7.084389191696e-01 7.082150377715e-01 7.079793518312e-01 7.077341648463e-01 7.074782531395e-01 7.072121568849e-01 7.069356575165e-01 7.066482440567e-01 7.063508019901e-01 7.060428196201e-01 7.057249229183e-01 7.053957733882e-01 7.050573009422e-01 7.047081501613e-01 7.043489693080e-01 7.039791106149e-01 7.035989056765e-01 7.032094222285e-01 7.028091105789e-01 7.023981108344e-01 7.019782332877e-01 7.015477215752e-01 7.011082891675e-01 7.006579597993e-01 7.001972317431e-01 6.997277369249e-01 6.992482334473e-01 6.987585594118e-01 6.982601694057e-01 6.977515530157e-01 6.972336121221e-01 6.967065634989e-01 6.961700570761e-01 6.956233997987e-01 6.950688826910e-01 6.945048436709e-01 6.939307726577e-01 6.933486750388e-01 6.927571932267e-01 6.921573413279e-01 6.915480649069e-01 6.909310129213e-01 6.903054136505e-01 6.896710691741e-01 6.890282665960e-01 6.883776289540e-01 6.877187632456e-01 6.870521989048e-01 6.863778679793e-01 6.856951405966e-01 6.850049653446e-01 6.843075448098e-01 6.836023839586e-01 6.828903862733e-01 6.821709549321e-01 6.814450328549e-01 6.807118186199e-01 6.799723653436e-01 6.792256928174e-01 6.784738064437e-01 6.777147282105e-01 6.769496351195e-01 6.761780620960e-01 6.754020326589e-01 6.746201525910e-01 6.738322262334e-01 6.730392188733e-01 6.722414182438e-01 6.714378536614e-01 6.706305370413e-01 6.698187012918e-01 6.690020994973e-01 6.681814898015e-01 6.673570187997e-01 6.665287663771e-01 6.656976598550e-01 6.648628735677e-01 6.640250840652e-01 6.631843808600e-01 6.623407850183e-01 6.614955030938e-01 6.606477722966e-01 6.597988621494e-01 6.589471810013e-01 6.580944345781e-01 6.572408987915e-01 6.563869326285e-01 6.555321869683e-01 6.546773839308e-01 6.538213106588e-01 6.529663250177e-01 6.521119368558e-01 6.512575301719e-01 6.504049723771e-01 6.495543060275e-01 6.487040564001e-01 6.478570904613e-01 6.470112764944e-01 6.461679513659e-01 6.453284762956e-01 6.444920045890e-01 6.436586509719e-01 6.428300366410e-01 6.420054860180e-01 6.411855082536e-01 6.403698500056e-01 6.395604607286e-01 6.387566494408e-01 6.379579840753e-01 6.371664167036e-01 6.363814123755e-01 6.356034877925e-01 6.348334377850e-01 6.340706658410e-01 6.333172840596e-01 6.325715175463e-01 6.318347750334e-01 6.311077260962e-01 6.303905554664e-01 6.296842034029e-01 6.289879526975e-01 6.283029398033e-01 6.276295339850e-01 6.269672872314e-01 6.263180406739e-01 6.256812153943e-01 6.250581545854e-01 6.244486239384e-01 6.238529018315e-01 6.232711040417e-01 6.227048337021e-01 6.221537239834e-01 6.216185634231e-01 6.210993508326e-01 6.205961698631e-01 6.201117660183e-01 6.196434583171e-01 6.191932367922e-01 6.187622252730e-01 6.183487749228e-01 6.179555180530e-01 6.175811474054e-01 6.172273351384e-01 6.168943893539e-01 6.165815313254e-01 6.162917182537e-01 6.160218737599e-01 6.157749604754e-01 6.155514730996e-01 6.153500449756e-01 6.151732622039e-01 6.150198976070e-01 6.148905427437e-01 6.147868238607e-01 6.147066747400e-01 6.146533111983e-01 6.146261654860e-01 6.146245604485e-01 6.146502950080e-01 6.147020149960e-01 6.147821188622e-01 6.148898225824e-01 6.150251018961e-01 6.151896491057e-01 6.153823524903e-01 6.156042819276e-01 6.158550960545e-01 6.161361781284e-01 6.164477244681e-01 6.167881917055e-01 6.171595680008e-01 6.175618285217e-01 6.179951075154e-01 6.184598688056e-01 6.189554650652e-01 6.194827261945e-01 6.200424351698e-01 6.206333678449e-01 6.212576742246e-01 6.219131477964e-01 6.226019510778e-01 6.233219024148e-01 6.240761473451e-01 6.248625873854e-01 6.256821872314e-01 6.265347127171e-01 6.274201885764e-01 6.283391147276e-01 6.292909095858e-01 6.302755493678e-01 6.312932942519e-01 6.323441186416e-01 6.334282064069e-01 6.345458993162e-01 6.356954680769e-01 6.368775996595e-01 6.380930498079e-01 6.393412121495e-01 6.406220061135e-01 6.419348021955e-01 6.432795875915e-01 6.446565191615e-01 6.460648013321e-01 6.475048976252e-01 6.489760222195e-01 6.504782244127e-01 6.520118497472e-01 6.535759847984e-01 6.551694516533e-01 6.567935567691e-01 6.584464254564e-01 6.601288709458e-01 6.618403861359e-01 6.635797131487e-01 6.653483746256e-01 6.671431240481e-01 6.689658039682e-01 6.708155051771e-01 6.726910239324e-01 6.745924371771e-01 6.765194714816e-01 6.784719430971e-01 6.804478117496e-01 6.824477295733e-01 6.844714222824e-01 6.865177866236e-01 6.885863601849e-01 6.906764133570e-01 6.927875236921e-01 6.949190541669e-01 6.970704630987e-01 6.992411642157e-01 7.014302798790e-01 7.036375365766e-01 7.058618106405e-01 7.081031041257e-01 7.103602956417e-01 7.126324752454e-01 7.149200191772e-01 7.172198372629e-01 7.195346788300e-01 7.218610301674e-01 7.241990352560e-01 7.265482927775e-01 7.289079177468e-01 7.312768804854e-01 7.336547699718e-01 7.360398931266e-01 7.384331413459e-01 7.408319278788e-01 7.432375455605e-01 7.456470693374e-01 7.480609348401e-01 7.504787428340e-01 7.528982357686e-01 7.553201788360e-01 7.577423794970e-01 7.601645063420e-01 7.625869525890e-01 7.650070021358e-01 7.674253865067e-01 7.698392290912e-01 7.722507495080e-01 7.746568173546e-01 7.770568526213e-01 7.794514220994e-01 7.818377422963e-01 7.842172439508e-01 7.865868639816e-01 7.889470920765e-01 7.912978108830e-01 7.936350046189e-01 7.959621273438e-01 7.982752507508e-01 8.005758050062e-01 8.028609694205e-01 8.051302289578e-01 8.073857515424e-01 8.096218435087e-01 8.118421091465e-01 8.140432188821e-01 8.162246958085e-01 8.183874278182e-01 8.205281496860e-01 8.226488077550e-01 8.247461793837e-01 8.268209642691e-01 8.288733826810e-01 8.308989603569e-01 8.329024168253e-01 8.348777925068e-01 8.368283369238e-01 8.387509862689e-01 8.406460137491e-01 8.425137704184e-01 8.443499485888e-01 8.461592815102e-01 8.479365040905e-01 8.496830513854e-01 8.513989554373e-01 8.530817913143e-01 8.547332532035e-01 8.563499273405e-01 8.579340042699e-01 8.594836000892e-01 8.609982001521e-01 8.624790457861e-01 8.639215152784e-01 8.653305467277e-01 8.667005719499e-01 8.680349922185e-01 8.693318918122e-01 8.705895478797e-01 8.718120591530e-01 8.729919015906e-01 8.741365406320e-01 8.752393820681e-01 8.763041389667e-01 8.773295266626e-01 8.783132265645e-01 8.792601505777e-01 8.801619362932e-01 8.810269664882e-01 8.818498170402e-01 8.826312178868e-01 8.833735358289e-01 8.840713701739e-01 8.847330246663e-01 8.853492434810e-01 8.859269723886e-01 8.864633385826e-01 8.869567456780e-01 8.874137381549e-01 8.878248917519e-01 8.881999988205e-01 8.885313890658e-01 8.888234752590e-01 8.890780442684e-01 8.892881599136e-01 8.894646823387e-01 8.895965419077e-01 8.896951754842e-01 8.897529244654e-01 8.897724232326e-01 8.897584444371e-01 8.897023053662e-01 8.896164267884e-01 8.894900491816e-01 8.893312772682e-01 8.891390394990e-01 8.889103135200e-01 8.886541497643e-01 8.883597792985e-01 8.880404527672e-01 8.876870584266e-01 8.873065029257e-01 8.868986877852e-01 8.864596671759e-01 8.860006630695e-01 8.855102382395e-01 8.850014702890e-01 8.844672643303e-01 8.839102720123e-01 8.833372811304e-01 8.827394290683e-01 8.821301481342e-01 8.814992020944e-01 8.808556052126e-01 8.801994425025e-01 8.795290890902e-01 8.788521619676e-01 8.781610426274e-01 8.774669716032e-01 8.767653515009e-01 8.760592105758e-01 8.753523391830e-01 8.746421817449e-01 8.739361253184e-01 8.732292980954e-01 8.725301999098e-01 8.718362985184e-01 8.711490402477e-01 8.704761118885e-01 8.698106396612e-01 8.691627760527e-01 8.685284393749e-01 8.679127004122e-01 8.673184886074e-01 8.667417088447e-01 8.661930660229e-01 8.656661843489e-01 8.651693450921e-01 8.647013016579e-01 8.642642231565e-01 8.638630875278e-01 8.634925397735e-01 8.631637332451e-01 8.628716444068e-01 8.626214831480e-01 8.624154249395e-01 8.622505198516e-01 8.621372629132e-01 8.620665407259e-01 8.620499821511e-01 8.620835693655e-01 8.621683688704e-01 8.623111738408e-01 8.625061938258e-01 8.627632102182e-01 8.630744506601e-01 8.634494832923e-01 8.638841582895e-01 8.643798082495e-01 8.649420127623e-01 8.655654820505e-01 8.662563108681e-01 8.670111772586e-01 8.678331961296e-01 8.687219093646e-01 8.696769961450e-01 8.707014545995e-01 8.717903592826e-01 8.729505651976e-01 8.741749260566e-01 8.754679678814e-01 8.768285521518e-01 8.782535110621e-01 8.797470177905e-01 8.813031861953e-01 8.829245383957e-01 8.846081204146e-01 8.863532944122e-01 8.881606398192e-01 8.900242563452e-01 8.919472855005e-01 8.939244460448e-01 8.959572390324e-01 8.980403716096e-01 9.001724115927e-01 9.023533532220e-01 9.045769105471e-01 9.068456550316e-01 9.091523115127e-01 9.114951393666e-01 9.138737806138e-01 9.162808761431e-01 9.187184198102e-01 9.211776610772e-01 9.236597107546e-01 9.261584264012e-01 9.286717652091e-01 9.311962465645e-01 9.337249306226e-01 9.362602407655e-01 9.387914681374e-01 9.413190451233e-01 9.438378112220e-01 9.463427214683e-01 9.488320230908e-01 9.512976925214e-01 9.537400864615e-01 9.561506017786e-01 9.585278912008e-01 9.608673142381e-01 9.631629591630e-01 9.654123465986e-01 9.676091797858e-01 9.697514794719e-01 9.718326495987e-01 9.738498393469e-01 9.757985858547e-01 9.776733980590e-01 9.794718470927e-01 9.811878338027e-01 9.828189600325e-01 9.843597390040e-01 9.858074777776e-01 9.871578134379e-01 9.884050225055e-01 9.895488436033e-01 9.905821448273e-01 9.915047062703e-01 9.923096689825e-01 9.929960084821e-01 9.935599067066e-01 9.939972050656e-01 9.943068348059e-01 9.944836901320e-01 9.945279893146e-01 9.944344244879e-01 9.942021908167e-01 9.938307643582e-01 9.933135216241e-01 9.926543937896e-01 9.918470484595e-01 9.908937772761e-01 9.897917183804e-01 9.885389052919e-01 9.871382477906e-01 9.855852274050e-01 9.838829113564e-01 9.820292634293e-01 9.800259744908e-01 9.778743633817e-01 9.755733561196e-01 9.731268812922e-01 9.705328772333e-01 9.677971626857e-01 9.649187617053e-01 9.619024058045e-01 9.587501038082e-01 9.554633286841e-01 9.520488805056e-01 9.485067102282e-01 9.448442433149e-01 9.410637531221e-01 9.371695329344e-01 9.331703022124e-01 9.290671286382e-01 9.248693919571e-01 9.205790770579e-01 9.162067790116e-01 9.117573662089e-01 9.072360045894e-01 9.026542726140e-01 8.980151669440e-01 8.933301692675e-01 8.886049792224e-01 8.838493404694e-01 8.790723576513e-01 8.742798975208e-01 8.694858227832e-01 8.646943860115e-01 8.599197030261e-01 8.551669940558e-01 8.504483771391e-01 8.457743554573e-01 8.411510854320e-01 8.365936193308e-01 8.321054183537e-01 8.277008980153e-01 8.233879097558e-01 8.191741774096e-01 8.150725579377e-01 8.110870814486e-01 8.072317339088e-01 8.035112384648e-01 7.999335782277e-01 7.965087298438e-01 7.932400291295e-01 7.901387822047e-01 7.872056484142e-01 7.844495035805e-01 7.818741830270e-01 7.794822964512e-01 7.772806750825e-01 7.752672087446e-01 7.734476178400e-01 7.718218337363e-01 7.703890246069e-01 7.691515936809e-01 7.681044049936e-01 7.672497981268e-01 7.665818690575e-01 7.660988755999e-01 7.657949158549e-01 7.656662195870e-01 7.657081706514e-01 7.659109433990e-01 7.662722344522e-01 7.667799499254e-01 7.674296710815e-01 7.682121853405e-01 7.691166282097e-01 7.701363678282e-01 7.712603014655e-01 7.724793844639e-01 7.737821110567e-01 7.751599128601e-01 7.766006223521e-01 7.780946853824e-01 7.796321772766e-01 7.812004247822e-01 7.827912568779e-01 7.843926243763e-01 7.859949679399e-01 7.875881645332e-01 7.891626398781e-01 7.907074571829e-01 7.922147356068e-01 7.936744873075e-01 7.950779966466e-01 7.964177431293e-01 7.976839145138e-01 7.988699987350e-01 7.999678536175e-01 8.009711953967e-01 8.018739688592e-01 8.026678055132e-01 8.033509382517e-01 8.039134887268e-01 8.043545589768e-01 8.046687143215e-01 8.048511846713e-01 8.049012618014e-01 8.048119609570e-01 8.045857756194e-01 8.042164704003e-01 8.037046243225e-01 8.030516285221e-01 8.022524373536e-01 8.013118734356e-01 8.002276284074e-01 7.990016527800e-01 7.976378512184e-01 7.961340576833e-01 7.944983471724e-01 7.927298268670e-01 7.908348944691e-01 7.888189039980e-01 7.866837797400e-01 7.844384203163e-01 7.820865741045e-01 7.796377030244e-01 7.770967970531e-01 7.744733045748e-01 7.717758366920e-01 7.690135700770e-01 7.661960051721e-01 7.633339934818e-01 7.604393891896e-01 7.575222058622e-01 7.545959991920e-01 7.516723568773e-01 7.487646596486e-01 7.458887731485e-01 7.430547327468e-01 7.402806278279e-01 7.375786724329e-01 7.349660982662e-01 7.324572929493e-01 7.300659300050e-01 7.278100178614e-01 7.257016135411e-01 7.237594560283e-01 7.219944003150e-01 7.204225244564e-01 7.190579237905e-01 7.179108576958e-01 7.169973638563e-01 7.163241192800e-01 7.159044778863e-01 7.157446288841e-01 7.158527063310e-01 7.162360142151e-01 7.168953765452e-01 7.178374770794e-01 7.190589579102e-01 7.205629357901e-01 7.223444912896e-01 7.243980080798e-01 7.267207876486e-01 7.292987588834e-01 7.321290945284e-01 7.351938348987e-01 7.384818887753e-01 7.419807307341e-01 7.456694513734e-01 7.495370948538e-01 7.535568870798e-01 7.577156506132e-01 7.619910085096e-01 7.663590784991e-01 7.708037834252e-01 7.752952359482e-01 7.798191279378e-01 7.843473474551e-01 7.888596345947e-01 7.933356672599e-01 7.977492963234e-01 8.020862395415e-01 8.063185017008e-01 8.104325449682e-01 8.144080280754e-01 8.182246723772e-01 8.218727068016e-01 8.253277609314e-01 8.285858378487e-01 8.316278034509e-01 8.344454965868e-01 8.370312833797e-01 8.393715707307e-01 8.414679650819e-01 8.433100406006e-01 8.448981524467e-01 8.462305979144e-01 8.473067756417e-01 8.481323772015e-01 8.487052403053e-01 8.490375107196e-01 8.491305382186e-01 8.489956652358e-01 8.486434161071e-01 8.480806824237e-01 8.473273320663e-01 8.463885221431e-01 8.452869155601e-01 8.440332742427e-01 8.426446427111e-01 8.411440747605e-01 8.395416798800e-01 8.378670313577e-01 8.361312731754e-01 8.343599306633e-01 8.325751070020e-01 8.307931183768e-01 8.290449778561e-01 8.273433797163e-01 8.257198823408e-01 8.241936996116e-01 8.227860470633e-01 8.215272224148e-01 8.204313827707e-01 8.195318785450e-01 8.188446483075e-01 8.183935787412e-01 8.182059693692e-01 8.182937463026e-01 8.186868845766e-01 8.193965862018e-01 8.204440194343e-01 8.218457563996e-01 8.236082398147e-01 8.257522577503e-01 8.282743056894e-01 8.311878607566e-01 8.344891554220e-01 8.381742504972e-01 8.422408777294e-01 8.466699662182e-01 8.514539388907e-01 8.565654362437e-01 8.619838048066e-01 8.676803007603e-01 8.736157746765e-01 8.797626812907e-01 8.860704175291e-01 8.925011238006e-01 8.990062022352e-01 9.055354605439e-01 9.120440326200e-01 9.184720942669e-01 9.247769497310e-01 9.309023450603e-01 9.368003599705e-01 9.424254436660e-01 9.477290917894e-01 9.526746811835e-01 9.572198606784e-01 9.613378191703e-01 9.649970682985e-01 9.681787423634e-01 9.708687589249e-01 9.730554830576e-01 9.747457241227e-01 9.759375792471e-01 9.766521964124e-01 9.769077906728e-01 9.767316943396e-01 9.761681571228e-01 9.752500490238e-01 9.740363881825e-01 9.725763468969e-01 9.709334113769e-01 9.691751208851e-01 9.673641993520e-01 9.655800819672e-01 9.638871204243e-01 9.623640289432e-01 9.610808062720e-01 9.601044937810e-01 9.595059325008e-01 9.593391485320e-01 9.596681986819e-01 9.605334577695e-01 9.619805566124e-01 9.640405741205e-01 9.667324784022e-01 9.700782875942e-01 9.740680715312e-01 9.787070179106e-01 9.839700420725e-01 9.898301292591e-01 9.962547341103e-01 1.003185469349e+00 1.010579568491e+00 1.018358035314e+00 1.026455454700e+00 1.034787976170e+00 1.043262090953e+00 1.051794371843e+00 1.060271962489e+00 1.068603985554e+00 1.076675019189e+00 1.084381426305e+00 1.091618263978e+00 1.098268883048e+00 1.104244646620e+00 1.109432859442e+00 1.113753124734e+00 1.117118798007e+00 1.119453344884e+00 1.120708752147e+00 1.120826279906e+00 1.119792073137e+00 1.117584818858e+00 1.114220355837e+00 1.109731969130e+00 1.104159470270e+00 1.097595648967e+00 1.090118305153e+00 1.081857729490e+00 1.072947672629e+00 1.063536946150e+00 1.053810034151e+00 1.043931649666e+00 1.034107707612e+00 1.024517261537e+00 1.015355815960e+00 1.006804110895e+00 9.990168519799e-01 9.921544966902e-01 9.863162217561e-01 9.816051644186e-01 9.780669450371e-01 9.757206311954e-01 9.745596169313e-01 9.745192655675e-01 9.755385046659e-01 9.774964416698e-01 9.802739899011e-01 9.837281050843e-01 9.876968579970e-01 9.920332298842e-01 9.965584610813e-01 1.001130131846e+00 1.005580494175e+00 1.009766110837e+00 1.013555693154e+00 1.016806623096e+00 1.019424016949e+00 1.021285703800e+00 1.022320394460e+00 1.022450358196e+00 1.021619249099e+00 1.019809744779e+00 1.016995434849e+00 1.013216623868e+00 1.008506804942e+00 1.002958387045e+00 9.966949072499e-01 9.898597821010e-01 9.826726759169e-01 9.753407801690e-01 9.681515054597e-01 9.613850964351e-01 9.553450248348e-01 9.503558204103e-01 9.466886220453e-01 9.446329419295e-01 9.443809186035e-01 9.460900683487e-01 9.498320076176e-01 9.555697226182e-01 9.632145042232e-01 9.725438155035e-01 9.833056600907e-01 9.951528225603e-01 1.007708617864e+00 1.020582656068e+00 1.033347169521e+00 1.045632253855e+00 1.057048533796e+00 1.067277606619e+00 1.076039506311e+00 1.083093402027e+00 1.088287558886e+00 1.091487300785e+00 1.092658614802e+00 1.091790824792e+00 1.088943138199e+00 1.084231750236e+00 1.077799589015e+00 1.069872320558e+00 1.060683351309e+00 1.050541579653e+00 1.039784514005e+00 1.028785685007e+00 1.017979598010e+00 1.007791492159e+00 9.987046155525e-01 9.911674930693e-01 9.856235511993e-01 9.824583246024e-01 9.819595814939e-01 9.843327717254e-01 9.896029407872e-01 9.976789971229e-01 1.008290332042e+00 1.021031051867e+00 1.030911879197e+00 1.039705610879e+00 1.048797415617e+00 1.059600952435e+00 1.072651511307e+00 1.087200546933e+00 1.101478499382e+00 1.113480076386e+00 1.121879028109e+00 1.126597111878e+00 1.128756326227e+00 1.130099442663e+00 1.132124511719e+00 1.135321647769e+00 1.138968996741e+00 1.141590885712e+00 1.141782437998e+00 1.139005193632e+00 1.133972449880e+00 1.128398798136e+00 1.124220179790e+00 1.122690173795e+00 1.123768043357e+00 1.126139462270e+00 1.127919550125e+00 1.127590444547e+00 1.124684391364e+00 1.119944462843e+00 1.114891938873e+00 1.110950378209e+00 1.108634948354e+00 1.107233102734e+00 1.105117509164e+00 1.100543405570e+00 1.092547551092e+00 1.081453264457e+00 1.068760350730e+00 1.056514087735e+00 1.046385823997e+00 1.038906499105e+00 1.033333002660e+00 1.028204339870e+00 1.022215773709e+00 1.015014602944e+00 1.007484013725e+00 1.001330591164e+00 9.981944307450e-01 9.987718824728e-01 1.002375677065e+00 1.007221728119e+00 1.011324536799e+00 1.013437153586e+00 1.013559182574e+00 1.012860392264e+00 1.013018332766e+00 1.015270087905e+00 1.019734564174e+00 1.025372741996e+00 1.030558967935e+00 1.033982950200e+00 1.035428238369e+00 1.035951475725e+00 1.037432436652e+00 1.041698664110e+00 1.049606368099e+00 1.060577097008e+00 1.072913744802e+00 1.084633943451e+00 1.094345508595e+00 1.101793035960e+00 1.107795236654e+00 1.113616102119e+00 1.120141330566e+00 1.127296192603e+00 1.133973605067e+00 1.138561713364e+00 1.139795900119e+00 1.137432086663e+00 1.132420967362e+00 1.126539802952e+00 1.121535425747e+00 1.118181517438e+00 1.115805666987e+00 1.112505911837e+00 1.105974314221e+00 1.093924798116e+00 1.065789826654e+00 9.747439759814e-01 8.815023374301e-01 8.658104410275e-01 9.493515739870e-01 1.068253008239e+00 1.146852984043e+00 1.145155783938e+00 1.065821884893e+00 9.541112814076e-01 8.881030747007e-01 9.244601634384e-01 1.032343887192e+00 1.133299756108e+00 1.171172465133e+00 1.131592744751e+00 1.041450721150e+00 9.618836246558e-01 9.557622940003e-01 1.027751908178e+00 1.120138219063e+00 1.172470116334e+00 1.157223631009e+00 1.085536649491e+00 1.002588232986e+00 9.665010047271e-01 1.001177113780e+00 1.070742673745e+00 1.118236434994e+00 1.108800466638e+00 1.044216527578e+00 9.628741975303e-01 9.238933060749e-01 9.603921380295e-01 1.041914280062e+00 1.107146551777e+00 1.111797290147e+00 1.046422903908e+00 9.402709602663e-01 8.578973929553e-01 8.640724326015e-01 9.544945044178e-01 1.060830597664e+00 1.119885635437e+00 1.103958125278e+00 1.023732842720e+00 9.265970342490e-01 8.816103337777e-01 9.262169566258e-01 1.023019463958e+00 1.103583137594e+00 1.121487111211e+00 1.066846226336e+00 9.672136603860e-01 8.833389000226e-01 8.789590368732e-01 9.579501203503e-01 1.060182634793e+00 1.123775051170e+00 1.118470631326e+00 1.049483246970e+00 9.547861444790e-01 8.932780584670e-01 9.060822186462e-01 9.750809405533e-01 1.045429020608e+00 1.075123165286e+00 1.055016363716e+00 1.008663604934e+00 9.799937117976e-01 1.002058742647e+00 1.065207150038e+00 1.126538002856e+00 1.145533875530e+00 1.106738778716e+00 1.027475978904e+00 9.564559552688e-01 9.506361447513e-01 1.023851702988e+00 1.130711043543e+00 1.212132857041e+00 1.231352343725e+00 1.182534423795e+00 1.090125047585e+00 1.002710725403e+00 9.711243960495e-01 1.008816947222e+00 1.080778401045e+00 1.140938383658e+00 1.163600845509e+00 1.149252779597e+00 1.117103957435e+00 1.090561546205e+00 1.080723141701e+00 1.079963682119e+00 1.072478881111e+00 1.050625373285e+00 1.023361525431e+00 1.011100163383e+00 1.028131950481e+00 1.066614841617e+00 1.100210586358e+00 1.102567625974e+00 1.062972972002e+00 9.936605304039e-01 9.286940222063e-01 9.080446119822e-01 9.454306180146e-01 1.014037045502e+00 1.072261364215e+00 1.092281658008e+00
 4.652007842379e-01 4.654088579149e-01 4.657859412980e-01 4.663056135117e-01 4.668384956699e-01 4.672499956161e-01 4.674890751397e-01 4.676336767601e-01 4.678492895634e-01 4.682604614263e-01 4.688387591455e-01 4.694160615646e-01 4.698298117767e-01 4.700499072147e-01 4.701936713957e-01 4.704319725673e-01 4.708669236397e-01 4.714574875050e-01 4.720410306684e-01 4.724545237960e-01 4.726648021700e-01 4.727988145176e-01 4.730388430788e-01 4.734844506657e-01 4.740805560963e-01 4.746580361877e-01 4.750583387115e-01 4.752556389004e-01 4.753872470940e-01 4.756447073623e-01 4.761169193171e-01 4.767191691409e-01 4.772727389502e-01 4.776473722221e-01 4.778543679186e-01 4.780270342403e-01 4.783210549164e-01 4.787996749714e-01 4.793879005458e-01 4.799279700391e-01 4.803026504594e-01 4.805235279265e-01 4.807215612244e-01 4.810470377400e-01 4.815541507961e-01 4.821564223328e-01 4.826873990146e-01 4.830424119378e-01 4.832617128355e-01 4.834980942629e-01 4.838867327258e-01 4.844355006871e-01 4.850312634779e-01 4.855360324686e-01 4.858877902539e-01 4.861428974500e-01 4.864286424186e-01 4.868484012011e-01 4.874097297035e-01 4.880203302811e-01 4.885515795995e-01 4.889295078009e-01 4.891930207253e-01 4.894855219783e-01 4.899445361572e-01 4.905864384392e-01 4.912732979917e-01 4.918217868291e-01 4.921641782806e-01 4.924150974683e-01 4.927794711785e-01 4.933774162553e-01 4.941293375199e-01 4.948263146240e-01 4.953147505624e-01 4.956322896904e-01 4.959671521649e-01 4.964845490745e-01 4.971902695601e-01 4.979396058213e-01 4.985709386370e-01 4.990388795707e-01 4.994320659737e-01 4.998876728724e-01 5.004757653636e-01 5.011637750645e-01 5.018634128939e-01 5.024958995734e-01 5.030318940364e-01 5.035017537063e-01 5.039790575554e-01 5.045378686833e-01 5.052089548367e-01 5.059495624556e-01 5.066565808828e-01 5.072377367945e-01 5.076924246516e-01 5.081345190966e-01 5.087065019067e-01 5.094572944649e-01 5.102881830920e-01 5.110264675956e-01 5.115695469691e-01 5.119778861676e-01 5.124383117703e-01 5.131029552848e-01 5.139550384743e-01 5.148211381516e-01 5.155145408547e-01 5.159950066775e-01 5.164044310534e-01 5.169488162603e-01 5.177259912515e-01 5.186379105058e-01 5.194784338033e-01 5.201063456117e-01 5.205645088490e-01 5.210411268847e-01 5.217070579191e-01 5.225769734076e-01 5.234996394026e-01 5.242872531456e-01 5.248776960663e-01 5.253772638088e-01 5.259646417874e-01 5.267400132990e-01 5.276506228884e-01 5.285406196480e-01 5.292837957287e-01 5.298850804749e-01 5.304639101814e-01 5.311505901062e-01 5.319797733928e-01 5.328762233986e-01 5.337244177669e-01 5.344564273128e-01 5.351026991267e-01 5.357569431015e-01 5.364975832000e-01 5.373346288217e-01 5.382095289466e-01 5.390443405845e-01 5.397979706482e-01 5.404948975743e-01 5.412040281521e-01 5.419811538603e-01 5.428283755385e-01 5.437015412485e-01 5.445421891027e-01 5.453238409893e-01 5.460684246433e-01 5.468273341670e-01 5.476344423581e-01 5.484875768720e-01 5.493571512919e-01 5.502074214585e-01 5.510195797699e-01 5.518075579080e-01 5.526003911456e-01 5.534214657004e-01 5.542776506745e-01 5.551548460384e-01 5.560244206493e-01 5.568678778156e-01 5.576887419227e-01 5.585103607175e-01 5.593532391437e-01 5.602256057287e-01 5.611154553677e-01 5.620014521159e-01 5.628692530268e-01 5.637220204787e-01 5.645729975880e-01 5.654354932357e-01 5.663197485754e-01 5.672200089571e-01 5.681203596194e-01 5.690092539086e-01 5.698860981587e-01 5.707618822872e-01 5.716500280974e-01 5.725565464611e-01 5.734718564688e-01 5.743824479742e-01 5.752850945528e-01 5.761859890259e-01 5.770945257318e-01 5.780143321623e-01 5.789390059112e-01 5.798595369339e-01 5.807746565940e-01 5.816913533100e-01 5.826163465717e-01 5.835515885423e-01 5.844889521802e-01 5.854189461173e-01 5.863400380426e-01 5.872609360218e-01 5.881919588488e-01 5.891338323041e-01 5.900762462194e-01 5.910101806924e-01 5.919339595447e-01 5.928557490391e-01 5.937888244309e-01 5.947301021753e-01 5.956697365451e-01 5.965998127590e-01 5.975223289940e-01 5.984478692072e-01 5.993836723238e-01 6.003271079339e-01 6.012664977236e-01 6.021966763929e-01 6.031230737016e-01 6.040564392843e-01 6.050010713186e-01 6.059503778667e-01 6.068944657132e-01 6.078302426106e-01 6.087664403868e-01 6.097133246224e-01 6.106677275019e-01 6.116225953672e-01 6.125695475973e-01 6.135101659800e-01 6.144539311855e-01 6.154066878018e-01 6.163609415824e-01 6.173088247276e-01 6.182487625175e-01 6.191866337430e-01 6.201285811833e-01 6.210736319439e-01 6.220152953744e-01 6.229485749718e-01 6.238785007610e-01 6.248102270312e-01 6.257452669364e-01 6.266800862589e-01 6.276094554364e-01 6.285331478911e-01 6.294586662534e-01 6.303880202236e-01 6.313176259111e-01 6.322432764308e-01 6.331653283790e-01 6.340849442141e-01 6.350067164707e-01 6.359294151074e-01 6.368476556250e-01 6.377611386060e-01 6.386723705206e-01 6.395827399834e-01 6.404920270622e-01 6.413981455085e-01 6.422993777375e-01 6.431963668319e-01 6.440929469008e-01 6.449883884346e-01 6.458797235223e-01 6.467676196786e-01 6.476513476202e-01 6.485322239042e-01 6.494128161442e-01 6.502904586799e-01 6.511646525254e-01 6.520354625838e-01 6.529022826917e-01 6.537647319500e-01 6.546236837071e-01 6.554787740095e-01 6.563314214961e-01 6.571813419539e-01 6.580273640755e-01 6.588670655599e-01 6.597029312937e-01 6.605352689624e-01 6.613645898585e-01 6.621910235415e-01 6.630120879469e-01 6.638286366557e-01 6.646416465527e-01 6.654513053065e-01 6.662550901857e-01 6.670544881120e-01 6.678489966916e-01 6.686381435341e-01 6.694234021004e-01 6.702041439779e-01 6.709793533277e-01 6.717495796282e-01 6.725147475972e-01 6.732737656199e-01 6.740273455792e-01 6.747755433357e-01 6.755186087531e-01 6.762565705386e-01 6.769904731274e-01 6.777170353577e-01 6.784374081912e-01 6.791517262453e-01 6.798592531005e-01 6.805618160451e-01 6.812592512981e-01 6.819506688191e-01 6.826353076222e-01 6.833138086850e-01 6.839845481925e-01 6.846487360293e-01 6.853081013881e-01 6.859609735492e-01 6.866070733576e-01 6.872467483073e-01 6.878786343627e-01 6.885040535721e-01 6.891220445419e-01 6.897327771167e-01 6.903375401374e-01 6.909352164900e-01 6.915254608575e-01 6.921083064221e-01 6.926840159659e-01 6.932517738860e-01 6.938119805549e-01 6.943651130200e-01 6.949106085449e-01 6.954487710933e-01 6.959789779847e-01 6.965007412434e-01 6.970153906895e-01 6.975215109402e-01 6.980188314948e-01 6.985099343257e-01 6.989928242860e-01 6.994675206335e-01 6.999332403127e-01 7.003904268101e-01 7.008382748825e-01 7.012792474016e-01 7.017124148320e-01 7.021370970878e-01 7.025529024349e-01 7.029595478504e-01 7.033567740869e-01 7.037462947107e-01 7.041280543340e-01 7.045012611162e-01 7.048646869600e-01 7.052187753444e-01 7.055636394220e-01 7.059002789707e-01 7.062286497969e-01 7.065474943675e-01 7.068573324393e-01 7.071564908487e-01 7.074466910065e-01 7.077290012435e-01 7.080017442805e-01 7.082642398793e-01 7.085176136616e-01 7.087601904348e-01 7.089939463109e-01 7.092181295204e-01 7.094329723597e-01 7.096378667490e-01 7.098328281339e-01 7.100176034225e-01 7.101928501158e-01 7.103584739448e-01 7.105129672342e-01 7.106595272661e-01 7.107952036686e-01 7.109201282839e-01 7.110360873663e-01 7.111412048837e-01 7.112359999580e-01 7.113210988508e-01 7.113956739666e-01 7.114609750224e-01 7.115156014946e-01 7.115597402713e-01 7.115932608663e-01 7.116161504276e-01 7.116294535746e-01 7.116332041718e-01 7.116257748929e-01 7.116075935853e-01 7.115789164347e-01 7.115400481262e-01 7.114897619357e-01 7.114305889195e-01 7.113594664382e-01 7.112782692203e-01 7.111871897463e-01 7.110843613420e-01 7.109720619948e-01 7.108485556804e-01 7.107143489221e-01 7.105700989791e-01 7.104152512732e-01 7.102503568473e-01 7.100745873838e-01 7.098872721552e-01 7.096902136915e-01 7.094823292060e-01 7.092646832011e-01 7.090365215945e-01 7.087972240957e-01 7.085467666692e-01 7.082866004387e-01 7.080161939477e-01 7.077347949984e-01 7.074434416180e-01 7.071411480148e-01 7.068287631986e-01 7.065063282179e-01 7.061729266246e-01 7.058292331671e-01 7.054753174646e-01 7.051109195011e-01 7.047368662559e-01 7.043530343854e-01 7.039588534818e-01 7.035538584233e-01 7.031396326691e-01 7.027152220432e-01 7.022810694320e-01 7.018362695404e-01 7.013819617185e-01 7.009186136701e-01 7.004445856266e-01 6.999614402856e-01 6.994688394439e-01 6.989663607534e-01 6.984543945351e-01 6.979332054861e-01 6.974031873563e-01 6.968638755274e-01 6.963149039744e-01 6.957570747749e-01 6.951908003003e-01 6.946150669509e-01 6.940301953373e-01 6.934376343819e-01 6.928356132180e-01 6.922259893964e-01 6.916073655723e-01 6.909804341609e-01 6.903459358512e-01 6.897034001041e-01 6.890523794887e-01 6.883936241951e-01 6.877268535405e-01 6.870535019391e-01 6.863722828996e-01 6.856836695706e-01 6.849881196644e-01 6.842848868246e-01 6.835756430358e-01 6.828593252433e-01 6.821358503292e-01 6.814062848283e-01 6.806702320919e-01 6.799279696618e-01 6.791807702417e-01 6.784270451055e-01 6.776673206046e-01 6.769023777635e-01 6.761323210693e-01 6.753571389112e-01 6.745772972749e-01 6.737921955500e-01 6.730028621067e-01 6.722088013485e-01 6.714111466745e-01 6.706098849879e-01 6.698045211441e-01 6.689958887770e-01 6.681836638250e-01 6.673685369057e-01 6.665511790245e-01 6.657308457666e-01 6.649086942023e-01 6.640832931006e-01 6.632567350165e-01 6.624285722783e-01 6.615991734355e-01 6.607690803365e-01 6.599373834956e-01 6.591056226286e-01 6.582729499653e-01 6.574412215122e-01 6.566087689119e-01 6.557783969254e-01 6.549480060739e-01 6.541184321761e-01 6.532909999812e-01 6.524654502099e-01 6.516417462167e-01 6.508202692070e-01 6.500016516550e-01 6.491869193291e-01 6.483752920143e-01 6.475664617583e-01 6.467626700288e-01 6.459628925288e-01 6.451682625507e-01 6.443790684700e-01 6.435945664907e-01 6.428167305523e-01 6.420449422050e-01 6.412798842242e-01 6.405215946622e-01 6.397701181608e-01 6.390276760071e-01 6.382929567563e-01 6.375663355523e-01 6.368493915542e-01 6.361416339934e-01 6.354436845422e-01 6.347559439388e-01 6.340781956198e-01 6.334123313844e-01 6.327573391818e-01 6.321144176472e-01 6.314842723763e-01 6.308662324137e-01 6.302616149035e-01 6.296712002433e-01 6.290935477898e-01 6.285316493778e-01 6.279833349489e-01 6.274511146618e-01 6.269348951182e-01 6.264347711145e-01 6.259521332252e-01 6.254851878562e-01 6.250360574883e-01 6.246059464318e-01 6.241938702709e-01 6.238009562315e-01 6.234267549900e-01 6.230731679413e-01 6.227401101701e-01 6.224262603362e-01 6.221355843399e-01 6.218657872898e-01 6.216174049127e-01 6.213920857428e-01 6.211891004240e-01 6.210107095763e-01 6.208552506365e-01 6.207243141290e-01 6.206187610259e-01 6.205362405157e-01 6.204808384538e-01 6.204510714692e-01 6.204475407680e-01 6.204708083782e-01 6.205201448977e-01 6.205979288060e-01 6.207033825288e-01 6.208364621951e-01 6.209984823640e-01 6.211889117055e-01 6.214084924884e-01 6.216572795490e-01 6.219370063650e-01 6.222457779812e-01 6.225853553504e-01 6.229555522955e-01 6.233565488990e-01 6.237893805074e-01 6.242532833703e-01 6.247481445905e-01 6.252761824509e-01 6.258357779986e-01 6.264277937672e-01 6.270521925033e-01 6.277099009464e-01 6.283999739170e-01 6.291234020828e-01 6.298792964151e-01 6.306696430130e-01 6.314932118026e-01 6.323494033093e-01 6.332401220124e-01 6.341637502585e-01 6.351210840989e-01 6.361121950840e-01 6.371371314284e-01 6.381955780522e-01 6.392875059221e-01 6.404128212045e-01 6.415719647893e-01 6.427650494178e-01 6.439909340801e-01 6.452507355137e-01 6.465428856635e-01 6.478688533862e-01 6.492274497604e-01 6.506185304774e-01 6.520418630346e-01 6.534972292928e-01 6.549860166532e-01 6.565053234120e-01 6.580568855127e-01 6.596396968442e-01 6.612529446751e-01 6.628977621404e-01 6.645720354402e-01 6.662767159265e-01 6.680105580474e-01 6.697743298660e-01 6.715672955302e-01 6.733876994115e-01 6.752367155749e-01 6.771130196370e-01 6.790169032598e-01 6.809472117988e-01 6.829040368495e-01 6.848866000941e-01 6.868935262476e-01 6.889260953478e-01 6.909829570063e-01 6.930627037777e-01 6.951657507869e-01 6.972909962547e-01 6.994386767964e-01 7.016069075017e-01 7.037962456915e-01 7.060054014035e-01 7.082336798165e-01 7.104813439970e-01 7.127461716084e-01 7.150284737336e-01 7.173283347015e-01 7.196432390127e-01 7.219743266063e-01 7.243187954418e-01 7.266772820221e-01 7.290494535699e-01 7.314340147308e-01 7.338306595093e-01 7.362366544480e-01 7.386539678872e-01 7.410796332839e-01 7.435143430161e-01 7.459569246640e-01 7.484058793433e-01 7.508617522863e-01 7.533223119788e-01 7.557879195329e-01 7.582571859518e-01 7.607289363583e-01 7.632032033002e-01 7.656784461140e-01 7.681543179328e-01 7.706299440524e-01 7.731034598227e-01 7.755763960663e-01 7.780446940448e-01 7.805109508663e-01 7.829714166258e-01 7.854267655645e-01 7.878762491031e-01 7.903176679173e-01 7.927525385163e-01 7.951778073512e-01 7.975930414583e-01 7.999991471230e-01 8.023927927181e-01 8.047751185865e-01 8.071431754919e-01 8.094992820371e-01 8.118392047174e-01 8.141644738349e-01 8.164741953307e-01 8.187654033044e-01 8.210406104711e-01 8.232954541685e-01 8.255316702645e-01 8.277481019829e-01 8.299423910230e-01 8.321168321236e-01 8.342662582022e-01 8.363950155855e-01 8.384981239775e-01 8.405765394961e-01 8.426304642467e-01 8.446567445607e-01 8.466583564404e-01 8.486299449903e-01 8.505748071604e-01 8.524906404715e-01 8.543753044430e-01 8.562319461564e-01 8.580557867442e-01 8.598493467738e-01 8.616101773159e-01 8.633384496465e-01 8.650336450607e-01 8.666932063014e-01 8.683213516587e-01 8.699109391456e-01 8.714675031094e-01 8.729870190272e-01 8.744695966944e-01 8.759166019153e-01 8.773233250461e-01 8.786956756198e-01 8.800265832826e-01 8.813206866123e-01 8.825752990924e-01 8.837884511562e-01 8.849650627351e-01 8.860980522517e-01 8.871933985631e-01 8.882451687169e-01 8.892575311794e-01 8.902295774364e-01 8.911566644249e-01 8.920466190384e-01 8.928901029044e-01 8.936956199814e-01 8.944572422624e-01 8.951758920698e-01 8.958557618252e-01 8.964876558012e-01 8.970830395909e-01 8.976316391923e-01 8.981406837404e-01 8.986082505656e-01 8.990304960718e-01 8.994164509640e-01 8.997541976807e-01 9.000570440776e-01 9.003147146296e-01 9.005325594537e-01 9.007121396220e-01 9.008461700442e-01 9.009478877807e-01 9.010034523124e-01 9.010251666158e-01 9.010070192733e-01 9.009491381617e-01 9.008590033696e-01 9.007256716976e-01 9.005633643917e-01 9.003609271150e-01 9.001264084054e-01 8.998588271441e-01 8.995549517154e-01 8.992250676018e-01 8.988580141490e-01 8.984663531895e-01 8.980421379741e-01 8.975902638510e-01 8.971140674067e-01 8.966068257701e-01 8.960818332572e-01 8.955275469963e-01 8.949545123089e-01 8.943595065130e-01 8.937430716255e-01 8.931129802057e-01 8.924598857592e-01 8.917974390700e-01 8.911171152573e-01 8.904253485946e-01 8.897247382039e-01 8.890111937749e-01 8.882948414055e-01 8.875678553443e-01 8.868393483097e-01 8.861076966851e-01 8.853743553824e-01 8.846451689069e-01 8.839141267005e-01 8.831925083361e-01 8.824747777210e-01 8.817666463538e-01 8.810695643472e-01 8.803825376059e-01 8.797136329610e-01 8.790574034421e-01 8.784226292136e-01 8.778067886909e-01 8.772123725084e-01 8.766455673558e-01 8.761009834255e-01 8.755893449775e-01 8.751044045121e-01 8.746549144947e-01 8.742390604241e-01 8.738574684670e-01 8.735199512893e-01 8.732170213041e-01 8.729606241798e-01 8.727460196044e-01 8.725783491015e-01 8.724596457684e-01 8.723882344219e-01 8.723717825487e-01 8.724049904042e-01 8.724960691361e-01 8.726410054071e-01 8.728449819099e-01 8.731094514452e-01 8.734311047404e-01 8.738184573754e-01 8.742659860273e-01 8.747786324677e-01 8.753568302886e-01 8.759986897714e-01 8.767105111803e-01 8.774865448175e-01 8.783327336945e-01 8.792458881339e-01 8.802288181248e-01 8.812806847369e-01 8.824001354566e-01 8.835903743127e-01 8.848469910388e-01 8.861741923746e-01 8.875673352144e-01 8.890285299615e-01 8.905562653314e-01 8.921479001559e-01 8.938068846638e-01 8.955257692523e-01 8.973093002577e-01 8.991528016575e-01 9.010535921495e-01 9.030140310739e-01 9.050270185026e-01 9.070954686995e-01 9.092122894954e-01 9.113791959664e-01 9.135924639487e-01 9.158466621264e-01 9.181453498168e-01 9.204775359357e-01 9.228485404665e-01 9.252485715073e-01 9.276777105594e-01 9.301331066249e-01 9.326085400579e-01 9.351041362559e-01 9.376111924208e-01 9.401319354488e-01 9.426582371013e-01 9.451866957698e-01 9.477162943143e-01 9.502377103179e-01 9.527520391680e-01 9.552515296200e-01 9.577338681264e-01 9.601945063490e-01 9.626273597310e-01 9.650312674946e-01 9.673981488691e-01 9.697268778969e-01 9.720104990541e-01 9.742453415481e-01 9.764279978901e-01 9.785520437464e-01 9.806154673282e-01 9.826108090320e-01 9.845363920023e-01 9.863852518226e-01 9.881555976440e-01 9.898417823200e-01 9.914393795484e-01 9.929462775211e-01 9.943547659463e-01 9.956643221465e-01 9.968688791718e-01 9.979647848047e-01 9.989498271996e-01 9.998173941328e-01 1.000568927142e+00 1.001194136140e+00 1.001696296578e+00 1.002068056351e+00 1.002308886792e+00 1.002415032945e+00 1.002382547638e+00 1.002212563413e+00 1.001898201927e+00 1.001441687767e+00 1.000839058215e+00 1.000087789267e+00 9.991896864366e-01 9.981382380568e-01 9.969385664447e-01 9.955850483229e-01 9.940792856542e-01 9.924217663416e-01 9.906097798932e-01 9.886478630917e-01 9.865316128334e-01 9.842668666137e-01 9.818515696571e-01 9.792879440940e-01 9.765788764078e-01 9.737235391980e-01 9.707280274167e-01 9.675924478915e-01 9.643201152823e-01 9.609167290333e-01 9.573823358297e-01 9.537246090669e-01 9.499439045948e-01 9.460500776001e-01 9.420435557840e-01 9.379320368959e-01 9.337210601308e-01 9.294149501809e-01 9.250240437087e-01 9.205502229908e-01 9.160035833956e-01 9.113904768702e-01 9.067185173299e-01 9.019965160691e-01 8.972303063534e-01 8.924316226878e-01 8.876056958095e-01 8.827649075903e-01 8.779159413979e-01 8.730673764443e-01 8.682326224831e-01 8.634161380977e-01 8.586325861902e-01 8.538865946082e-01 8.491920818211e-01 8.445582829132e-01 8.399913411269e-01 8.355072922311e-01 8.311092020899e-01 8.268117081621e-01 8.226208837600e-01 8.185466245130e-01 8.145992830604e-01 8.107834478875e-01 8.071121101861e-01 8.035887684029e-01 8.002229874264e-01 7.970211754120e-01 7.939866964484e-01 7.911308908230e-01 7.884518488221e-01 7.859592264783e-01 7.836537420376e-01 7.815389014098e-01 7.796176463839e-01 7.778896247083e-01 7.763576557520e-01 7.750193161812e-01 7.738745744492e-01 7.729227146660e-01 7.721595097385e-01 7.715826409798e-01 7.711869184471e-01 7.709698118560e-01 7.709238876321e-01 7.710436850922e-01 7.713228611032e-01 7.717538184851e-01 7.723292549373e-01 7.730395610461e-01 7.738775207332e-01 7.748331498446e-01 7.758972630281e-01 7.770599526762e-01 7.783111429791e-01 7.796411525201e-01 7.810386671776e-01 7.824946650708e-01 7.839969150685e-01 7.855360146571e-01 7.871012500565e-01 7.886832834217e-01 7.902700177609e-01 7.918530130621e-01 7.934208892781e-01 7.949650280738e-01 7.964760727388e-01 7.979439826973e-01 7.993609781786e-01 8.007173670158e-01 8.020059678383e-01 8.032193824101e-01 8.043478697633e-01 8.053874364661e-01 8.063282136951e-01 8.071676851821e-01 8.078977224170e-01 8.085119342194e-01 8.090098694014e-01 8.093807500191e-01 8.096265620839e-01 8.097403509488e-01 8.097196611721e-01 8.095635935160e-01 8.092660997845e-01 8.088314354179e-01 8.082531603653e-01 8.075330473496e-01 8.066732832711e-01 8.056686431783e-01 8.045266086976e-01 8.032438029209e-01 8.018244600492e-01 8.002715917798e-01 7.985864743824e-01 7.967755318118e-01 7.948400304621e-01 7.927874119892e-01 7.906217883506e-01 7.883491411245e-01 7.859779984220e-01 7.835126574715e-01 7.809646865140e-01 7.783400798969e-01 7.756490395163e-01 7.729013586787e-01 7.701068481266e-01 7.672778569261e-01 7.644241576760e-01 7.615605244526e-01 7.586970023362e-01 7.558492899751e-01 7.530293641958e-01 7.502532660565e-01 7.475349838519e-01 7.448880040047e-01 7.423309521001e-01 7.398759193023e-01 7.375413988198e-01 7.353409503512e-01 7.332897094606e-01 7.314063487770e-01 7.297010574773e-01 7.281925737277e-01 7.268906626101e-01 7.258120355895e-01 7.249674109773e-01 7.243671423431e-01 7.240236257205e-01 7.239421075906e-01 7.241348743729e-01 7.246028085804e-01 7.253530089998e-01 7.263873243824e-01 7.277055344477e-01 7.293088758205e-01 7.311901857911e-01 7.333486811390e-01 7.357748341792e-01 7.384618339888e-01 7.413988255853e-01 7.445704778121e-01 7.479692235948e-01 7.515728496563e-01 7.553691878685e-01 7.593397969558e-01 7.634619303747e-01 7.677211513231e-01 7.720893886136e-01 7.765520819606e-01 7.810817512705e-01 7.856577012370e-01 7.902599815283e-01 7.948590472351e-01 7.994411018736e-01 8.039764826442e-01 8.084488137815e-01 8.128355090302e-01 8.171133923034e-01 8.212701059476e-01 8.252789815533e-01 8.291305653544e-01 8.328037225521e-01 8.362844764168e-01 8.395639986310e-01 8.426233662607e-01 8.454600013498e-01 8.480588249773e-01 8.504169233066e-01 8.525284794667e-01 8.543870634795e-01 8.559955361788e-01 8.573476109483e-01 8.584501240868e-01 8.593008566567e-01 8.599081089676e-01 8.602772801201e-01 8.604110220819e-01 8.603261608672e-01 8.600246537272e-01 8.595243208225e-01 8.588346771021e-01 8.579674314697e-01 8.569448455580e-01 8.557725476340e-01 8.544768929525e-01 8.530686524434e-01 8.515695798859e-01 8.500003984075e-01 8.483748994895e-01 8.467221304964e-01 8.450556231291e-01 8.434026721009e-01 8.417834076304e-01 8.402184041434e-01 8.387379472406e-01 8.373571098030e-01 8.361083026268e-01 8.350097742911e-01 8.340869601222e-01 8.333697452462e-01 8.328737687144e-01 8.326322592343e-01 8.326603717781e-01 8.329854800694e-01 8.336299536377e-01 8.346073368781e-01 8.359457093785e-01 8.376509370822e-01 8.397435167964e-01 8.422313327093e-01 8.451194344120e-01 8.484169093010e-01 8.521141155201e-01 8.562164080197e-01 8.607059013883e-01 8.655711814724e-01 8.707946824965e-01 8.763458795551e-01 8.822058398976e-01 8.883303726748e-01 8.946890218243e-01 9.012377197862e-01 9.079279714125e-01 9.147185955165e-01 9.215510451622e-01 9.283797267175e-01 9.351472908968e-01 9.418006750238e-01 9.482887975910e-01 9.545557503821e-01 9.605566428286e-01 9.662391152916e-01 9.715646262646e-01 9.764889965936e-01 9.809807065185e-01 9.850116535920e-01 9.885534422008e-01 9.915973664656e-01 9.941250270616e-01 9.961418874614e-01 9.976481844045e-01 9.986549434664e-01 9.991883237064e-01 9.992660417991e-01 9.989325933022e-01 9.982218731557e-01 9.971833631366e-01 9.958742130906e-01 9.943463614328e-01 9.926714649500e-01 9.909075332516e-01 9.891308580638e-01 9.874098174981e-01 9.858131919881e-01 9.844191683994e-01 9.832882379816e-01 9.824950067535e-01 9.820949560677e-01 9.821505407923e-01 9.827119490331e-01 9.838187645310e-01 9.855174760098e-01 9.878236873326e-01 9.907690781629e-01 9.943532120455e-01 9.985760913510e-01 1.003435570538e+00 1.008894836495e+00 1.014936520014e+00 1.021505654463e+00 1.028555377005e+00 1.036023968801e+00 1.043831361194e+00 1.051907793965e+00 1.060149746526e+00 1.068473122512e+00 1.076766981742e+00 1.084925111722e+00 1.092841749878e+00 1.100390443247e+00 1.107472448017e+00 1.113960491882e+00 1.119755093851e+00 1.124749132399e+00 1.128839222842e+00 1.131951001618e+00 1.133993583583e+00 1.134918892962e+00 1.134671137588e+00 1.133225133346e+00 1.130576606563e+00 1.126725007255e+00 1.121721295197e+00 1.115604633620e+00 1.108465439612e+00 1.100402434167e+00 1.091532873952e+00 1.082012473177e+00 1.071985786401e+00 1.061645206107e+00 1.051165784152e+00 1.040744097522e+00 1.030581997808e+00 1.020858096202e+00 1.011771812493e+00 1.003472145417e+00 9.961179595005e-01 9.898237703620e-01 9.846759518470e-01 9.807444910767e-01 9.780328126864e-01 9.765528468132e-01 9.762439546175e-01 9.770420334668e-01 9.788523917427e-01 9.815433487959e-01 9.849978476086e-01 9.890497508642e-01 9.935603054653e-01 9.983617697027e-01 1.003296211646e+00 1.008217479751e+00 1.012955797055e+00 1.017389948018e+00 1.021362067849e+00 1.024758241412e+00 1.027462119483e+00 1.029364996734e+00 1.030398283349e+00 1.030476492182e+00 1.029578170670e+00 1.027673599450e+00 1.024782655114e+00 1.020961134766e+00 1.016278814582e+00 1.010886457584e+00 1.004925084516e+00 9.986211835355e-01 9.922134864867e-01 9.859700131511e-01 9.802070040788e-01 9.752088632870e-01 9.713044232455e-01 9.687584204574e-01 9.678197894767e-01 9.686821136662e-01 9.714395238861e-01 9.761461575389e-01 9.827215783781e-01 9.910367288931e-01 1.000857660472e+00 1.011887771362e+00 1.023798972127e+00 1.036188448984e+00 1.048691029698e+00 1.060899336245e+00 1.072450515132e+00 1.083012995064e+00 1.092273286223e+00 1.100005359022e+00 1.105990628569e+00 1.110104987469e+00 1.112252796307e+00 1.112397728354e+00 1.110569210579e+00 1.106817936409e+00 1.101280738729e+00 1.094104532501e+00 1.085509541810e+00 1.075757259709e+00 1.065143585984e+00 1.054042325569e+00 1.042833790567e+00 1.031975969750e+00 1.021930282146e+00 1.013183284295e+00 1.006217170174e+00 1.001452281182e+00 9.992759621687e-01 9.999233478532e-01 1.003530072841e+00 1.010055231104e+00 1.019288474040e+00 1.026917811126e+00 1.033942226890e+00 1.041810279506e+00 1.051993177382e+00 1.065038625463e+00 1.080149576703e+00 1.095462495009e+00 1.108866003636e+00 1.118933257240e+00 1.125519418887e+00 1.129694075935e+00 1.133143860204e+00 1.137289778511e+00 1.142527561652e+00 1.148027899029e+00 1.152223719460e+00 1.153653014939e+00 1.151758171314e+00 1.147269262443e+00 1.141948530505e+00 1.137798948058e+00 1.136145889521e+00 1.137015196659e+00 1.139148863734e+00 1.140704569336e+00 1.140202785124e+00 1.137215261746e+00 1.132525697900e+00 1.127688570816e+00 1.124144225205e+00 1.122388237451e+00 1.121648062914e+00 1.120213280534e+00 1.116242673296e+00 1.108680509331e+00 1.097777751830e+00 1.084983564245e+00 1.072312963754e+00 1.061435885907e+00 1.052906101167e+00 1.046020011655e+00 1.039365867197e+00 1.031704737885e+00 1.022768833234e+00 1.013554602587e+00 1.005916639130e+00 1.001647079141e+00 1.001565303041e+00 1.005046132313e+00 1.010302971034e+00 1.015298726793e+00 1.018720770539e+00 1.020508839796e+00 1.021770627895e+00 1.024109854195e+00 1.028661726615e+00 1.035413321267e+00 1.043180971280e+00 1.050203924106e+00 1.055060298498e+00 1.057449064337e+00 1.058385314368e+00 1.059756911288e+00 1.063451917749e+00 1.070442511218e+00 1.080297927348e+00 1.091464188602e+00 1.102074628867e+00 1.110818681633e+00 1.117487317718e+00 1.122918135551e+00 1.128365332625e+00 1.134662137958e+00 1.141637848418e+00 1.148058970639e+00 1.152173490081e+00 1.152590705555e+00 1.148996646755e+00 1.142347906867e+00 1.134511152108e+00 1.127388373409e+00 1.121937543840e+00 1.117633545532e+00 1.112677568348e+00 1.104862122849e+00 1.091418949366e+00 1.050732479689e+00 9.584992116378e-01 8.812244074043e-01 8.903888943709e-01 9.860772126031e-01 1.097439358198e+00 1.156316552342e+00 1.132275570001e+00 1.037387320061e+00 9.263743385789e-01 8.807979839773e-01 9.416246068786e-01 1.058476288052e+00 1.152047624518e+00 1.174471142684e+00 1.120521545763e+00 1.025587214995e+00 9.556290221464e-01 9.665838719350e-01 1.047469596526e+00 1.135092956094e+00 1.174867712112e+00 1.148577103696e+00 1.076760269235e+00 1.010211146206e+00 1.000200022404e+00 1.051483803349e+00 1.117309175325e+00 1.145061029638e+00 1.110360641517e+00 1.027151249168e+00 9.459556545116e-01 9.292636165271e-01 9.933445176409e-01 1.087501478300e+00 1.146571046795e+00 1.132708106629e+00 1.046004730299e+00 9.267042905101e-01 8.489780248984e-01 8.731789394437e-01 9.750279153259e-01 1.076542213119e+00 1.118492381106e+00 1.081835571831e+00 9.880610568596e-01 8.961739654757e-01 8.778125100261e-01 9.507920801095e-01 1.057398342762e+00 1.128376864549e+00 1.125811901910e+00 1.050312175920e+00 9.409063976399e-01 8.677439562837e-01 8.886949542375e-01 9.854889449381e-01 1.087443823864e+00 1.137580844545e+00 1.115221028788e+00 1.036042996227e+00 9.472534891171e-01 9.081916730127e-01 9.433340173137e-01 1.016525743491e+00 1.071462347679e+00 1.074706483402e+00 1.028699658496e+00 9.701486113331e-01 9.527573398394e-01 1.003775340960e+00 1.094258511366e+00 1.168465203991e+00 1.184468624516e+00 1.130850756591e+00 1.031082462325e+00 9.421091522271e-01 9.296282657950e-01 1.007862491303e+00 1.123148597917e+00 1.211001268016e+00 1.234422269205e+00 1.189506660711e+00 1.102218654847e+00 1.019808911831e+00 9.878878713280e-01 1.015829452258e+00 1.071264372888e+00 1.114601692799e+00 1.126825565215e+00 1.114007512746e+00 1.097440401915e+00 1.095570448702e+00 1.108070549951e+00 1.116730636514e+00 1.102063926592e+00 1.059796154137e+00 1.007815771233e+00 9.792158786634e-01 9.978798371153e-01 1.053829390160e+00 1.110024853103e+00 1.130096111676e+00 1.097179392749e+00 1.020605869580e+00 9.355152704386e-01 8.903818940204e-01 9.127247090533e-01 9.815448906174e-01 1.050259228973e+00 1.083795189330e+00
 4.567077062927e-01 4.569149425499e-01 4.572880664210e-01 4.577985250148e-01 4.583217140257e-01 4.587258590106e-01 4.589619780911e-01 4.591055519891e-01 4.593198440714e-01 4.597266964010e-01 4.602964751036e-01 4.608641174562e-01 4.612704248644e-01 4.614870890672e-01 4.616292774510e-01 4.618648769225e-01 4.622932274009e-01 4.628750014774e-01 4.634486603370e-01 4.638543802989e-01 4.640609620912e-01 4.641926283467e-01 4.644280570883e-01 4.648646402718e-01 4.654492544172e-01 4.660170258557e-01 4.664099141340e-01 4.666019268625e-01 4.667285828510e-01 4.669791919980e-01 4.674413870849e-01 4.680315724694e-01 4.685729334060e-01 4.689388627323e-01 4.691389892168e-01 4.693047509623e-01 4.695899073864e-01 4.700562374870e-01 4.706303611713e-01 4.711564418922e-01 4.715209430842e-01 4.717342281404e-01 4.719237317840e-01 4.722360041817e-01 4.727272744973e-01 4.733134250328e-01 4.738310829464e-01 4.741746310660e-01 4.743837446428e-01 4.746084910878e-01 4.749831467329e-01 4.755151199671e-01 4.760946214178e-01 4.765838564140e-01 4.769224624885e-01 4.771665598082e-01 4.774405948556e-01 4.778457708455e-01 4.783892065247e-01 4.789808641883e-01 4.794956407345e-01 4.798605818573e-01 4.801148311417e-01 4.803945879103e-01 4.808365435933e-01 4.814576208983e-01 4.821246856074e-01 4.826583127044e-01 4.829896488093e-01 4.832290257589e-01 4.835785813031e-01 4.841559055315e-01 4.848864169221e-01 4.855646637896e-01 4.860381090429e-01 4.863425033437e-01 4.866632269493e-01 4.871627591677e-01 4.878472211181e-01 4.885749748947e-01 4.891867839228e-01 4.896373394953e-01 4.900151400977e-01 4.904553879584e-01 4.910248553031e-01 4.916914972625e-01 4.923680623504e-01 4.929787783052e-01 4.934967604867e-01 4.939522394674e-01 4.944149105250e-01 4.949553496355e-01 4.956038210412e-01 4.963195773880e-01 4.970049972580e-01 4.975704071388e-01 4.980131313545e-01 4.984413776883e-01 4.989933760448e-01 4.997186727729e-01 5.005244751114e-01 5.012436758415e-01 5.017736547252e-01 5.021710615836e-01 5.026156991459e-01 5.032573896637e-01 5.040834451975e-01 5.049266125559e-01 5.056041360734e-01 5.060729364803e-01 5.064697334999e-01 5.069955762153e-01 5.077485082094e-01 5.086371608931e-01 5.094579601794e-01 5.100721808359e-01 5.105197123743e-01 5.109819698118e-01 5.116286982950e-01 5.124768742092e-01 5.133779932090e-01 5.141502610928e-01 5.147285421323e-01 5.152157876220e-01 5.157879179288e-01 5.165451839584e-01 5.174361783926e-01 5.183085604421e-01 5.190369245655e-01 5.196256213095e-01 5.201925207208e-01 5.208644014063e-01 5.216769444944e-01 5.225562910745e-01 5.233883685352e-01 5.241065395429e-01 5.247409809382e-01 5.253832820220e-01 5.261106581823e-01 5.269337571516e-01 5.277944828809e-01 5.286160106503e-01 5.293568595218e-01 5.300425051587e-01 5.307409371552e-01 5.315063674462e-01 5.323421384549e-01 5.332039673522e-01 5.340337391681e-01 5.348049198323e-01 5.355393746678e-01 5.362889670480e-01 5.370862813459e-01 5.379304319099e-01 5.387910037926e-01 5.396314150266e-01 5.404352899308e-01 5.412156935518e-01 5.420004080788e-01 5.428145949267e-01 5.436641339668e-01 5.445347771473e-01 5.453980659623e-01 5.462346717155e-01 5.470497097132e-01 5.478663786457e-01 5.487048174702e-01 5.495730631789e-01 5.504587177108e-01 5.513406535744e-01 5.522042312189e-01 5.530539078647e-01 5.539016801797e-01 5.547623440806e-01 5.556448187752e-01 5.565434377805e-01 5.574426961515e-01 5.583306413039e-01 5.592063381351e-01 5.600824439094e-01 5.609718700392e-01 5.618792319938e-01 5.627952081307e-01 5.637068593136e-01 5.646116669857e-01 5.655152494160e-01 5.664274207426e-01 5.673497774781e-01 5.682782070294e-01 5.692023417046e-01 5.701217479725e-01 5.710431175194e-01 5.719737328153e-01 5.729144899808e-01 5.738578950077e-01 5.747940173179e-01 5.757221108044e-01 5.766506937729e-01 5.775897032668e-01 5.785404143640e-01 5.794916383611e-01 5.804340969620e-01 5.813668480614e-01 5.823002607013e-01 5.832444156170e-01 5.841970686924e-01 5.851484427442e-01 5.860904000153e-01 5.870261562552e-01 5.879659048108e-01 5.889160957898e-01 5.898745736055e-01 5.908293429321e-01 5.917749448633e-01 5.927182116873e-01 5.936691209694e-01 5.946319642259e-01 5.955999150743e-01 5.965622723219e-01 5.975172749179e-01 5.984740399438e-01 5.994413141301e-01 6.004174932195e-01 6.013935833894e-01 6.023619685250e-01 6.033250757836e-01 6.042928025699e-01 6.052692645672e-01 6.062473832658e-01 6.072198820780e-01 6.081847509625e-01 6.091486705537e-01 6.101170820490e-01 6.110884055102e-01 6.120573807525e-01 6.130191863988e-01 6.139776712666e-01 6.149388922039e-01 6.159042917374e-01 6.168694242577e-01 6.178300347544e-01 6.187860732470e-01 6.197439015350e-01 6.207063808421e-01 6.216697458144e-01 6.226299596348e-01 6.235864598900e-01 6.245424631739e-01 6.255001110932e-01 6.264597441522e-01 6.274154270788e-01 6.283662052791e-01 6.293161332939e-01 6.302656692014e-01 6.312147111633e-01 6.321611557999e-01 6.331028141098e-01 6.340412052107e-01 6.349805018718e-01 6.359185669397e-01 6.368534730829e-01 6.377852505809e-01 6.387136159610e-01 6.396404352341e-01 6.405667275586e-01 6.414906255606e-01 6.424115690948e-01 6.433298822382e-01 6.442455994032e-01 6.451566213848e-01 6.460648138986e-01 6.469706596695e-01 6.478745479163e-01 6.487756080558e-01 6.496741109745e-01 6.505660793129e-01 6.514551778780e-01 6.523415471300e-01 6.532255008684e-01 6.541067706903e-01 6.549840278102e-01 6.558566046778e-01 6.567264072497e-01 6.575937323548e-01 6.584559430495e-01 6.593137577505e-01 6.601676784350e-01 6.610165815576e-01 6.618628578974e-01 6.627044400493e-01 6.635413197770e-01 6.643732512448e-01 6.652012239398e-01 6.660239221873e-01 6.668416154267e-01 6.676549478959e-01 6.684630553279e-01 6.692674059661e-01 6.700671342753e-01 6.708607502593e-01 6.716487713231e-01 6.724312299419e-01 6.732075802615e-01 6.739796336200e-01 6.747467755997e-01 6.755088880133e-01 6.762650279573e-01 6.770147201179e-01 6.777575316969e-01 6.784946133485e-01 6.792267443444e-01 6.799535793389e-01 6.806747101752e-01 6.813887701107e-01 6.820962599470e-01 6.827971024093e-01 6.834914404526e-01 6.841797890834e-01 6.848621260353e-01 6.855382135316e-01 6.862072076322e-01 6.868685721668e-01 6.875239147336e-01 6.881717242528e-01 6.888123383744e-01 6.894466971779e-01 6.900739860166e-01 6.906944640863e-01 6.913074560743e-01 6.919132143800e-01 6.925107201768e-01 6.931007586634e-01 6.936833132154e-01 6.942590461876e-01 6.948274998392e-01 6.953883511305e-01 6.959407113581e-01 6.964846305737e-01 6.970206928557e-01 6.975489017578e-01 6.980704364892e-01 6.985844596229e-01 6.990891766432e-01 6.995852913590e-01 7.000729167725e-01 7.005528623528e-01 7.010255917304e-01 7.014896959277e-01 7.019447854836e-01 7.023914028757e-01 7.028288364004e-01 7.032584301465e-01 7.036807866147e-01 7.040925459022e-01 7.044961597791e-01 7.048894897966e-01 7.052747607136e-01 7.056523140441e-01 7.060200582676e-01 7.063785092058e-01 7.067280031022e-01 7.070670324111e-01 7.073973694310e-01 7.077190226846e-01 7.080306459548e-01 7.083335426314e-01 7.086268976784e-01 7.089097771946e-01 7.091828003313e-01 7.094473279994e-01 7.097019396925e-01 7.099470712705e-01 7.101822777193e-01 7.104073789571e-01 7.106235156091e-01 7.108283394343e-01 7.110238750193e-01 7.112101451499e-01 7.113856299627e-01 7.115516021343e-01 7.117076907033e-01 7.118533081423e-01 7.119882365565e-01 7.121135748512e-01 7.122281380806e-01 7.123339996568e-01 7.124289840574e-01 7.125132206058e-01 7.125870408253e-01 7.126501107976e-01 7.127028490846e-01 7.127464587805e-01 7.127786897949e-01 7.128003322165e-01 7.128114511999e-01 7.128118003806e-01 7.128024589397e-01 7.127815092050e-01 7.127511190580e-01 7.127095596486e-01 7.126574945417e-01 7.125955688153e-01 7.125222497195e-01 7.124384871087e-01 7.123439422067e-01 7.122393354258e-01 7.121238044463e-01 7.119975135096e-01 7.118612315779e-01 7.117131688954e-01 7.115550488545e-01 7.113868413228e-01 7.112074230815e-01 7.110177434656e-01 7.108167978223e-01 7.106055355508e-01 7.103839322282e-01 7.101512826713e-01 7.099080813607e-01 7.096549172696e-01 7.093913991447e-01 7.091167331402e-01 7.088317034929e-01 7.085363240022e-01 7.082302538483e-01 7.079143326424e-01 7.075877865317e-01 7.072513036129e-01 7.069042208870e-01 7.065467811862e-01 7.061803424746e-01 7.058020003255e-01 7.054144283088e-01 7.050162944026e-01 7.046084203055e-01 7.041907088703e-01 7.037634952225e-01 7.033257484504e-01 7.028786243235e-01 7.024217473711e-01 7.019547406413e-01 7.014784548380e-01 7.009930287410e-01 7.004982127642e-01 6.999938760373e-01 6.994801374112e-01 6.989570707299e-01 6.984248576510e-01 6.978831998987e-01 6.973336184742e-01 6.967745936732e-01 6.962068296973e-01 6.956312141545e-01 6.950454779858e-01 6.944530048041e-01 6.938513496184e-01 6.932415200045e-01 6.926237373495e-01 6.919973197225e-01 6.913633701207e-01 6.907218715639e-01 6.900728706970e-01 6.894162878557e-01 6.887513261056e-01 6.880803781879e-01 6.874019031550e-01 6.867161055085e-01 6.860234712234e-01 6.853248122624e-01 6.846187427894e-01 6.839073439675e-01 6.831894266005e-01 6.824651196417e-01 6.817358284629e-01 6.810002250523e-01 6.802588216190e-01 6.795127781952e-01 6.787615919622e-01 6.780051605935e-01 6.772440508399e-01 6.764782230004e-01 6.757090405807e-01 6.749351754178e-01 6.741569539823e-01 6.733751310762e-01 6.725906020589e-01 6.718025869745e-01 6.710106569295e-01 6.702164758063e-01 6.694202158132e-01 6.686207197464e-01 6.678198608067e-01 6.670174217860e-01 6.662125993785e-01 6.654069568106e-01 6.646007873428e-01 6.637925575765e-01 6.629852425670e-01 6.621770328952e-01 6.613687673846e-01 6.605619938233e-01 6.597550138203e-01 6.589489750020e-01 6.581451248479e-01 6.573422400249e-01 6.565417349190e-01 6.557425703755e-01 6.549463988688e-01 6.541534582831e-01 6.533633263571e-01 6.525772109365e-01 6.517952594339e-01 6.510169660586e-01 6.502438198172e-01 6.494753062696e-01 6.487125082800e-01 6.479558329290e-01 6.472043776491e-01 6.464600686040e-01 6.457226796253e-01 6.449919793856e-01 6.442694976685e-01 6.435547132076e-01 6.428494218150e-01 6.421523521409e-01 6.414637091826e-01 6.407862436423e-01 6.401181722109e-01 6.394611383076e-01 6.388147568429e-01 6.381797873603e-01 6.375568108090e-01 6.369457681846e-01 6.363481134776e-01 6.357634963052e-01 6.351920740436e-01 6.346350350721e-01 6.340922890767e-01 6.335640773372e-01 6.330521145046e-01 6.325558472414e-01 6.320762410200e-01 6.316131161650e-01 6.311666681116e-01 6.307384545183e-01 6.303281205873e-01 6.299377178389e-01 6.295645910892e-01 6.292122381463e-01 6.288799769755e-01 6.285675790988e-01 6.282768144578e-01 6.280064727086e-01 6.277588986819e-01 6.275339554741e-01 6.273301439621e-01 6.271509656560e-01 6.269949804714e-01 6.268633207415e-01 6.267564482364e-01 6.266735330835e-01 6.266166611839e-01 6.265852159852e-01 6.265799650484e-01 6.266019678746e-01 6.266501800621e-01 6.267261322501e-01 6.268296720700e-01 6.269616523027e-01 6.271218787424e-01 6.273107682609e-01 6.275297487014e-01 6.277774860786e-01 6.280553724755e-01 6.283634053685e-01 6.287026702949e-01 6.290716483654e-01 6.294728439707e-01 6.299048147579e-01 6.303693157794e-01 6.308652720821e-01 6.313936226553e-01 6.319544892584e-01 6.325478209250e-01 6.331743241040e-01 6.338345187794e-01 6.345270030589e-01 6.352531433230e-01 6.360126010113e-01 6.368065891485e-01 6.376341448524e-01 6.384956036629e-01 6.393906562023e-01 6.403199460237e-01 6.412840168853e-01 6.422819814034e-01 6.433139306769e-01 6.443803789752e-01 6.454814567404e-01 6.466163652392e-01 6.477855509067e-01 6.489885705237e-01 6.502261339793e-01 6.514972375451e-01 6.528031349498e-01 6.541419340007e-01 6.555146380368e-01 6.569204970244e-01 6.583592038392e-01 6.598318231675e-01 6.613369274063e-01 6.628745578994e-01 6.644449735477e-01 6.660468020308e-01 6.676807182654e-01 6.693459293648e-01 6.710423722727e-01 6.727697695821e-01 6.745274437756e-01 6.763160496132e-01 6.781338350811e-01 6.799803190647e-01 6.818564447284e-01 6.837606981209e-01 6.856935161128e-01 6.876536134713e-01 6.896398892573e-01 6.916539516984e-01 6.936932093810e-01 6.957582517730e-01 6.978486116347e-01 6.999624948795e-01 7.021009107646e-01 7.042626150270e-01 7.064466552596e-01 7.086534101146e-01 7.108805594473e-01 7.131296258535e-01 7.153974288416e-01 7.176859035394e-01 7.199919408584e-01 7.223171703950e-01 7.246598410033e-01 7.270181092477e-01 7.293932853072e-01 7.317832141246e-01 7.341880537524e-01 7.366060779760e-01 7.390375672219e-01 7.414812555098e-01 7.439356873179e-01 7.464027011965e-01 7.488772588765e-01 7.513619245821e-01 7.538547583841e-01 7.563541416491e-01 7.588620319541e-01 7.613744794082e-01 7.638920490998e-01 7.664140200988e-01 7.689387682655e-01 7.714674477440e-01 7.739954773255e-01 7.765259508248e-01 7.790556042902e-01 7.815847248027e-01 7.841120851431e-01 7.866357421168e-01 7.891575173000e-01 7.916734744656e-01 7.941851699915e-01 7.966903596302e-01 7.991882080969e-01 8.016787495168e-01 8.041595285009e-01 8.066328264206e-01 8.090939959259e-01 8.115443522837e-01 8.139834106319e-01 8.164066185806e-01 8.188198777177e-01 8.212154622183e-01 8.235971867193e-01 8.259620081325e-01 8.283087871458e-01 8.306398480982e-01 8.329494137651e-01 8.352412825523e-01 8.375113198327e-01 8.397605681385e-01 8.419884455492e-01 8.441915010349e-01 8.463738254897e-01 8.485286766899e-01 8.506603174260e-01 8.527659524323e-01 8.548427154006e-01 8.568959195512e-01 8.589172732446e-01 8.609124968019e-01 8.628762490305e-01 8.648107489895e-01 8.667148803422e-01 8.685852742860e-01 8.704264311288e-01 8.722316137077e-01 8.740063202320e-01 8.757441389772e-01 8.774482367157e-01 8.791183990862e-01 8.807499888709e-01 8.823480691869e-01 8.839064919373e-01 8.854289430537e-01 8.869137157194e-01 8.883584679522e-01 8.897668408911e-01 8.911318600340e-01 8.924614429712e-01 8.937477922685e-01 8.949945434543e-01 8.962012778705e-01 8.973639442342e-01 8.984890104162e-01 8.995675687852e-01 9.006079597280e-01 9.016035932011e-01 9.025566055899e-01 9.034693696531e-01 9.043339712684e-01 9.051619970195e-01 9.059407604600e-01 9.066804550176e-01 9.073745535281e-01 9.080236245178e-01 9.086344675790e-01 9.091947841430e-01 9.097179783390e-01 9.101939925234e-01 9.106283648766e-01 9.110211118167e-01 9.113669999992e-01 9.116769879174e-01 9.119369556067e-01 9.121609360329e-01 9.123397493468e-01 9.124774002729e-01 9.125782076255e-01 9.126312930067e-01 9.126522617127e-01 9.126275451741e-01 9.125673835286e-01 9.124689983552e-01 9.123300792202e-01 9.121597058862e-01 9.119464622466e-01 9.117037288535e-01 9.114223415019e-01 9.111085275124e-01 9.107637125341e-01 9.103821490566e-01 9.099757126522e-01 9.095330009596e-01 9.090666297570e-01 9.085697904580e-01 9.080459179675e-01 9.075001257150e-01 9.069253578001e-01 9.063326503294e-01 9.057142345101e-01 9.050775284587e-01 9.044230710868e-01 9.037473932873e-01 9.030609751681e-01 9.023553902967e-01 9.016407312176e-01 9.009129008957e-01 9.001756395990e-01 8.994325584611e-01 8.986797037994e-01 8.979270699104e-01 8.971684581749e-01 8.964109864545e-01 8.956550049634e-01 8.948997165633e-01 8.941533664435e-01 8.934093208376e-01 8.926773202552e-01 8.919551801856e-01 8.912451193341e-01 8.905531902893e-01 8.898739231498e-01 8.892185211752e-01 8.885796632747e-01 8.879672195206e-01 8.873794937301e-01 8.868186794277e-01 8.862898633843e-01 8.857880487592e-01 8.853255624702e-01 8.848938434807e-01 8.845024323706e-01 8.841519726608e-01 8.838400719825e-01 8.835764172630e-01 8.833546411140e-01 8.831838822047e-01 8.830608802538e-01 8.829891811712e-01 8.829728122138e-01 8.830076850979e-01 8.831043055397e-01 8.832539256945e-01 8.834663994094e-01 8.837386084906e-01 8.840728615727e-01 8.844726187138e-01 8.849349155872e-01 8.854652147836e-01 8.860604119218e-01 8.867250348876e-01 8.874572075414e-01 8.882571976159e-01 8.891295987062e-01 8.900685622987e-01 8.910806903131e-01 8.921609116036e-01 8.933122753994e-01 8.945347376998e-01 8.958240128995e-01 8.971855750533e-01 8.986133760878e-01 9.001107959440e-01 9.016742795725e-01 9.033036110136e-01 9.049993557835e-01 9.067557528788e-01 9.085777893918e-01 9.104566777261e-01 9.123967436306e-01 9.143920685805e-01 9.164406374469e-01 9.185445427413e-01 9.206935360675e-01 9.228944512813e-01 9.251367077444e-01 9.274218705757e-01 9.297466677962e-01 9.321044508426e-01 9.344987953367e-01 9.369180394701e-01 9.393665241628e-01 9.418357828859e-01 9.443227116267e-01 9.468264426467e-01 9.493385659537e-01 9.518604618909e-01 9.543824996123e-01 9.569044658572e-01 9.594209079301e-01 9.619264477405e-01 9.644205622748e-01 9.668930637213e-01 9.693453595796e-01 9.717687110984e-01 9.741605475844e-01 9.765160890208e-01 9.788298229075e-01 9.810992160969e-01 9.833168541946e-01 9.854809124928e-01 9.875843367944e-01 9.896244678553e-01 9.915964417624e-01 9.934937231587e-01 9.953153186868e-01 9.970527547279e-01 9.987057444216e-01 1.000267025242e+00 1.001733244335e+00 1.003101354098e+00 1.004363459298e+00 1.005521602923e+00 1.006565094470e+00 1.007495970122e+00 1.008306563140e+00 1.008995420263e+00 1.009559417766e+00 1.009992817287e+00 1.010296632193e+00 1.010463114522e+00 1.010493061118e+00 1.010382311934e+00 1.010127861850e+00 1.009730787188e+00 1.009183315169e+00 1.008489888051e+00 1.007643763292e+00 1.006646243539e+00 1.005497745242e+00 1.004192698220e+00 1.002736142216e+00 1.001122167036e+00 9.993553908965e-01 9.974341105816e-01 9.953562700526e-01 9.931286760222e-01 9.907459425665e-01 9.882142168044e-01 9.855321886903e-01 9.827036577729e-01 9.797304187654e-01 9.766135557807e-01 9.733594972845e-01 9.699676240907e-01 9.664451219570e-01 9.627938964678e-01 9.590183780697e-01 9.551248441424e-01 9.511156437080e-01 9.469993386800e-01 9.427777339708e-01 9.384608166371e-01 9.340529253387e-01 9.295600367444e-01 9.249911263895e-01 9.203505148995e-01 9.156508425226e-01 9.108942187157e-01 9.060927893773e-01 9.012544018260e-01 8.963855073755e-01 8.914993301864e-01 8.865990405955e-01 8.817004531021e-01 8.768077598439e-01 8.719333919139e-01 8.670875700429e-01 8.622764050106e-01 8.575146707208e-01 8.528078906992e-01 8.481699545075e-01 8.436077901797e-01 8.391315304612e-01 8.347529437325e-01 8.304776479798e-01 8.263194580680e-01 8.222824973264e-01 8.183784513123e-01 8.146147541810e-01 8.109980235379e-01 8.075389065923e-01 8.042387675967e-01 8.011098790729e-01 7.981535243450e-01 7.953768484309e-01 7.927851392692e-01 7.903790660852e-01 7.881655268267e-01 7.861436705085e-01 7.843175080460e-01 7.826861815241e-01 7.812501162216e-01 7.800094432880e-01 7.789610845590e-01 7.781038598936e-01 7.774341118576e-01 7.769483924604e-01 7.766423338842e-01 7.765096755523e-01 7.765475098069e-01 7.767450215250e-01 7.770984916576e-01 7.775995621001e-01 7.782388010007e-01 7.790096278888e-01 7.799015613350e-01 7.809059962198e-01 7.820126682533e-01 7.832126364507e-01 7.844952005453e-01 7.858496546192e-01 7.872672945543e-01 7.887358895555e-01 7.902464674689e-01 7.917883001210e-01 7.933503204282e-01 7.949232762882e-01 7.964970408344e-01 7.980599679437e-01 7.996055032624e-01 8.011224331864e-01 8.026011946798e-01 8.040326935514e-01 8.054093393443e-01 8.067236017987e-01 8.079658169381e-01 8.091297595193e-01 8.102075942549e-01 8.111923689345e-01 8.120794127346e-01 8.128599316586e-01 8.135314730171e-01 8.140867969295e-01 8.145217102502e-01 8.148340592673e-01 8.150145680985e-01 8.150683551264e-01 8.149848469085e-01 8.147663009397e-01 8.144098297260e-01 8.139119300566e-01 8.132775340509e-01 8.124982261687e-01 8.115805706811e-01 8.105234732233e-01 8.093259638489e-01 8.079942402047e-01 8.065258564212e-01 8.049279365771e-01 8.032012947225e-01 8.013500634773e-01 7.993814079964e-01 7.972970915746e-01 7.951062325686e-01 7.928126136398e-01 7.904255296063e-01 7.879525159520e-01 7.854006542962e-01 7.827807534113e-01 7.801012243985e-01 7.773747254226e-01 7.746093377064e-01 7.718195008465e-01 7.690150638331e-01 7.662108819551e-01 7.634208205821e-01 7.606561429902e-01 7.579353867109e-01 7.552694036952e-01 7.526775157584e-01 7.501723647150e-01 7.477700816748e-01 7.454885104058e-01 7.433401898958e-01 7.413461914274e-01 7.395165831604e-01 7.378702974212e-01 7.364207793419e-01 7.351816807497e-01 7.341692126641e-01 7.333908574390e-01 7.328630317811e-01 7.325921714709e-01 7.325891435633e-01 7.328625701366e-01 7.334140761060e-01 7.342528271458e-01 7.353767037942e-01 7.367898348357e-01 7.384881709590e-01 7.404683916710e-01 7.427280002294e-01 7.452550503025e-01 7.480464133573e-01 7.510844101585e-01 7.543622570889e-01 7.578624323639e-01 7.615676944518e-01 7.654660216803e-01 7.695317306752e-01 7.737519044741e-01 7.781004061291e-01 7.825573695274e-01 7.871040652872e-01 7.917111813593e-01 7.963645976020e-01 8.010322607782e-01 8.056982278489e-01 8.103373267301e-01 8.149262408980e-01 8.194483646614e-01 8.238748969289e-01 8.281933960157e-01 8.323811548414e-01 8.364192724083e-01 8.402957330754e-01 8.439884141542e-01 8.474910646229e-01 8.507837737515e-01 8.538605641277e-01 8.567109001210e-01 8.593226703458e-01 8.616970263216e-01 8.638230434493e-01 8.657017045354e-01 8.673288516107e-01 8.687061079579e-01 8.698363221793e-01 8.707189910972e-01 8.713640754979e-01 8.717729270849e-01 8.719577010265e-01 8.719247975488e-01 8.716833451362e-01 8.712497438994e-01 8.706301235154e-01 8.698438596999e-01 8.689013927375e-01 8.678200542356e-01 8.666189035269e-01 8.653084641323e-01 8.639171105684e-01 8.624538202468e-01 8.609444128602e-01 8.594096638769e-01 8.578649810407e-01 8.563432222189e-01 8.548540343982e-01 8.534320612083e-01 8.520950348606e-01 8.508687156867e-01 8.497826341326e-01 8.488524343745e-01 8.481173929461e-01 8.475921462018e-01 8.473073310470e-01 8.472906022830e-01 8.475600844124e-01 8.481493027160e-01 8.490706735635e-01 8.503530870323e-01 8.520130983525e-01 8.540636157602e-01 8.565259138047e-01 8.593993276948e-01 8.626994710589e-01 8.664213030494e-01 8.705644398977e-01 8.751223184964e-01 8.800759520376e-01 8.854162760437e-01 8.911101069044e-01 8.971356604726e-01 9.034566669374e-01 9.100319484742e-01 9.168257553614e-01 9.237825954494e-01 9.308608423274e-01 9.380025642914e-01 9.451541923048e-01 9.522641928326e-01 9.592698481649e-01 9.661232423234e-01 9.727628084806e-01 9.791408020438e-01 9.852070994738e-01 9.909136578810e-01 9.962218111047e-01 1.001090449400e+00 1.005494887176e+00 1.009402625412e+00 1.012800755351e+00 1.015674747106e+00 1.018018705862e+00 1.019841556853e+00 1.021144241650e+00 1.021953666845e+00 1.022289559352e+00 1.022182993894e+00 1.021679206040e+00 1.020813883530e+00 1.019649363837e+00 1.018231517392e+00 1.016628828278e+00 1.014903566606e+00 1.013119998036e+00 1.011353782048e+00 1.009667945271e+00 1.008140562934e+00 1.006833523065e+00 1.005818658745e+00 1.005159361571e+00 1.004911757466e+00 1.005138123534e+00 1.005876180024e+00 1.007178423968e+00 1.009072222938e+00 1.011581150711e+00 1.014729463876e+00 1.018508707711e+00 1.022929358759e+00 1.027964839578e+00 1.033591941569e+00 1.039775945041e+00 1.046457684481e+00 1.053589518654e+00 1.061087322822e+00 1.068878939463e+00 1.076868756951e+00 1.084955743501e+00 1.093040841724e+00 1.100997980272e+00 1.108725735152e+00 1.116089210350e+00 1.122976317158e+00 1.129266973787e+00 1.134837701848e+00 1.139591377904e+00 1.143410542368e+00 1.146216287313e+00 1.147922684251e+00 1.148465367413e+00 1.147804485731e+00 1.145899686866e+00 1.142759155248e+00 1.138382318173e+00 1.132816017186e+00 1.126119912310e+00 1.118370150651e+00 1.109688307738e+00 1.100186066081e+00 1.090026379585e+00 1.079368266799e+00 1.068392214186e+00 1.057297936418e+00 1.046269219950e+00 1.035522404101e+00 1.025235269820e+00 1.015605464726e+00 1.006798085156e+00 9.989556130437e-01 9.922169059013e-01 9.866547611591e-01 9.823544092381e-01 9.793276279983e-01 9.775776939044e-01 9.770772846714e-01 9.777453711252e-01 9.795154142543e-01 9.822553000547e-01 9.858527431077e-01 9.901587986254e-01 9.950189286165e-01 1.000290065866e+00 1.005790059704e+00 1.011378205270e+00 1.016878319667e+00 1.022141464627e+00 1.027020349596e+00 1.031359852070e+00 1.035047215950e+00 1.037944760788e+00 1.039971477593e+00 1.041038579448e+00 1.041094161572e+00 1.040126166441e+00 1.038129151567e+00 1.035176780655e+00 1.031338829818e+00 1.026765197535e+00 1.021632522400e+00 1.016148133017e+00 1.010591033710e+00 1.005220553200e+00 1.000363237629e+00 9.963120852138e-01 9.933663279402e-01 9.918043638753e-01 9.918236836473e-01 9.936080786148e-01 9.972126378903e-01 1.002648767731e+00 1.009822000549e+00 1.018551097979e+00 1.028610227496e+00 1.039668134706e+00 1.051406217358e+00 1.063438775731e+00 1.075395019285e+00 1.086919280748e+00 1.097653022235e+00 1.107312036828e+00 1.115610040329e+00 1.122343370797e+00 1.127338051413e+00 1.130467826572e+00 1.131680930157e+00 1.130934008366e+00 1.128273843800e+00 1.123757003366e+00 1.117512509463e+00 1.109711200953e+00 1.100555781229e+00 1.090337193286e+00 1.079357864609e+00 1.068010192680e+00 1.056715575328e+00 1.045941253995e+00 1.036196220736e+00 1.027965888106e+00 1.021755389187e+00 1.017966619616e+00 1.016936979870e+00 1.018861330500e+00 1.023764858484e+00 1.028316374753e+00 1.032620149059e+00 1.038221706418e+00 1.046698344062e+00 1.058667407767e+00 1.073331768624e+00 1.088771129031e+00 1.102782282471e+00 1.113848786891e+00 1.121757810951e+00 1.127531202031e+00 1.132804080680e+00 1.138924457455e+00 1.146186701427e+00 1.153642976343e+00 1.159611295858e+00 1.162544996377e+00 1.161838758592e+00 1.158211673155e+00 1.153446081734e+00 1.149587360899e+00 1.148010543055e+00 1.148799832781e+00 1.150752102260e+00 1.152069616686e+00 1.151323188920e+00 1.148141347230e+00 1.143368661731e+00 1.138619304621e+00 1.135375368778e+00 1.134136406342e+00 1.134091515479e+00 1.133458455961e+00 1.130308001768e+00 1.123495303864e+00 1.113191506287e+00 1.100779124165e+00 1.088220982255e+00 1.077148006952e+00 1.068095849858e+00 1.060356159602e+00 1.052530449134e+00 1.043416519090e+00 1.032806862178e+00 1.021801134002e+00 1.012395963814e+00 1.006551219475e+00 1.005241177038e+00 1.007954309601e+00 1.012948343633e+00 1.018180657078e+00 1.022309359744e+00 1.025244188904e+00 1.028058026634e+00 1.032302152857e+00 1.039032284561e+00 1.048109215668e+00 1.058198963312e+00 1.067389427504e+00 1.074120905774e+00 1.077974774882e+00 1.079886293228e+00 1.081698208505e+00 1.085304196526e+00 1.091738547158e+00 1.100681020640e+00 1.110706703730e+00 1.120073540036e+00 1.127583968115e+00 1.133119477457e+00 1.137588584153e+00 1.142293208111e+00 1.148066721346e+00 1.154680019022e+00 1.160787983007e+00 1.164490101570e+00 1.164252044389e+00 1.159656424694e+00 1.151649122411e+00 1.142188049301e+00 1.133374751301e+00 1.126437406907e+00 1.121144368326e+00 1.115967316651e+00 1.108748951958e+00 1.096453000558e+00 1.041640044899e+00 9.497973372570e-01 8.904521252593e-01 9.215312664450e-01 1.023221238956e+00 1.122478072876e+00 1.159812084664e+00 1.114396400839e+00 1.007755107633e+00 9.032511451591e-01 8.813295288212e-01 9.626426817763e-01 1.081784989032e+00 1.163228687318e+00 1.168614386351e+00 1.102160588278e+00 1.007442921918e+00 9.526039142508e-01 9.816218167663e-01 1.067400535607e+00 1.144950964520e+00 1.167981258215e+00 1.128948691884e+00 1.058723764524e+00 1.012854411257e+00 1.031996200224e+00 1.100438328376e+00 1.162780601168e+00 1.171611968014e+00 1.112881893404e+00 1.012709719123e+00 9.335607209454e-01 9.387312622397e-01 1.025691082013e+00 1.127524232838e+00 1.178521683734e+00 1.147748081991e+00 1.044537663720e+00 9.194642095029e-01 8.531594247267e-01 8.952719713437e-01 1.002320961206e+00 1.092424639472e+00 1.112788455994e+00 1.053643100456e+00 9.478204337319e-01 8.659521584632e-01 8.776808157317e-01 9.762980712938e-01 1.087846604707e+00 1.146019322613e+00 1.122193264497e+00 1.027674060268e+00 9.131897312632e-01 8.564260276062e-01 9.032856652356e-01 1.012724621888e+00 1.108572142810e+00 1.141142152328e+00 1.100172887645e+00 1.012751296841e+00 9.357254419972e-01 9.255941349335e-01 9.857452096875e-01 1.063413235435e+00 1.102822833853e+00 1.078937851017e+00 1.005262571499e+00 9.320849319734e-01 9.238401758440e-01 1.000834943854e+00 1.115024257443e+00 1.200655625662e+00 1.215894959396e+00 1.153117406057e+00 1.040407730990e+00 9.395493071299e-01 9.204208223570e-01 9.969830039491e-01 1.111728620568e+00 1.198791190324e+00 1.222931156199e+00 1.183067255876e+00 1.106745963550e+00 1.038349419245e+00 1.014483696675e+00 1.036361017462e+00 1.073013701547e+00 1.092958687840e+00 1.086625032054e+00 1.068664711909e+00 1.064691233482e+00 1.088294653517e+00 1.126560967683e+00 1.149956902301e+00 1.134270207650e+00 1.076318963583e+00 1.000007066015e+00 9.501071276421e-01 9.633214413241e-01 1.031465580848e+00 1.108157804470e+00 1.147344050473e+00 1.125998084411e+00 1.049682320788e+00 9.518498918331e-01 8.846054643718e-01 8.873286686519e-01 9.490972761988e-01 1.022396489681e+00 1.066304972564e+00
 4.483418491611e-01 4.485509473991e-01 4.489210226554e-01 4.494241848042e-01 4.499388353717e-01 4.503375383125e-01 4.505716270416e-01 4.507164491220e-01 4.509309278894e-01 4.513348364730e-01 4.518974870097e-01 4.524571322964e-01 4.528574493069e-01 4.530717738257e-01 4.532141903236e-01 4.534480260721e-01 4.538725057966e-01 4.544461588452e-01 4.550107324664e-01 4.554099596251e-01 4.556146082295e-01 4.557460355738e-01 4.559783025811e-01 4.564071576566e-01 4.569815802941e-01 4.575402076639e-01 4.579271781029e-01 4.581156561765e-01 4.582383348811e-01 4.584831439651e-01 4.589369027088e-01 4.595161501046e-01 4.600475045792e-01 4.604054456174e-01 4.605994806550e-01 4.607604224478e-01 4.610373242874e-01 4.614929061360e-01 4.620529150705e-01 4.625664829050e-01 4.629220405984e-01 4.631286697076e-01 4.633100931532e-01 4.636109045224e-01 4.640877572275e-01 4.646584954773e-01 4.651635612476e-01 4.654966860743e-01 4.656960614958e-01 4.659108408427e-01 4.662720429562e-01 4.667882993859e-01 4.673512654177e-01 4.678254543619e-01 4.681521718843e-01 4.683855634425e-01 4.686485491865e-01 4.690405611979e-01 4.695663352008e-01 4.701384551500e-01 4.706368981960e-01 4.709896248810e-01 4.712352901923e-01 4.715030779487e-01 4.719281969328e-01 4.725289213654e-01 4.731757130731e-01 4.736936898820e-01 4.740146885065e-01 4.742435217430e-01 4.745773854158e-01 4.751342883127e-01 4.758429676133e-01 4.765021246062e-01 4.769604453192e-01 4.772521817868e-01 4.775585313990e-01 4.780396012103e-01 4.787022024504e-01 4.794078671617e-01 4.799994684219e-01 4.804320310828e-01 4.807946131869e-01 4.812187088684e-01 4.817698042263e-01 4.824141422610e-01 4.830669659651e-01 4.836551015370e-01 4.841539971604e-01 4.845946154999e-01 4.850423875782e-01 4.855640648995e-01 4.861889956641e-01 4.868788559188e-01 4.875413581674e-01 4.880898571377e-01 4.885196129321e-01 4.889334852830e-01 4.894648110513e-01 4.901632574518e-01 4.909430899790e-01 4.916413684280e-01 4.921567477932e-01 4.925430187838e-01 4.929707349225e-01 4.935875145420e-01 4.943855029823e-01 4.952043286675e-01 4.958643123709e-01 4.963209023427e-01 4.967034441727e-01 4.972099428396e-01 4.979370810940e-01 4.987996545272e-01 4.995994989548e-01 5.001988491367e-01 5.006332623392e-01 5.010791893484e-01 5.017047031486e-01 5.025289391615e-01 5.034082278318e-01 5.041622678416e-01 5.047255483257e-01 5.051987549044e-01 5.057542969333e-01 5.064914725699e-01 5.073607841655e-01 5.082125255485e-01 5.089241201474e-01 5.094979952412e-01 5.100500099494e-01 5.107052819756e-01 5.114986838396e-01 5.123586283497e-01 5.131724048103e-01 5.138751318434e-01 5.144946755898e-01 5.151221964669e-01 5.158344373156e-01 5.166396985578e-01 5.174832134871e-01 5.182883476785e-01 5.190146961034e-01 5.196871975950e-01 5.203721812557e-01 5.211230419950e-01 5.219441745849e-01 5.227917468448e-01 5.236074977899e-01 5.243643863054e-01 5.250869031457e-01 5.258237218806e-01 5.266089749897e-01 5.274405608657e-01 5.282887571934e-01 5.291169725553e-01 5.299092136097e-01 5.306783763102e-01 5.314523755692e-01 5.322557341096e-01 5.330958087644e-01 5.339565312724e-01 5.348097509776e-01 5.356366725265e-01 5.364427874557e-01 5.372500922634e-01 5.380807131761e-01 5.389418491525e-01 5.398193508967e-01 5.406930377963e-01 5.415495264587e-01 5.423924719540e-01 5.432336749167e-01 5.440889383830e-01 5.449664284457e-01 5.458594841414e-01 5.467537593657e-01 5.476359639888e-01 5.485081040454e-01 5.493805505760e-01 5.502664111500e-01 5.511709653361e-01 5.520839194255e-01 5.529934001194e-01 5.538961027625e-01 5.547986084446e-01 5.557094409228e-01 5.566311821311e-01 5.575584157618e-01 5.584827990923e-01 5.594020551333e-01 5.603241035372e-01 5.612567129499e-01 5.621992779862e-01 5.631442957794e-01 5.640826685544e-01 5.650131040151e-01 5.659447382618e-01 5.668883161790e-01 5.678427780700e-01 5.687978484531e-01 5.697457314384e-01 5.706835969280e-01 5.716239281053e-01 5.725745369535e-01 5.735343677582e-01 5.744933153829e-01 5.754429909959e-01 5.763883507478e-01 5.773373623319e-01 5.782982624561e-01 5.792669424068e-01 5.802318908416e-01 5.811890895488e-01 5.821446531758e-01 5.831091597622e-01 5.840853316105e-01 5.850669716773e-01 5.860440996068e-01 5.870135596911e-01 5.879867684844e-01 5.889704863143e-01 5.899629853886e-01 5.909554190669e-01 5.919413769392e-01 5.929224610792e-01 5.939091691393e-01 5.949045413310e-01 5.959027627114e-01 5.968947203100e-01 5.978800902367e-01 5.988650980282e-01 5.998552641342e-01 6.008499155567e-01 6.018414349343e-01 6.028263991124e-01 6.038088155215e-01 6.047955303791e-01 6.057864800601e-01 6.067775115210e-01 6.077645363724e-01 6.087479652448e-01 6.097342048869e-01 6.107258464624e-01 6.117183352434e-01 6.127083119902e-01 6.136950306699e-01 6.146816785634e-01 6.156718976821e-01 6.166633741605e-01 6.176513952665e-01 6.186352997200e-01 6.196195319426e-01 6.206037530396e-01 6.215880331486e-01 6.225701075102e-01 6.235477088775e-01 6.245238700265e-01 6.255006316742e-01 6.264773106726e-01 6.274509872382e-01 6.284218713138e-01 6.293905229323e-01 6.303578841566e-01 6.313255833757e-01 6.322921253818e-01 6.332560430070e-01 6.342181242978e-01 6.351774279408e-01 6.361328812430e-01 6.370862165800e-01 6.380380537339e-01 6.389882406555e-01 6.399371168484e-01 6.408822044499e-01 6.418231142244e-01 6.427608298021e-01 6.436972429688e-01 6.446319157815e-01 6.455635793722e-01 6.464924193174e-01 6.474170460854e-01 6.483398471312e-01 6.492603592713e-01 6.501770989717e-01 6.510893189387e-01 6.519980393170e-01 6.529032613997e-01 6.538055068905e-01 6.547045765463e-01 6.555986478139e-01 6.564893298192e-01 6.573763242384e-01 6.582590284303e-01 6.591363039494e-01 6.600105032492e-01 6.608801486413e-01 6.617465441645e-01 6.626083603152e-01 6.634653946731e-01 6.643174423080e-01 6.651642240257e-01 6.660059021869e-01 6.668432736601e-01 6.676768737225e-01 6.685055538400e-01 6.693292155131e-01 6.701464465138e-01 6.709580380768e-01 6.717648085150e-01 6.725671026572e-01 6.733640758080e-01 6.741554819644e-01 6.749412076868e-01 6.757209256045e-01 6.764943960052e-01 6.772619217537e-01 6.780244243041e-01 6.787804672057e-01 6.795310363091e-01 6.802757154355e-01 6.810133597482e-01 6.817450626427e-01 6.824699669241e-01 6.831883824737e-01 6.839013197309e-01 6.846073066911e-01 6.853069489719e-01 6.859996240990e-01 6.866855018391e-01 6.873636140395e-01 6.880345892506e-01 6.886998873596e-01 6.893578577522e-01 6.900098063918e-01 6.906538156651e-01 6.912902986806e-01 6.919183119229e-01 6.925386834166e-01 6.931528442947e-01 6.937611780482e-01 6.943610251822e-01 6.949530563280e-01 6.955360563852e-01 6.961112790375e-01 6.966803809322e-01 6.972419294767e-01 6.977948705219e-01 6.983398862675e-01 6.988766777204e-01 6.994048275197e-01 6.999256120731e-01 7.004383577187e-01 7.009425915751e-01 7.014380189229e-01 7.019246461934e-01 7.024034285157e-01 7.028738337286e-01 7.033351905366e-01 7.037888523964e-01 7.042323332200e-01 7.046669496795e-01 7.050922578098e-01 7.055098200909e-01 7.059182712242e-01 7.063174254278e-01 7.067077868313e-01 7.070873726034e-01 7.074590678766e-01 7.078210907918e-01 7.081737184206e-01 7.085174487192e-01 7.088510463228e-01 7.091758095853e-01 7.094913271137e-01 7.097961719449e-01 7.100919216462e-01 7.103780272002e-01 7.106544416181e-01 7.109213072416e-01 7.111783315066e-01 7.114256541943e-01 7.116622517286e-01 7.118890352490e-01 7.121065481646e-01 7.123139198708e-01 7.125116398936e-01 7.126981258814e-01 7.128751591227e-01 7.130410740277e-01 7.131973831786e-01 7.133441246579e-01 7.134795682462e-01 7.136049173251e-01 7.137199285079e-01 7.138241013462e-01 7.139186825248e-01 7.140024247236e-01 7.140757598405e-01 7.141386074795e-01 7.141910917335e-01 7.142333315069e-01 7.142644515644e-01 7.142858565204e-01 7.142951194285e-01 7.142948372562e-01 7.142844224010e-01 7.142629415890e-01 7.142307579032e-01 7.141871734128e-01 7.141337473356e-01 7.140694832649e-01 7.139941471470e-01 7.139087301118e-01 7.138122126650e-01 7.137050148429e-01 7.135869497048e-01 7.134581178829e-01 7.133197552909e-01 7.131696365859e-01 7.130080939138e-01 7.128368452567e-01 7.126555450132e-01 7.124626607477e-01 7.122596821670e-01 7.120457556762e-01 7.118209606131e-01 7.115859952893e-01 7.113403541485e-01 7.110839204330e-01 7.108174750506e-01 7.105401568978e-01 7.102525832876e-01 7.099543750205e-01 7.096457179260e-01 7.093272121264e-01 7.089980391196e-01 7.086587463118e-01 7.083092014415e-01 7.079492900220e-01 7.075793175351e-01 7.071997143115e-01 7.068091683388e-01 7.064095891542e-01 7.059994536353e-01 7.055794423157e-01 7.051498563206e-01 7.047105883694e-01 7.042613719806e-01 7.038033843678e-01 7.033352106239e-01 7.028579487325e-01 7.023711404293e-01 7.018747598611e-01 7.013696562498e-01 7.008553603032e-01 7.003323098602e-01 6.997992870890e-01 6.992582701043e-01 6.987080620919e-01 6.981495277317e-01 6.975827227598e-01 6.970068650017e-01 6.964226618196e-01 6.958309100513e-01 6.952305556076e-01 6.946225408406e-01 6.940061557657e-01 6.933826525387e-01 6.927509054377e-01 6.921121322938e-01 6.914665480220e-01 6.908130664989e-01 6.901526771135e-01 6.894854273717e-01 6.888113831035e-01 6.881313599857e-01 6.874447421746e-01 6.867517845747e-01 6.860530777823e-01 6.853481053919e-01 6.846372917401e-01 6.839216278073e-01 6.831996474990e-01 6.824738614780e-01 6.817418607138e-01 6.810049201206e-01 6.802647892396e-01 6.795190796465e-01 6.787699474463e-01 6.780165107875e-01 6.772597389902e-01 6.764988711323e-01 6.757353938908e-01 6.749679764765e-01 6.741990199021e-01 6.734265443267e-01 6.726529278409e-01 6.718763457359e-01 6.710980427632e-01 6.703190419313e-01 6.695375437977e-01 6.687561715845e-01 6.679741653019e-01 6.671909933988e-01 6.664082910051e-01 6.656250490210e-01 6.648432330283e-01 6.640622399305e-01 6.632810112983e-01 6.625028003951e-01 6.617259714573e-01 6.609508205567e-01 6.601778071891e-01 6.594078412763e-01 6.586416936385e-01 6.578781607645e-01 6.571184113597e-01 6.563632570883e-01 6.556122445869e-01 6.548665701073e-01 6.541257463656e-01 6.533907016725e-01 6.526619221705e-01 6.519387401224e-01 6.512225507485e-01 6.505143572142e-01 6.498126724054e-01 6.491203529448e-01 6.484352322457e-01 6.477589763270e-01 6.470927727386e-01 6.464355960585e-01 6.457883021651e-01 6.451522598105e-01 6.445265394579e-01 6.439129111168e-01 6.433099302742e-01 6.427199254005e-01 6.421435151979e-01 6.415788661149e-01 6.410292287709e-01 6.404925503455e-01 6.399707895810e-01 6.394641411781e-01 6.389727165708e-01 6.384983397872e-01 6.380392444801e-01 6.375973383486e-01 6.371734928053e-01 6.367664342275e-01 6.363779714141e-01 6.360086119222e-01 6.356588499861e-01 6.353286841257e-01 6.350178750073e-01 6.347288711087e-01 6.344606433838e-01 6.342139542868e-01 6.339892367718e-01 6.337867090868e-01 6.336081671350e-01 6.334522319052e-01 6.333205404346e-01 6.332136830580e-01 6.331308736650e-01 6.330736405943e-01 6.330421716853e-01 6.330359530288e-01 6.330576693562e-01 6.331050945454e-01 6.331800463173e-01 6.332834362558e-01 6.334145727617e-01 6.335739944974e-01 6.337630675412e-01 6.339810970940e-01 6.342287900000e-01 6.345060910803e-01 6.348150621797e-01 6.351537205564e-01 6.355237507150e-01 6.359249404078e-01 6.363581964459e-01 6.368235265602e-01 6.373203411089e-01 6.378506057784e-01 6.384131479587e-01 6.390082147130e-01 6.396372847974e-01 6.403003196590e-01 6.409958023527e-01 6.417253405561e-01 6.424890900723e-01 6.432871331044e-01 6.441195122264e-01 6.449853858021e-01 6.458873263382e-01 6.468228270131e-01 6.477936740653e-01 6.487992751134e-01 6.498391292186e-01 6.509151189536e-01 6.520247846990e-01 6.531695608532e-01 6.543491747131e-01 6.555636866970e-01 6.568132011011e-01 6.580965378288e-01 6.594152537180e-01 6.607684778561e-01 6.621556163869e-01 6.635766000598e-01 6.650319355414e-01 6.665214181314e-01 6.680442179604e-01 6.696001119650e-01 6.711900318791e-01 6.728119176173e-01 6.744664612487e-01 6.761540857593e-01 6.778724955172e-01 6.796238928706e-01 6.814058015135e-01 6.832186044071e-01 6.850621544866e-01 6.869353722283e-01 6.888397815699e-01 6.907721993815e-01 6.927344120647e-01 6.947242838235e-01 6.967419146086e-01 6.987875077588e-01 7.008593081764e-01 7.029586116029e-01 7.050825292153e-01 7.072319474550e-01 7.094064556202e-01 7.116050255972e-01 7.138272755980e-01 7.160713888735e-01 7.183384787326e-01 7.206268713714e-01 7.229359126506e-01 7.252659381158e-01 7.276149393947e-01 7.299829483510e-01 7.323692246375e-01 7.347722585148e-01 7.371923861168e-01 7.396281010446e-01 7.420798961495e-01 7.445445445363e-01 7.470239853427e-01 7.495165468783e-01 7.520199139617e-01 7.545363584252e-01 7.570607923807e-01 7.595966331450e-01 7.621408075569e-01 7.646926480666e-01 7.672523678997e-01 7.698171933352e-01 7.723889336432e-01 7.749635812340e-01 7.775422956430e-01 7.801248967169e-01 7.827082445468e-01 7.852942495780e-01 7.878781205577e-01 7.904636254229e-01 7.930466409124e-01 7.956266334022e-01 7.982052593782e-01 8.007775256715e-01 8.033462743261e-01 8.059078931149e-01 8.084627156403e-01 8.110106288778e-01 8.135483179389e-01 8.160792301666e-01 8.185966031070e-01 8.211043429006e-01 8.236001137334e-01 8.260815090520e-01 8.285506674058e-01 8.310035205191e-01 8.334420001001e-01 8.358627416688e-01 8.382668623606e-01 8.406532398562e-01 8.430187292697e-01 8.453661604360e-01 8.476907746774e-01 8.499959345612e-01 8.522773634354e-01 8.545348710321e-01 8.567708421742e-01 8.589788286973e-01 8.611645283866e-01 8.633210517489e-01 8.654513808751e-01 8.675538178523e-01 8.696266029711e-01 8.716720512427e-01 8.736846714981e-01 8.756689680005e-01 8.776196593481e-01 8.795382263549e-01 8.814256803409e-01 8.832763304839e-01 8.850965013138e-01 8.868783617175e-01 8.886271898757e-01 8.903383459520e-01 8.920117515518e-01 8.936514140707e-01 8.952485904091e-01 8.968116289592e-01 8.983323872390e-01 8.998151796112e-01 9.012584934856e-01 9.026588300958e-01 9.040225750109e-01 9.053401359768e-01 9.066203685700e-01 9.078555306976e-01 9.090490710410e-01 9.102013451326e-01 9.113071627151e-01 9.123749311136e-01 9.133925228497e-01 9.143710201107e-01 9.153035588971e-01 9.161913814507e-01 9.170379033848e-01 9.178348121854e-01 9.185924389603e-01 9.193006413468e-01 9.199670359548e-01 9.205886625918e-01 9.211625487266e-01 9.216970625333e-01 9.221806231650e-01 9.226259320125e-01 9.230221323225e-01 9.233759739922e-01 9.236882459800e-01 9.239517851283e-01 9.241783341307e-01 9.243553836981e-01 9.244951575349e-01 9.245912087322e-01 9.246432470924e-01 9.246590218828e-01 9.246273885679e-01 9.245626617999e-01 9.244539008339e-01 9.243082218003e-01 9.241248049793e-01 9.239006006770e-01 9.236453372575e-01 9.233491080481e-01 9.230227015106e-01 9.226592457466e-01 9.222633156972e-01 9.218376657569e-01 9.213766923066e-01 9.208917960620e-01 9.203731096998e-01 9.198303925443e-01 9.192598186596e-01 9.186637545771e-01 9.180476317661e-01 9.174038016323e-01 9.167439834629e-01 9.160617527274e-01 9.153627594193e-01 9.146486554179e-01 9.139164993506e-01 9.131757169192e-01 9.124189047174e-01 9.116558375425e-01 9.108841629017e-01 9.101036513668e-01 9.093233593170e-01 9.085357526400e-01 9.077520787858e-01 9.069662931649e-01 9.061850407837e-01 9.054107960398e-01 9.046394945113e-01 9.038827193695e-01 9.031331025903e-01 9.024000821663e-01 9.016815130733e-01 9.009791953497e-01 9.003005853827e-01 8.996389539296e-01 8.990072776898e-01 8.983980102212e-01 8.978184854015e-01 8.972710668128e-01 8.967529061579e-01 8.962753019624e-01 8.958289448660e-01 8.954261965875e-01 8.950635497861e-01 8.947435838151e-01 8.944719881117e-01 8.942439748476e-01 8.940697591127e-01 8.939424327970e-01 8.938727723133e-01 8.938550640219e-01 8.938948635259e-01 8.939948567526e-01 8.941511463286e-01 8.943734909743e-01 8.946549284761e-01 8.950031856638e-01 8.954162485368e-01 8.958951675395e-01 8.964448031247e-01 8.970590859799e-01 8.977466991812e-01 8.985014779765e-01 8.993274339104e-01 9.002259322555e-01 9.011939101599e-01 9.022357218477e-01 9.033457270067e-01 9.045307914663e-01 9.057852424723e-01 9.071105277127e-01 9.085078867885e-01 9.099705135713e-01 9.115067281115e-01 9.131060806807e-01 9.147747987902e-01 9.165072030294e-01 9.183014486191e-01 9.201606656507e-01 9.220759875744e-01 9.240533252796e-01 9.260825577351e-01 9.281675659469e-01 9.303043589336e-01 9.324859180167e-01 9.347180332148e-01 9.369880744706e-01 9.393020304153e-01 9.416498832227e-01 9.440312397975e-01 9.464444573829e-01 9.488798543938e-01 9.513426434400e-01 9.538203631340e-01 9.563154769072e-01 9.588206647604e-01 9.613320325600e-01 9.638485034458e-01 9.663604644270e-01 9.688695309261e-01 9.713658914894e-01 9.738485319290e-01 9.763127820765e-01 9.787507486583e-01 9.811631725440e-01 9.835397102185e-01 9.858806514400e-01 9.881776238344e-01 9.904271824207e-01 9.926265786716e-01 9.947664842532e-01 9.968479189256e-01 9.988602936568e-01 1.000804857997e+00 1.002672304498e+00 1.004459568254e+00 1.006162928027e+00 1.007775738439e+00 1.009298205257e+00 1.010719453579e+00 1.012040478394e+00 1.013254683400e+00 1.014357125495e+00 1.015348157645e+00 1.016217937602e+00 1.016968685096e+00 1.017591295824e+00 1.018086832380e+00 1.018450462707e+00 1.018677110302e+00 1.018767902932e+00 1.018714591316e+00 1.018520662208e+00 1.018180190022e+00 1.017689958239e+00 1.017052455184e+00 1.016260114544e+00 1.015317672822e+00 1.014218459182e+00 1.012964812965e+00 1.011555514783e+00 1.009987632284e+00 1.008267017083e+00 1.006384892554e+00 1.004351059497e+00 1.002157643186e+00 9.998114846472e-01 9.973128398486e-01 9.946600332944e-01 9.918595325137e-01 9.889096355881e-01 9.858159842332e-01 9.825803318575e-01 9.792051601729e-01 9.756957972316e-01 9.720540694269e-01 9.682870389084e-01 9.643959479661e-01 9.603886836939e-01 9.562689921091e-01 9.520415979293e-01 9.477167492105e-01 9.432946919850e-01 9.387880185484e-01 9.341987004658e-01 9.295381437649e-01 9.248122363699e-01 9.200268384859e-01 9.151944333800e-01 9.103195085981e-01 9.054139816996e-01 9.004842630588e-01 8.955407890483e-01 8.905932346362e-01 8.856485505036e-01 8.807217974393e-01 8.758161736253e-01 8.709469093043e-01 8.661215113561e-01 8.613487196429e-01 8.566430573121e-01 8.520080304740e-01 8.474596546851e-01 8.430026329835e-01 8.386504221218e-01 8.344102247209e-01 8.302898495276e-01 8.263015349135e-01 8.224487442662e-01 8.187443863120e-01 8.151930119674e-01 8.118015068310e-01 8.085798650554e-01 8.055287103913e-01 8.026581313179e-01 7.999690631203e-01 7.974675829411e-01 7.951572586493e-01 7.930381741163e-01 7.911155146698e-01 7.893868326437e-01 7.878565574630e-01 7.865195799701e-01 7.853771398076e-01 7.844278921170e-01 7.836666279579e-01 7.830928097017e-01 7.826984819811e-01 7.824820664911e-01 7.824362304109e-01 7.825547985889e-01 7.828316254074e-01 7.832579557666e-01 7.838274221577e-01 7.845311137688e-01 7.853600859826e-01 7.863048001359e-01 7.873559980863e-01 7.885057177953e-01 7.897411549818e-01 7.910539905011e-01 7.924343700486e-01 7.938711499976e-01 7.953540318813e-01 7.968730007026e-01 7.984177422674e-01 7.999780698833e-01 8.015439606928e-01 8.031058580331e-01 8.046536671200e-01 8.061779587182e-01 8.076703300243e-01 8.091204078656e-01 8.105211329582e-01 8.118631044052e-01 8.131388811910e-01 8.143412096408e-01 8.154611879039e-01 8.164945977565e-01 8.174322853578e-01 8.182687427541e-01 8.190001412601e-01 8.196180958981e-01 8.201224167771e-01 8.205025108491e-01 8.207590730852e-01 8.208876417842e-01 8.208827676081e-01 8.207479803679e-01 8.204724395126e-01 8.200617204929e-01 8.195122408107e-01 8.188215726912e-01 8.179936999572e-01 8.170237156951e-01 8.159179440371e-01 8.146740179139e-01 8.132949942768e-01 8.117853602037e-01 8.101444273065e-01 8.083815540462e-01 8.064957305921e-01 8.044957844177e-01 8.023859188487e-01 8.001725050538e-01 7.978634825646e-01 7.954643226663e-01 7.929862686848e-01 7.904363042389e-01 7.878258535408e-01 7.851633610660e-01 7.824611205805e-01 7.797323050667e-01 7.769865925428e-01 7.742401366717e-01 7.715035998409e-01 7.687935759688e-01 7.661236609340e-01 7.635096197758e-01 7.609681769085e-01 7.585119008114e-01 7.561610205992e-01 7.539285249903e-01 7.518327241578e-01 7.498897673662e-01 7.481131060530e-01 7.465225827644e-01 7.451295944726e-01 7.439516778304e-01 7.430001497975e-01 7.422879651310e-01 7.418291181228e-01 7.416295746973e-01 7.417040798861e-01 7.420528563844e-01 7.426879243255e-01 7.436107100687e-01 7.448218154914e-01 7.463263213406e-01 7.481153641886e-01 7.501934104325e-01 7.525470650466e-01 7.551734933284e-01 7.580618449981e-01 7.611984530746e-01 7.645755970484e-01 7.681700363444e-01 7.719725975893e-01 7.759625207405e-01 7.801190145989e-01 7.844266202014e-01 7.888566440625e-01 7.933962406304e-01 7.980143322984e-01 8.026936037154e-01 8.074104341665e-01 8.121374389203e-01 8.168601142748e-01 8.215457422835e-01 8.261809742571e-01 8.307395126240e-01 8.352006307897e-01 8.395504980470e-01 8.437606706025e-01 8.478231743100e-01 8.517158178169e-01 8.554259502637e-01 8.589421427478e-01 8.622465407415e-01 8.653371079341e-01 8.681981093305e-01 8.708252911958e-01 8.732136499607e-01 8.753570364405e-01 8.772563843672e-01 8.789067607379e-01 8.803135625214e-01 8.814743879352e-01 8.823973335011e-01 8.830844778369e-01 8.835423313117e-01 8.837833286223e-01 8.838089066802e-01 8.836370794642e-01 8.832742541041e-01 8.827334735640e-01 8.820324074903e-01 8.811776219623e-01 8.801937238805e-01 8.790885887474e-01 8.778850031413e-01 8.766008727590e-01 8.752488935538e-01 8.738593919146e-01 8.724418613669e-01 8.710275570566e-01 8.696342087837e-01 8.682836182565e-01 8.670075811329e-01 8.658200922523e-01 8.647588876227e-01 8.638411559761e-01 8.630981215302e-01 8.625600430375e-01 8.622464981732e-01 8.621958299003e-01 8.624251201829e-01 8.629679597916e-01 8.638484135270e-01 8.650862135664e-01 8.667107379404e-01 8.687316812777e-01 8.711738129966e-01 8.740447799888e-01 8.773537369310e-01 8.811077662572e-01 8.852998013531e-01 8.899310964866e-01 8.949821761330e-01 9.004421366242e-01 9.062854488103e-01 9.124805725294e-01 9.190018542197e-01 9.257991081695e-01 9.328382281373e-01 9.400671488694e-01 9.474333389600e-01 9.548868314828e-01 9.623648280151e-01 9.698165145311e-01 9.771783021709e-01 9.843945768327e-01 9.914097745911e-01 9.981660695527e-01 1.004615108200e+00 1.010704367471e+00 1.016396038973e+00 1.021644817066e+00 1.026421776168e+00 1.030698353625e+00 1.034450791782e+00 1.037672380316e+00 1.040346545058e+00 1.042483768652e+00 1.044086235308e+00 1.045168348241e+00 1.045759782852e+00 1.045879864033e+00 1.045576645391e+00 1.044883263609e+00 1.043851978624e+00 1.042538721704e+00 1.040996789443e+00 1.039295753863e+00 1.037491120137e+00 1.035659981716e+00 1.033866414563e+00 1.032180573226e+00 1.030675141144e+00 1.029410910310e+00 1.028463556581e+00 1.027885280338e+00 1.027742558009e+00 1.028084325636e+00 1.028954813585e+00 1.030403667817e+00 1.032447875984e+00 1.035124565786e+00 1.038435320589e+00 1.042385242154e+00 1.046970361667e+00 1.052156803932e+00 1.057925988522e+00 1.064218745161e+00 1.070985178544e+00 1.078152136237e+00 1.085633194901e+00 1.093345363506e+00 1.101172178665e+00 1.109015313131e+00 1.116746376056e+00 1.124246668465e+00 1.131391631938e+00 1.138044330400e+00 1.144092767546e+00 1.149399842983e+00 1.153860912081e+00 1.157364106320e+00 1.159811655621e+00 1.161131430861e+00 1.161243910449e+00 1.160118131284e+00 1.157712607152e+00 1.154030568471e+00 1.149090808610e+00 1.142923896292e+00 1.135611967075e+00 1.127226956426e+00 1.117895166400e+00 1.107744638079e+00 1.096926355985e+00 1.085624065511e+00 1.074006716141e+00 1.062288502663e+00 1.050655147540e+00 1.039319178096e+00 1.028478188301e+00 1.018312391193e+00 1.009010431894e+00 1.000704625901e+00 9.935440862469e-01 9.876154555579e-01 9.829910654057e-01 9.797194866197e-01 9.777855736831e-01 9.771896652844e-01 9.778566131797e-01 9.797195786805e-01 9.826735963126e-01 9.865875284294e-01 9.913388875782e-01 9.967552967124e-01 1.002695618499e+00 1.008976746050e+00 1.015428633090e+00 1.021886785029e+00 1.028158186870e+00 1.034096516929e+00 1.039519336741e+00 1.044291238189e+00 1.048270790823e+00 1.051338659686e+00 1.053417982384e+00 1.054428765866e+00 1.054366561321e+00 1.053225303237e+00 1.051071610988e+00 1.048008784884e+00 1.044167121060e+00 1.039763898798e+00 1.035006410033e+00 1.030182143675e+00 1.025577490150e+00 1.021494832413e+00 1.018254607072e+00 1.016116916013e+00 1.015360469066e+00 1.016157773040e+00 1.018646836044e+00 1.022878176720e+00 1.028804638251e+00 1.036331780855e+00 1.045240019323e+00 1.055297688839e+00 1.066183973433e+00 1.077561712769e+00 1.089091339862e+00 1.100398948384e+00 1.111170811936e+00 1.121076011373e+00 1.129848779764e+00 1.137251203549e+00 1.143079490902e+00 1.147202079635e+00 1.149491150359e+00 1.149906745023e+00 1.148420199190e+00 1.145060639743e+00 1.139908689518e+00 1.133070277491e+00 1.124739264999e+00 1.115121731582e+00 1.104517071188e+00 1.093271056298e+00 1.081783590971e+00 1.070529156374e+00 1.059991014156e+00 1.050716415085e+00 1.043204024071e+00 1.037934342807e+00 1.035303162020e+00 1.035561149704e+00 1.036545438148e+00 1.037446777937e+00 1.039934706825e+00 1.045733722132e+00 1.055586551715e+00 1.068756459789e+00 1.083313334519e+00 1.096997030472e+00 1.108216615598e+00 1.116704877686e+00 1.123445725885e+00 1.130038501004e+00 1.137767940335e+00 1.146835519530e+00 1.156167492111e+00 1.163952798223e+00 1.168536209508e+00 1.169238165490e+00 1.166735867399e+00 1.162802821205e+00 1.159501714703e+00 1.158232822950e+00 1.159115739659e+00 1.160989183570e+00 1.162099528321e+00 1.161068048099e+00 1.157590302799e+00 1.152586675235e+00 1.147750606976e+00 1.144633640569e+00 1.143767923580e+00 1.144330200253e+00 1.144490153932e+00 1.142245205631e+00 1.136369650820e+00 1.126960602292e+00 1.115332675391e+00 1.103381013767e+00 1.092672409459e+00 1.083686225212e+00 1.075667821425e+00 1.067191169471e+00 1.057052907134e+00 1.045073419716e+00 1.032420998736e+00 1.021213774102e+00 1.013571689002e+00 1.010639934866e+00 1.012050084147e+00 1.016154326579e+00 1.020947438335e+00 1.025099446055e+00 1.028528923190e+00 1.032306684019e+00 1.037969036814e+00 1.046519738017e+00 1.057719360397e+00 1.070090675324e+00 1.081565734389e+00 1.090435348281e+00 1.096141904524e+00 1.099505785857e+00 1.102286923412e+00 1.106326403382e+00 1.112665043683e+00 1.121039060931e+00 1.130118226723e+00 1.138271076199e+00 1.144421370276e+00 1.148570225814e+00 1.151741586824e+00 1.155338570626e+00 1.160258192408e+00 1.166267960628e+00 1.171944798011e+00 1.175256761412e+00 1.174515179655e+00 1.169186529876e+00 1.160184423513e+00 1.149562098725e+00 1.139657725998e+00 1.132059250278e+00 1.126996162354e+00 1.123507983087e+00 1.119609947082e+00 1.106869653225e+00 1.037342791178e+00 9.482904982307e-01 9.079782614559e-01 9.570371464944e-01 1.059154798013e+00 1.142831482157e+00 1.157894082696e+00 1.093215307165e+00 9.797673201465e-01 8.879085504532e-01 8.910467399470e-01 9.871039428250e-01 1.101659374384e+00 1.166530021507e+00 1.153695647351e+00 1.077178991976e+00 9.883271231074e-01 9.540355810286e-01 1.001448352819e+00 1.088314717912e+00 1.151214169856e+00 1.153812216458e+00 1.100291280952e+00 1.032695783123e+00 1.010118840897e+00 1.059091956629e+00 1.143767593403e+00 1.202846316237e+00 1.194729033724e+00 1.115172218526e+00 1.001811714531e+00 9.275210387496e-01 9.528167539100e-01 1.056256651082e+00 1.159866659808e+00 1.200284817291e+00 1.153990611761e+00 1.039565520291e+00 9.172182855890e-01 8.696791400595e-01 9.295294927078e-01 1.036606811941e+00 1.110176055336e+00 1.105637300864e+00 1.023017574328e+00 9.070458880921e-01 8.394116539276e-01 8.820425056052e-01 1.001295982701e+00 1.112483039320e+00 1.155019284339e+00 1.109930951887e+00 9.993956476313e-01 8.858652187622e-01 8.512900469343e-01 9.230903242711e-01 1.039397586004e+00 1.123566095115e+00 1.134827696005e+00 1.073945616753e+00 9.803747888207e-01 9.206262009665e-01 9.439704185228e-01 1.029635319618e+00 1.111544326778e+00 1.136450049424e+00 1.087198548809e+00 9.870773207296e-01 8.989010987478e-01 8.972921385113e-01 9.948214193607e-01 1.126413921737e+00 1.219802126709e+00 1.234841468970e+00 1.167895949521e+00 1.050824728364e+00 9.472267981730e-01 9.251817810364e-01 9.954515836799e-01 1.100805659389e+00 1.178680303392e+00 1.198169932769e+00 1.162410963798e+00 1.100989441317e+00 1.054180168242e+00 1.046626697702e+00 1.068399029780e+00 1.087961578506e+00 1.081409256165e+00 1.049712197049e+00 1.018823206620e+00 1.021920222187e+00 1.068884800633e+00 1.133653290551e+00 1.175236098994e+00 1.164338140604e+00 1.097196247833e+00 1.000518663132e+00 9.274325158735e-01 9.283613440513e-01 1.001659762626e+00 1.094464068009e+00 1.151939896844e+00 1.145165536401e+00 1.075609543291e+00 9.734076066040e-01 8.900704957049e-01 8.722991866296e-01 9.209133040040e-01 9.922558482139e-01 1.042079742464e+00
 4.401318186654e-01 4.403442366564e-01 4.407126632126e-01 4.412102545622e-01 4.417182823244e-01 4.421136819536e-01 4.423477299919e-01 4.424948309349e-01 4.427111536328e-01 4.431138201753e-01 4.436716813780e-01 4.442244202161e-01 4.446202925088e-01 4.448341281010e-01 4.449780333150e-01 4.452120864037e-01 4.456336420318e-01 4.462005160746e-01 4.467582182055e-01 4.471532811229e-01 4.473572986536e-01 4.474893657758e-01 4.477199490164e-01 4.481428763281e-01 4.487087662877e-01 4.492596347398e-01 4.496423053362e-01 4.498291522379e-01 4.499498855508e-01 4.501907366838e-01 4.506370911352e-01 4.512066599532e-01 4.517293357276e-01 4.520803777875e-01 4.522701388118e-01 4.524274165031e-01 4.526978265098e-01 4.531437643308e-01 4.536913515735e-01 4.541937957971e-01 4.545411287828e-01 4.547423166674e-01 4.549176413406e-01 4.552086510664e-01 4.556715744808e-01 4.562279653951e-01 4.567205227491e-01 4.570448081608e-01 4.572363548913e-01 4.574417504003e-01 4.577900634035e-01 4.582915910638e-01 4.588394389709e-01 4.592998011346e-01 4.596147412050e-01 4.598384116109e-01 4.600917814526e-01 4.604710535049e-01 4.609797527930e-01 4.615331524210e-01 4.620151972525e-01 4.623575767158e-01 4.625940754768e-01 4.628511722610e-01 4.632601052116e-01 4.638400614593e-01 4.644672380797e-01 4.649703926402e-01 4.652811464162e-01 4.655001128762e-01 4.658184229702e-01 4.663551283531e-01 4.670419891228e-01 4.676819240072e-01 4.681252530654e-01 4.684048359559e-01 4.686963627500e-01 4.691581753448e-01 4.697991555745e-01 4.704826942508e-01 4.710542985271e-01 4.714697060828e-01 4.718163849965e-01 4.722236601189e-01 4.727553211779e-01 4.733770648093e-01 4.740061512934e-01 4.745716395702e-01 4.750516905826e-01 4.754761878977e-01 4.759082973851e-01 4.764115416701e-01 4.770118648840e-01 4.776748332683e-01 4.783142235072e-01 4.788451491114e-01 4.792611118305e-01 4.796600971781e-01 4.801696610802e-01 4.808411684569e-01 4.815929897350e-01 4.822692550273e-01 4.827704444386e-01 4.831432404209e-01 4.835523298309e-01 4.841441702511e-01 4.849132109804e-01 4.857062499276e-01 4.863472337739e-01 4.867902160526e-01 4.871577949220e-01 4.876422593155e-01 4.883429398621e-01 4.891774791928e-01 4.899550105539e-01 4.905379946504e-01 4.909574655080e-01 4.913865958286e-01 4.919899307630e-01 4.927879707235e-01 4.936429104090e-01 4.943763871928e-01 4.949233921212e-01 4.953815654802e-01 4.959188620594e-01 4.966330218098e-01 4.974786452961e-01 4.983080541836e-01 4.990006642399e-01 4.995582868525e-01 5.000932037005e-01 5.007299123393e-01 5.015019110377e-01 5.023395820957e-01 5.031329983738e-01 5.038171410644e-01 5.044201679640e-01 5.050305973152e-01 5.057239892328e-01 5.065098871755e-01 5.073342545476e-01 5.081209699121e-01 5.088308877045e-01 5.094865028716e-01 5.101543600457e-01 5.108881138104e-01 5.116924750075e-01 5.125225663187e-01 5.133215507819e-01 5.140625407939e-01 5.147698208240e-01 5.154908288147e-01 5.162604999318e-01 5.170768148832e-01 5.179096585627e-01 5.187234081820e-01 5.195006045350e-01 5.202545704948e-01 5.210148761234e-01 5.218047145163e-01 5.226313620436e-01 5.234790660738e-01 5.243193695166e-01 5.251333789716e-01 5.259269390097e-01 5.267222795009e-01 5.275413689466e-01 5.283903668498e-01 5.292573637261e-01 5.301200645260e-01 5.309659194353e-01 5.317980047501e-01 5.326295263658e-01 5.334746762700e-01 5.343426859482e-01 5.352269261719e-01 5.361127726583e-01 5.369866285995e-01 5.378511309127e-01 5.387160020757e-01 5.395949106844e-01 5.404922461486e-01 5.413984902914e-01 5.423013910656e-01 5.431982502653e-01 5.440953716220e-01 5.450007988150e-01 5.459183047470e-01 5.468411216101e-01 5.477607548060e-01 5.486763621751e-01 5.495956670147e-01 5.505251754284e-01 5.514646167454e-01 5.524070174066e-01 5.533437776715e-01 5.542727994004e-01 5.552032673838e-01 5.561467079163e-01 5.571007490938e-01 5.580564654653e-01 5.590046666310e-01 5.599442104415e-01 5.608857879562e-01 5.618388525364e-01 5.628015379052e-01 5.637633535090e-01 5.647169715492e-01 5.656665920855e-01 5.666203148865e-01 5.675872288204e-01 5.685619553102e-01 5.695336968475e-01 5.704984293057e-01 5.714617607744e-01 5.724348642372e-01 5.734202176184e-01 5.744106292986e-01 5.753970296633e-01 5.763771273538e-01 5.773613090890e-01 5.783568501504e-01 5.793613886303e-01 5.803664630580e-01 5.813650989484e-01 5.823596372906e-01 5.833599461685e-01 5.843699125080e-01 5.853830413731e-01 5.863894857816e-01 5.873911059844e-01 5.883930551235e-01 5.894004683364e-01 5.904130324443e-01 5.914225943272e-01 5.924254689128e-01 5.934277956938e-01 5.944353024402e-01 5.954464577065e-01 5.964590558709e-01 5.974681172364e-01 5.984739795731e-01 5.994837874912e-01 6.004998302431e-01 6.015163262272e-01 6.025310552929e-01 6.035437518258e-01 6.045565655239e-01 6.055738676734e-01 6.065926732383e-01 6.076085012430e-01 6.086217935874e-01 6.096346640519e-01 6.106487939530e-01 6.116632755048e-01 6.126760952104e-01 6.136857212288e-01 6.146938528948e-01 6.157038043447e-01 6.167140639370e-01 6.177220560964e-01 6.187280884738e-01 6.197323662790e-01 6.207357517964e-01 6.217406521648e-01 6.227445782717e-01 6.237458576643e-01 6.247465422532e-01 6.257450807814e-01 6.267410812403e-01 6.277349392306e-01 6.287282748566e-01 6.297195305555e-01 6.307117099359e-01 6.316998667723e-01 6.326844148206e-01 6.336669686789e-01 6.346486832231e-01 6.356286850925e-01 6.366070582627e-01 6.375821826792e-01 6.385547185970e-01 6.395263520088e-01 6.404955233740e-01 6.414613549053e-01 6.424242352014e-01 6.433836816253e-01 6.443405750859e-01 6.452946155079e-01 6.462466172298e-01 6.471941253311e-01 6.481389596953e-01 6.490805729902e-01 6.500178454817e-01 6.509519466895e-01 6.518818561363e-01 6.528090275526e-01 6.537330319948e-01 6.546537708891e-01 6.555698851498e-01 6.564818716044e-01 6.573888030304e-01 6.582912086083e-01 6.591904496248e-01 6.600863109635e-01 6.609780984450e-01 6.618646859195e-01 6.627465718115e-01 6.636229536178e-01 6.644943877753e-01 6.653624222630e-01 6.662258975391e-01 6.670843305877e-01 6.679382985544e-01 6.687859513945e-01 6.696284190251e-01 6.704660180313e-01 6.712978316746e-01 6.721245678385e-01 6.729468684573e-01 6.737635012258e-01 6.745738891467e-01 6.753785956283e-01 6.761770648031e-01 6.769693834522e-01 6.777566706073e-01 6.785382011431e-01 6.793137497365e-01 6.800836386993e-01 6.808459877064e-01 6.816022444654e-01 6.823520400908e-01 6.830950304956e-01 6.838324235583e-01 6.845643588456e-01 6.852887297207e-01 6.860054520922e-01 6.867161088064e-01 6.874183110482e-01 6.881153805566e-01 6.888065156581e-01 6.894897768830e-01 6.901655160161e-01 6.908338115771e-01 6.914943825280e-01 6.921490385767e-01 6.927969356148e-01 6.934365421749e-01 6.940688809412e-01 6.946929577322e-01 6.953091351670e-01 6.959194819400e-01 6.965209669645e-01 6.971153714411e-01 6.977010828022e-01 6.982781309793e-01 6.988474980045e-01 6.994093086768e-01 6.999627886338e-01 7.005083513708e-01 7.010447940164e-01 7.015722897899e-01 7.020922825004e-01 7.026034021509e-01 7.031059046781e-01 7.036001043640e-01 7.040854408654e-01 7.045612431508e-01 7.050295175543e-01 7.054876996164e-01 7.059369656676e-01 7.063782586468e-01 7.068100056414e-01 7.072328144595e-01 7.076460795829e-01 7.080497576338e-01 7.084449596289e-01 7.088300806509e-01 7.092062323179e-01 7.095736478643e-01 7.099315897455e-01 7.102789812880e-01 7.106169266614e-01 7.109446510511e-01 7.112640402104e-01 7.115730727611e-01 7.118732772063e-01 7.121624087764e-01 7.124416594954e-01 7.127106820544e-01 7.129703366840e-01 7.132201828101e-01 7.134591340639e-01 7.136885609203e-01 7.139077990153e-01 7.141161911316e-01 7.143151096017e-01 7.145034054908e-01 7.146811439146e-01 7.148492553202e-01 7.150069241688e-01 7.151542081735e-01 7.152911522671e-01 7.154175018204e-01 7.155330155269e-01 7.156380122518e-01 7.157332102347e-01 7.158180151002e-01 7.158920501018e-01 7.159543884477e-01 7.160066498620e-01 7.160484159423e-01 7.160792656827e-01 7.161006027596e-01 7.161096865997e-01 7.161088191065e-01 7.160969735167e-01 7.160742390647e-01 7.160410463301e-01 7.159970042979e-01 7.159421070729e-01 7.158764150720e-01 7.158005346954e-01 7.157135526429e-01 7.156156319147e-01 7.155066888752e-01 7.153871081910e-01 7.152576493129e-01 7.151164021217e-01 7.149649736941e-01 7.148026031966e-01 7.146300441066e-01 7.144459614801e-01 7.142514283469e-01 7.140460907339e-01 7.138305547829e-01 7.136039181203e-01 7.133672000266e-01 7.131200903899e-01 7.128616938287e-01 7.125928436451e-01 7.123138162396e-01 7.120247273895e-01 7.117248902772e-01 7.114148629488e-01 7.110942361443e-01 7.107641848501e-01 7.104230001946e-01 7.100717218683e-01 7.097107044486e-01 7.093392370429e-01 7.089586954666e-01 7.085669482928e-01 7.081663448698e-01 7.077550136902e-01 7.073349220033e-01 7.069045997891e-01 7.064646530325e-01 7.060156080755e-01 7.055567150212e-01 7.050884496248e-01 7.046110017901e-01 7.041238088639e-01 7.036280708898e-01 7.031225076627e-01 7.026092680161e-01 7.020866890472e-01 7.015549447028e-01 7.010146871910e-01 7.004660138170e-01 6.999093701426e-01 6.993441634908e-01 6.987707779662e-01 6.981896423888e-01 6.975995709173e-01 6.970025182515e-01 6.963983769121e-01 6.957862425872e-01 6.951663412069e-01 6.945393189126e-01 6.939055511805e-01 6.932649159222e-01 6.926174483630e-01 6.919629741647e-01 6.913026432775e-01 6.906357767743e-01 6.899622203505e-01 6.892838275288e-01 6.885987937541e-01 6.879082121364e-01 6.872123654287e-01 6.865110869791e-01 6.858055568734e-01 6.850945646269e-01 6.843796806955e-01 6.836599492243e-01 6.829361035558e-01 6.822085765338e-01 6.814764642279e-01 6.807416379457e-01 6.800038657865e-01 6.792617942063e-01 6.785184882301e-01 6.777720202760e-01 6.770230443314e-01 6.762729228188e-01 6.755201216720e-01 6.747666584371e-01 6.740115901874e-01 6.732553670054e-01 6.724993653568e-01 6.717422727511e-01 6.709853037327e-01 6.702293547034e-01 6.694727890229e-01 6.687184090662e-01 6.679643925332e-01 6.672120646508e-01 6.664620033411e-01 6.657135705434e-01 6.649682297009e-01 6.642257995333e-01 6.634861130858e-01 6.627509961578e-01 6.620187637286e-01 6.612913143190e-01 6.605688711751e-01 6.598507050173e-01 6.591392743659e-01 6.584334258544e-01 6.577327427908e-01 6.570404641144e-01 6.563533501749e-01 6.556748637535e-01 6.550044349694e-01 6.543416567489e-01 6.536888494476e-01 6.530434645286e-01 6.524081904712e-01 6.517834890394e-01 6.511685839309e-01 6.505656473999e-01 6.499730004427e-01 6.493928133072e-01 6.488249807595e-01 6.482696011346e-01 6.477277353068e-01 6.471995418416e-01 6.466849507568e-01 6.461857363394e-01 6.457006013691e-01 6.452323373815e-01 6.447795675820e-01 6.443429873363e-01 6.439238232757e-01 6.435217495111e-01 6.431383494769e-01 6.427731195745e-01 6.424269942603e-01 6.421004329600e-01 6.417929662390e-01 6.415061144109e-01 6.412407182743e-01 6.409960230219e-01 6.407734670472e-01 6.405732653843e-01 6.403955234859e-01 6.402412627354e-01 6.401109048455e-01 6.400047466943e-01 6.399234469744e-01 6.398660290347e-01 6.398349903411e-01 6.398298529886e-01 6.398521350832e-01 6.398995394647e-01 6.399753738726e-01 6.400784564716e-01 6.402104105204e-01 6.403705192619e-01 6.405599466147e-01 6.407788516334e-01 6.410269274199e-01 6.413050508932e-01 6.416141149247e-01 6.419545161702e-01 6.423256128281e-01 6.427278897712e-01 6.431625879124e-01 6.436294798873e-01 6.441285788359e-01 6.446602295819e-01 6.452254893324e-01 6.458238421346e-01 6.464555625119e-01 6.471212117844e-01 6.478209136944e-01 6.485551873808e-01 6.493234502077e-01 6.501265341678e-01 6.509646429647e-01 6.518370623854e-01 6.527445891180e-01 6.536873532817e-01 6.546650580496e-01 6.556796280348e-01 6.567282753993e-01 6.578129326370e-01 6.589328598349e-01 6.600876504295e-01 6.612786379715e-01 6.625046411054e-01 6.637667275899e-01 6.650634875742e-01 6.663953447199e-01 6.677632244031e-01 6.691656433905e-01 6.706025668986e-01 6.720743424831e-01 6.735815692611e-01 6.751224267794e-01 6.766974000096e-01 6.783072963014e-01 6.799498850770e-01 6.816263960176e-01 6.833354480931e-01 6.850782526218e-01 6.868530328387e-01 6.886589298425e-01 6.904982661384e-01 6.923681207380e-01 6.942694767261e-01 6.962013907540e-01 6.981624287716e-01 7.001554131764e-01 7.021754775312e-01 7.042255768869e-01 7.063033564131e-01 7.084087647647e-01 7.105419396008e-01 7.127012537921e-01 7.148870192435e-01 7.170976429798e-01 7.193337493053e-01 7.215945160585e-01 7.238774524407e-01 7.261847331521e-01 7.285143660565e-01 7.308649598187e-01 7.332368571324e-01 7.356288769216e-01 7.380414820881e-01 7.404715952053e-01 7.429207763915e-01 7.453863948852e-01 7.478688547550e-01 7.503680525994e-01 7.528809011983e-01 7.554095411258e-01 7.579503831675e-01 7.605041007776e-01 7.630703659245e-01 7.656465866622e-01 7.682343544522e-01 7.708296313743e-01 7.734348713828e-01 7.760480271496e-01 7.786659899526e-01 7.812919964892e-01 7.839208308304e-01 7.865548915353e-01 7.891925418939e-01 7.918317399134e-01 7.944735884116e-01 7.971140681527e-01 7.997560053908e-01 8.023949578907e-01 8.050332414777e-01 8.076677702912e-01 8.102977424333e-01 8.129244133355e-01 8.155426654130e-01 8.181566022005e-01 8.207617728538e-01 8.233577792658e-01 8.259464206306e-01 8.285213682699e-01 8.310882078793e-01 8.336407557427e-01 8.361807021659e-01 8.387073253267e-01 8.412168897211e-01 8.437141237994e-01 8.461906840272e-01 8.486532403126e-01 8.510945138273e-01 8.535170960342e-01 8.559211535572e-01 8.583010806545e-01 8.606622934089e-01 8.629976042739e-01 8.653116155767e-01 8.676006349469e-01 8.698625055679e-01 8.721014092314e-01 8.743098439436e-01 8.764936296380e-01 8.786467509747e-01 8.807710533702e-01 8.828663824586e-01 8.849278780003e-01 8.869627279772e-01 8.889592475747e-01 8.909281134889e-01 8.928603830575e-01 8.947575908757e-01 8.966229083555e-01 8.984477766381e-01 9.002414814220e-01 9.019928805553e-01 9.037103098742e-01 9.053884629208e-01 9.070256108294e-01 9.086275951157e-01 9.101841102912e-01 9.117057539296e-01 9.131818926554e-01 9.146186856309e-01 9.160144620526e-01 9.173639496947e-01 9.186758714858e-01 9.199391891538e-01 9.211634756569e-01 9.223410544133e-01 9.234744598313e-01 9.245653877253e-01 9.256062159467e-01 9.266091010759e-01 9.275600851575e-01 9.284699623605e-01 9.293331100936e-01 9.301477905530e-01 9.309214095080e-01 9.316433103846e-01 9.323247988475e-01 9.329554090795e-01 9.335426450382e-01 9.340840163921e-01 9.345757909704e-01 9.350283358157e-01 9.354273645761e-01 9.357882613899e-01 9.360994420693e-01 9.363659527357e-01 9.365919006941e-01 9.367673257860e-01 9.369056669476e-01 9.369943628615e-01 9.370443560946e-01 9.370512303675e-01 9.370126525795e-01 9.369386446129e-01 9.368180211034e-01 9.366626439243e-01 9.364638919871e-01 9.362281221315e-01 9.359571276522e-01 9.356443666016e-01 9.353015182776e-01 9.349181683757e-01 9.345051986626e-01 9.340577015936e-01 9.335767294515e-01 9.330686032644e-01 9.325264435124e-01 9.319609101634e-01 9.313643944049e-01 9.307435074580e-01 9.301003612009e-01 9.294300348702e-01 9.287436765092e-01 9.280322633643e-01 9.273064698540e-01 9.265626323058e-01 9.258019487435e-01 9.250316841289e-01 9.242441230646e-01 9.234525609151e-01 9.226479934913e-01 9.218396407604e-01 9.210270929297e-01 9.202097628338e-01 9.193969048120e-01 9.185794332998e-01 9.177711013079e-01 9.169657872602e-01 9.161673569188e-01 9.153820585579e-01 9.146043928344e-01 9.138459702528e-01 9.130987698343e-01 9.123741634022e-01 9.116691883386e-01 9.109849131484e-01 9.103310705117e-01 9.096984747026e-01 9.091022672366e-01 9.085329777657e-01 9.080009832630e-01 9.075055158813e-01 9.070459302158e-01 9.066320503427e-01 9.062562102716e-01 9.059297744064e-01 9.056478965187e-01 9.054155840719e-01 9.052370196040e-01 9.051075225451e-01 9.050386230394e-01 9.050219957676e-01 9.050668453276e-01 9.051714160549e-01 9.053373146632e-01 9.055694817081e-01 9.058622659105e-01 9.062260029502e-01 9.066534373695e-01 9.071525701145e-01 9.077200361969e-01 9.083564576870e-01 9.090678787195e-01 9.098465196585e-01 9.107015082111e-01 9.116267076801e-01 9.126252731283e-01 9.136982967333e-01 9.148410771432e-01 9.160611007370e-01 9.173487784959e-01 9.187112279807e-01 9.201432682921e-01 9.216446536617e-01 9.232180860830e-01 9.248546674281e-01 9.265623030691e-01 9.283305348872e-01 9.301645682912e-01 9.320600760929e-01 9.340122781039e-01 9.360257852014e-01 9.380885695173e-01 9.402094769193e-01 9.423756382568e-01 9.445891265831e-01 9.468492667975e-01 9.491448213887e-01 9.514836847429e-01 9.538510654019e-01 9.562526813364e-01 9.586797482875e-01 9.611282998062e-01 9.635993710502e-01 9.660811930184e-01 9.685786932522e-01 9.710800529188e-01 9.735848417382e-01 9.760881243942e-01 9.785826462701e-01 9.810702016045e-01 9.835383023819e-01 9.859889719520e-01 9.884136975304e-01 9.908081133807e-01 9.931699566843e-01 9.954895599755e-01 9.977695342436e-01 9.999956666759e-01 1.002171521658e+00 1.004287252151e+00 1.006339430527e+00 1.008324742319e+00 1.010233897571e+00 1.012069055616e+00 1.013817920714e+00 1.015481538451e+00 1.017053442706e+00 1.018526906946e+00 1.019903534711e+00 1.021170307913e+00 1.022332405662e+00 1.023377728251e+00 1.024306755045e+00 1.025116027811e+00 1.025797156091e+00 1.026352753005e+00 1.026773146304e+00 1.027061179296e+00 1.027209126008e+00 1.027214918773e+00 1.027079302291e+00 1.026793362036e+00 1.026362906776e+00 1.025777824504e+00 1.025042308239e+00 1.024151751581e+00 1.023104408044e+00 1.021903110237e+00 1.020539369235e+00 1.019021851722e+00 1.017342869412e+00 1.015505575856e+00 1.013511879953e+00 1.011357106612e+00 1.009049001962e+00 1.006581930125e+00 1.003963022174e+00 1.001191139909e+00 9.982681339495e-01 9.951999393654e-01 9.919840062058e-01 9.886295102681e-01 9.851349053086e-01 9.815066863322e-01 9.777493047279e-01 9.738639749974e-01 9.698618761637e-01 9.657417646142e-01 9.615143784512e-01 9.571814063155e-01 9.527525786725e-01 9.482340165357e-01 9.436296694449e-01 9.389519492352e-01 9.342034755364e-01 9.293959543564e-01 9.245350254586e-01 9.196299292655e-01 9.146908785495e-01 9.097232348463e-01 9.047412959047e-01 8.997489102097e-01 8.947595359880e-01 8.897822885527e-01 8.848251411205e-01 8.799016646524e-01 8.750164617787e-01 8.701853015325e-01 8.654140897563e-01 8.607147350565e-01 8.560971361062e-01 8.515682120335e-01 8.471430189970e-01 8.428245700174e-01 8.386276194310e-01 8.345574639961e-01 8.306225346846e-01 8.268348039545e-01 8.231955602274e-01 8.197188451635e-01 8.164064035729e-01 8.132653948007e-01 8.103036835294e-01 8.075222046465e-01 8.049291807967e-01 8.025232714554e-01 8.003121293797e-01 7.982951584600e-01 7.964731247107e-01 7.948485899614e-01 7.934194166063e-01 7.921863670412e-01 7.911451320638e-01 7.902963303686e-01 7.896335326001e-01 7.891543151158e-01 7.888547706054e-01 7.887267887582e-01 7.887681463663e-01 7.889682922556e-01 7.893221448634e-01 7.898225206627e-01 7.904596345939e-01 7.912266827737e-01 7.921130750074e-01 7.931108401964e-01 7.942102201380e-01 7.954009880856e-01 7.966741131987e-01 7.980180568451e-01 7.994239456773e-01 8.008810270437e-01 8.023795619006e-01 8.039086745075e-01 8.054587256315e-01 8.070191743322e-01 8.085820456471e-01 8.101349628022e-01 8.116709710520e-01 8.131791529068e-01 8.146512490488e-01 8.160801421792e-01 8.174531526533e-01 8.187666660983e-01 8.200108234094e-01 8.211787582324e-01 8.222628676171e-01 8.232559569748e-01 8.241542362299e-01 8.249483549999e-01 8.256358103051e-01 8.262102992491e-01 8.266662121872e-01 8.270026050013e-01 8.272104130451e-01 8.272921453119e-01 8.272399669623e-01 8.270535511255e-01 8.267333518755e-01 8.262717648749e-01 8.256750431531e-01 8.249377484812e-01 8.240611458397e-01 8.230478872548e-01 8.218948307060e-01 8.206097856166e-01 8.191890109754e-01 8.176394033469e-01 8.159634143948e-01 8.141638461042e-01 8.122489335631e-01 8.102195153231e-01 8.080869395639e-01 8.058545370693e-01 8.035299454336e-01 8.011234454771e-01 7.986427448190e-01 7.960988451788e-01 7.934998045548e-01 7.908597730151e-01 7.881882250513e-01 7.854998633673e-01 7.828073403170e-01 7.801230015750e-01 7.774639333862e-01 7.748423871225e-01 7.722773012065e-01 7.697815666671e-01 7.673725931980e-01 7.650683590394e-01 7.628824187174e-01 7.608358608873e-01 7.589399930472e-01 7.572159009805e-01 7.556772062719e-01 7.543390807062e-01 7.532178285980e-01 7.523248109063e-01 7.516776806126e-01 7.512817628933e-01 7.511536543684e-01 7.512986641206e-01 7.517235079415e-01 7.524385938447e-01 7.534402235022e-01 7.547385313566e-01 7.563274425095e-01 7.582065583081e-01 7.603741581058e-01 7.628188979595e-01 7.655396691827e-01 7.685177016672e-01 7.717490547862e-01 7.752154332970e-01 7.789000359505e-01 7.827917739578e-01 7.868634404437e-01 7.911045352772e-01 7.954874037240e-01 7.999932526378e-01 8.046020405604e-01 8.092838843916e-01 8.140254853762e-01 8.187936835520e-01 8.235737417309e-01 8.283387392820e-01 8.330637880867e-01 8.377339088430e-01 8.423200083475e-01 8.468091713645e-01 8.511770056547e-01 8.554072621338e-01 8.594852477228e-01 8.633890014585e-01 8.671127220940e-01 8.706367884005e-01 8.739538816140e-01 8.770545994927e-01 8.799267455072e-01 8.825706062492e-01 8.849737397103e-01 8.871393458371e-01 8.890613937413e-01 8.907420383765e-01 8.921825964951e-01 8.933816176466e-01 8.943509758690e-01 8.950880497587e-01 8.956055465517e-01 8.959072154263e-01 8.960029676460e-01 8.959068307774e-01 8.956222085424e-01 8.951706293920e-01 8.945563077062e-01 8.937997726068e-01 8.929143928023e-01 8.919133794712e-01 8.908205143307e-01 8.896446399470e-01 8.884127309817e-01 8.871419621059e-01 8.858499479111e-01 8.845670767392e-01 8.833068541134e-01 8.821039540931e-01 8.809757445456e-01 8.799516459414e-01 8.790625462313e-01 8.783279999696e-01 8.777897877177e-01 8.774654213753e-01 8.773917812997e-01 8.775962481507e-01 8.781057656506e-01 8.789553458278e-01 8.801616110070e-01 8.817585656195e-01 8.837628365649e-01 8.861942644624e-01 8.890713742305e-01 8.923973284477e-01 8.961883530262e-01 9.004382911831e-01 9.051461944871e-01 9.103017865432e-01 9.158844695334e-01 9.218804967298e-01 9.282509981827e-01 9.349710003759e-01 9.419953640113e-01 9.492800896766e-01 9.567804959573e-01 9.644364309222e-01 9.721986526241e-01 9.800037561370e-01 9.877956180676e-01 9.955121867395e-01 1.003090969204e+00 1.010478288231e+00 1.017612671954e+00 1.024442999435e+00 1.030915870347e+00 1.036986580631e+00 1.042615783598e+00 1.047763885334e+00 1.052407587415e+00 1.056514723883e+00 1.060079960521e+00 1.063086770429e+00 1.065534317633e+00 1.067434286294e+00 1.068789709492e+00 1.069631099833e+00 1.069976219484e+00 1.069864198291e+00 1.069336239908e+00 1.068430344948e+00 1.067208775872e+00 1.065715972705e+00 1.064020302177e+00 1.062180887934e+00 1.060262031256e+00 1.058339157174e+00 1.056470677163e+00 1.054738254747e+00 1.053198712694e+00 1.051930261295e+00 1.050994100173e+00 1.050447737513e+00 1.050361998197e+00 1.050772059236e+00 1.051740075324e+00 1.053293799916e+00 1.055463469766e+00 1.058277777153e+00 1.061729509744e+00 1.065833471266e+00 1.070558293718e+00 1.075883156804e+00 1.081764588780e+00 1.088139077855e+00 1.094948700394e+00 1.102096355709e+00 1.109498482917e+00 1.117039714216e+00 1.124605414100e+00 1.132078141591e+00 1.139314730809e+00 1.146197627099e+00 1.152577462287e+00 1.158333164296e+00 1.163333496438e+00 1.167450926749e+00 1.170587307150e+00 1.172628833826e+00 1.173508263139e+00 1.173146978138e+00 1.171503460829e+00 1.168557473690e+00 1.164293381499e+00 1.158750475519e+00 1.151957080558e+00 1.143996895620e+00 1.134959559500e+00 1.124958824864e+00 1.114146798989e+00 1.102666693692e+00 1.090712587860e+00 1.078460838013e+00 1.066119078856e+00 1.053894976505e+00 1.041983322107e+00 1.030604795987e+00 1.019931748554e+00 1.010158669065e+00 1.001436855854e+00 9.938990389348e-01 9.876675287255e-01 9.827997930830e-01 9.793699459764e-01 9.773734979921e-01 9.768070493108e-01 9.776290205981e-01 9.797544898181e-01 9.831070362022e-01 9.875413955235e-01 9.929402331850e-01 9.991330684438e-01 1.005948615040e+00 1.013217331803e+00 1.020727091562e+00 1.028308603966e+00 1.035745183753e+00 1.042858111998e+00 1.049461263538e+00 1.055373755942e+00 1.060461696294e+00 1.064572280749e+00 1.067627017996e+00 1.069543666184e+00 1.070302736293e+00 1.069926847355e+00 1.068463278817e+00 1.066051210149e+00 1.062825882084e+00 1.059012627411e+00 1.054853720161e+00 1.050620519414e+00 1.046634061329e+00 1.043176242966e+00 1.040572442329e+00 1.039075490741e+00 1.038924171668e+00 1.040294934298e+00 1.043270213578e+00 1.047897781043e+00 1.054091558356e+00 1.061738196962e+00 1.070624828961e+00 1.080486223906e+00 1.091042208829e+00 1.101942956848e+00 1.112881822500e+00 1.123513505872e+00 1.133535646088e+00 1.142666097594e+00 1.150641834273e+00 1.157265429476e+00 1.162335473984e+00 1.165732093078e+00 1.167345413392e+00 1.167113584992e+00 1.165030033349e+00 1.161098322867e+00 1.155414082775e+00 1.148081211577e+00 1.139291492521e+00 1.129291218357e+00 1.118380593366e+00 1.106957866236e+00 1.095448333599e+00 1.084371956945e+00 1.074250587485e+00 1.065630878589e+00 1.059038613767e+00 1.054903825384e+00 1.052262213347e+00 1.049471031942e+00 1.048335640174e+00 1.050750036500e+00 1.057628086281e+00 1.068351856808e+00 1.081036665032e+00 1.093408722513e+00 1.103839244906e+00 1.112021302518e+00 1.118924909131e+00 1.126134746460e+00 1.134898359575e+00 1.145339728959e+00 1.156268335271e+00 1.165735029215e+00 1.171958951449e+00 1.174161122824e+00 1.172953841411e+00 1.170074125684e+00 1.167569965227e+00 1.166843649977e+00 1.168021449445e+00 1.169965935798e+00 1.170950398016e+00 1.169641410478e+00 1.165800012253e+00 1.160431290652e+00 1.155318681321e+00 1.152107477185e+00 1.151391630230e+00 1.152365790496e+00 1.153178017252e+00 1.151777376906e+00 1.146877794447e+00 1.138512338622e+00 1.127937870504e+00 1.116978544319e+00 1.107122596357e+00 1.098769019365e+00 1.091082573425e+00 1.082566188558e+00 1.071977469588e+00 1.059125012553e+00 1.045206932847e+00 1.032422445395e+00 1.023025307801e+00 1.018315327069e+00 1.018082938173e+00 1.020806148264e+00 1.024558681665e+00 1.028060632480e+00 1.031275642065e+00 1.035316663929e+00 1.041744540480e+00 1.051555519758e+00 1.064443266610e+00 1.078815468983e+00 1.092458858100e+00 1.103514103059e+00 1.111274693339e+00 1.116427849744e+00 1.120615365033e+00 1.125586311415e+00 1.132326657591e+00 1.140575593084e+00 1.149043473964e+00 1.156175872105e+00 1.161005535989e+00 1.163656908024e+00 1.165298110096e+00 1.167482274064e+00 1.171230451000e+00 1.176370788793e+00 1.181461003796e+00 1.184369339996e+00 1.183269262832e+00 1.177502103865e+00 1.167941511768e+00 1.156727573296e+00 1.146451710091e+00 1.139109228780e+00 1.135489724467e+00 1.135655171658e+00 1.140516868666e+00 1.113521309513e+00 1.034601000623e+00 9.524638975387e-01 9.319270444039e-01 9.947822533693e-01 1.092536839556e+00 1.158087389152e+00 1.151061673648e+00 1.070250496219e+00 9.559613742754e-01 8.827852816831e-01 9.105143692269e-01 1.014747397724e+00 1.118233797192e+00 1.162567572623e+00 1.130691906186e+00 1.046901477049e+00 9.696929815601e-01 9.605195275912e-01 1.025805422795e+00 1.110514655759e+00 1.155451402043e+00 1.135035116978e+00 1.065714194230e+00 1.001217232647e+00 1.002595070444e+00 1.079475458390e+00 1.177824636002e+00 1.233369729137e+00 1.210819117319e+00 1.115155927050e+00 9.943720998441e-01 9.288085882076e-01 9.717446006114e-01 1.084472071687e+00 1.183532542592e+00 1.210417009589e+00 1.149682533123e+00 1.029429387317e+00 9.185805565448e-01 8.964562023552e-01 9.734510122096e-01 1.076646067804e+00 1.130291591807e+00 1.099110515441e+00 9.933440629849e-01 8.699876925719e-01 8.201236618867e-01 8.916210041067e-01 1.024791740195e+00 1.130098177233e+00 1.154478313422e+00 1.088763398044e+00 9.662445333412e-01 8.607958341315e-01 8.536267239834e-01 9.478857274085e-01 1.065257572772e+00 1.132894365362e+00 1.119869704899e+00 1.038350472479e+00 9.409975741122e-01 9.032673683047e-01 9.618732998726e-01 1.071013246982e+00 1.155919587679e+00 1.167738304280e+00 1.096759249918e+00 9.746009979697e-01 8.742019034864e-01 8.773827776846e-01 9.882303158774e-01 1.128773671500e+00 1.224242983741e+00 1.237856701215e+00 1.170524392453e+00 1.057574698030e+00 9.619101821798e-01 9.436995904073e-01 1.006158044283e+00 1.094908691319e+00 1.155115731623e+00 1.163248130150e+00 1.128660683110e+00 1.083876288103e+00 1.063971395564e+00 1.079354105506e+00 1.107470090415e+00 1.114710866847e+00 1.082857063476e+00 1.022254925769e+00 9.711417325376e-01 9.737846128408e-01 1.039046045893e+00 1.128179944041e+00 1.189135241466e+00 1.187616790009e+00 1.118267420090e+00 1.007937149952e+00 9.136278558606e-01 8.971758763891e-01 9.675794554334e-01 1.070083487296e+00 1.142856653564e+00 1.151603848659e+00 1.093673022981e+00 9.950543873123e-01 9.037401900366e-01 8.685213411733e-01 9.003933138224e-01 9.635879116006e-01 1.014051972534e+00
 4.321086560752e-01 4.323253976406e-01 4.326945225861e-01 4.331885363839e-01 4.336923349412e-01 4.340854273582e-01 4.343213264142e-01 4.344728856114e-01 4.346930481089e-01 4.350959898843e-01 4.356503861915e-01 4.361980779577e-01 4.365915465504e-01 4.368069023651e-01 4.369539669171e-01 4.371902849934e-01 4.376100277390e-01 4.381727055193e-01 4.387253395878e-01 4.391176012787e-01 4.393223672874e-01 4.394570931188e-01 4.396879562154e-01 4.401066561769e-01 4.406656686542e-01 4.412108051841e-01 4.415908726101e-01 4.417773481467e-01 4.418982611053e-01 4.421370353950e-01 4.425771969226e-01 4.431392345861e-01 4.436545470431e-01 4.440002941763e-01 4.441882449822e-01 4.443423440429e-01 4.446086338052e-01 4.450460623151e-01 4.455831160724e-01 4.460754379370e-01 4.464158104242e-01 4.466135714899e-01 4.467844723824e-01 4.470666901319e-01 4.475164708087e-01 4.480600038068e-01 4.485421263427e-01 4.488589505686e-01 4.490441635033e-01 4.492410308146e-01 4.495782595917e-01 4.500658171404e-01 4.505996015111e-01 4.510470170990e-01 4.513513543327e-01 4.515666614307e-01 4.518115914854e-01 4.521786203032e-01 4.526715887459e-01 4.532074262650e-01 4.536745022468e-01 4.540067634278e-01 4.542347395227e-01 4.544822227493e-01 4.548759132852e-01 4.554354948161e-01 4.560430121511e-01 4.565324296488e-01 4.568338548795e-01 4.570428554325e-01 4.573469227790e-01 4.578631208163e-01 4.585283876890e-01 4.591495920409e-01 4.595789082150e-01 4.598459939668e-01 4.601231489817e-01 4.605665185282e-01 4.611859339883e-01 4.618476484748e-01 4.623987132186e-01 4.627963995300e-01 4.631269379937e-01 4.635177284151e-01 4.640300153714e-01 4.646301962997e-01 4.652356448803e-01 4.657780267933e-01 4.662380397747e-01 4.666464837492e-01 4.670632338819e-01 4.675475962129e-01 4.681234441951e-01 4.687597739657e-01 4.693750285454e-01 4.698872690567e-01 4.702893382505e-01 4.706729586936e-01 4.711608996926e-01 4.718043725459e-01 4.725273204413e-01 4.731804942133e-01 4.736666983387e-01 4.740253291924e-01 4.744162380634e-01 4.749819529270e-01 4.757203897150e-01 4.764860938142e-01 4.771074767004e-01 4.775353288369e-01 4.778873043329e-01 4.783492074989e-01 4.790217650012e-01 4.798272443666e-01 4.805809643506e-01 4.811460370401e-01 4.815505071053e-01 4.819609218216e-01 4.825397961931e-01 4.833106509370e-01 4.841393315877e-01 4.848514745665e-01 4.853815045332e-01 4.858221967701e-01 4.863385674914e-01 4.870287539497e-01 4.878489019919e-01 4.886544973174e-01 4.893259427544e-01 4.898649416311e-01 4.903818307915e-01 4.909971384430e-01 4.917450621414e-01 4.925588194575e-01 4.933301649758e-01 4.939937134059e-01 4.945781050054e-01 4.951697507049e-01 4.958418069800e-01 4.966059031205e-01 4.974080870530e-01 4.981742932123e-01 4.988640426719e-01 4.995011527121e-01 5.001500160257e-01 5.008647807447e-01 5.016491922072e-01 5.024596961866e-01 5.032389093812e-01 5.039614638070e-01 5.046496652580e-01 5.053525915075e-01 5.061039111512e-01 5.069022282469e-01 5.077169930074e-01 5.085122051228e-01 5.092719340048e-01 5.100087887395e-01 5.107515291731e-01 5.115251452621e-01 5.123356077243e-01 5.131668866597e-01 5.139908527045e-01 5.147887503568e-01 5.155660455103e-01 5.163463876880e-01 5.171503878328e-01 5.179848969962e-01 5.188374538309e-01 5.196855162831e-01 5.205168385037e-01 5.213350230939e-01 5.221527296052e-01 5.229851726901e-01 5.238406452974e-01 5.247126613116e-01 5.255849789378e-01 5.264472964564e-01 5.272997882739e-01 5.281529154881e-01 5.290211094919e-01 5.299082287049e-01 5.308035637857e-01 5.316959923221e-01 5.325829785571e-01 5.334709638186e-01 5.343678340082e-01 5.352758983866e-01 5.361899060719e-01 5.371010726094e-01 5.380090741536e-01 5.389211039803e-01 5.398431679207e-01 5.407759093689e-01 5.417124230902e-01 5.426427572320e-01 5.435656701056e-01 5.444919945339e-01 5.454299413606e-01 5.463790278003e-01 5.473310686491e-01 5.482749585522e-01 5.492113900720e-01 5.501506428964e-01 5.511018408322e-01 5.520630658249e-01 5.530234541939e-01 5.539762526828e-01 5.549255652842e-01 5.558805139581e-01 5.568484649889e-01 5.578244313434e-01 5.587979878946e-01 5.597648770263e-01 5.607318830374e-01 5.617081784851e-01 5.626981998145e-01 5.636935873071e-01 5.646850945038e-01 5.656714755119e-01 5.666614495002e-01 5.676642961892e-01 5.686757521911e-01 5.696884048366e-01 5.706942592683e-01 5.716978564870e-01 5.727073986152e-01 5.737275170047e-01 5.747500531728e-01 5.757672269762e-01 5.767800571036e-01 5.777933299609e-01 5.788131437046e-01 5.798380202899e-01 5.808606832796e-01 5.818779742041e-01 5.828956533897e-01 5.839177640805e-01 5.849452158199e-01 5.859738290804e-01 5.869999046293e-01 5.880237016040e-01 5.890522639826e-01 5.900868942211e-01 5.911234854966e-01 5.921580845301e-01 5.931915461337e-01 5.942261298257e-01 5.952648782308e-01 5.963061083598e-01 5.973452207587e-01 5.983818221274e-01 5.994189519735e-01 6.004578178510e-01 6.014980698840e-01 6.025370212591e-01 6.035729635104e-01 6.046083366250e-01 6.056466429608e-01 6.066856237740e-01 6.077227746083e-01 6.087589858353e-01 6.097934981872e-01 6.108282662878e-01 6.118653140874e-01 6.129013608644e-01 6.139363053115e-01 6.149704519439e-01 6.160039491732e-01 6.170348804937e-01 6.180647045042e-01 6.190937082467e-01 6.201228678766e-01 6.211517226920e-01 6.221788361465e-01 6.232018593842e-01 6.242239646873e-01 6.252464384229e-01 6.262670082164e-01 6.272871840245e-01 6.283051066522e-01 6.293205025703e-01 6.303348178111e-01 6.313484705815e-01 6.323590166739e-01 6.333675851959e-01 6.343733084409e-01 6.353762216198e-01 6.363782654919e-01 6.373777373405e-01 6.383745098833e-01 6.393684301119e-01 6.403605486169e-01 6.413481285505e-01 6.423338312805e-01 6.433159864334e-01 6.442954077415e-01 6.452730505354e-01 6.462479275903e-01 6.472186123061e-01 6.481853896473e-01 6.491483988755e-01 6.501075216948e-01 6.510640182181e-01 6.520173370607e-01 6.529676924100e-01 6.539135859629e-01 6.548553158439e-01 6.557920765561e-01 6.567244890559e-01 6.576539169426e-01 6.585799018822e-01 6.595019328411e-01 6.604193027304e-01 6.613309164230e-01 6.622381846466e-01 6.631409280319e-01 6.640384221847e-01 6.649325211705e-01 6.658224172142e-01 6.667066574721e-01 6.675855854360e-01 6.684595701843e-01 6.693272464163e-01 6.701905825236e-01 6.710489455110e-01 6.719021746646e-01 6.727499340147e-01 6.735923254430e-01 6.744281033499e-01 6.752580822270e-01 6.760824751105e-01 6.769005855523e-01 6.777144187068e-01 6.785223579179e-01 6.793241672620e-01 6.801184842323e-01 6.809065388452e-01 6.816882749683e-01 6.824644617877e-01 6.832346485939e-01 6.839993797721e-01 6.847561911641e-01 6.855056308287e-01 6.862486224192e-01 6.869856945641e-01 6.877169674908e-01 6.884402872131e-01 6.891570676021e-01 6.898659741935e-01 6.905676253303e-01 6.912637698332e-01 6.919517429275e-01 6.926321538591e-01 6.933053018400e-01 6.939703076170e-01 6.946281287362e-01 6.952790259896e-01 6.959223984640e-01 6.965573977702e-01 6.971848913332e-01 6.978028787498e-01 6.984140034931e-01 6.990171746912e-01 6.996118514983e-01 7.001992554165e-01 7.007774365711e-01 7.013477123467e-01 7.019089734911e-01 7.024620346811e-01 7.030068518862e-01 7.035440262719e-01 7.040714853643e-01 7.045904131805e-01 7.051005902897e-01 7.056017701311e-01 7.060941158687e-01 7.065774817409e-01 7.070517421669e-01 7.075180891929e-01 7.079750873232e-01 7.084217316879e-01 7.088595914902e-01 7.092884754129e-01 7.097074202363e-01 7.101181002466e-01 7.105191276090e-01 7.109102309500e-01 7.112911253171e-01 7.116629176674e-01 7.120245740655e-01 7.123774203466e-01 7.127194459264e-01 7.130522796550e-01 7.133752368749e-01 7.136873873929e-01 7.139909947045e-01 7.142835948776e-01 7.145665308337e-01 7.148396034770e-01 7.151022962798e-01 7.153549870032e-01 7.155980563126e-01 7.158296898657e-01 7.160512310377e-01 7.162631614999e-01 7.164647913892e-01 7.166556020265e-01 7.168362532411e-01 7.170057474042e-01 7.171653140811e-01 7.173139998231e-01 7.174523908267e-01 7.175805786216e-01 7.176971588635e-01 7.178035589156e-01 7.178993347068e-01 7.179845140443e-01 7.180589002001e-01 7.181222986258e-01 7.181756410802e-01 7.182177439624e-01 7.182487021756e-01 7.182692239796e-01 7.182795326374e-01 7.182787133348e-01 7.182669226809e-01 7.182448795285e-01 7.182106728906e-01 7.181662769097e-01 7.181118339869e-01 7.180455184633e-01 7.179689403585e-01 7.178809041842e-01 7.177822169607e-01 7.176731991320e-01 7.175531079924e-01 7.174226384485e-01 7.172808882659e-01 7.171287461896e-01 7.169653579964e-01 7.167908773294e-01 7.166070669171e-01 7.164117095791e-01 7.162061173297e-01 7.159891337986e-01 7.157621965035e-01 7.155239805193e-01 7.152757201096e-01 7.150173075631e-01 7.147479644231e-01 7.144685400776e-01 7.141784509269e-01 7.138780837051e-01 7.135677362890e-01 7.132470521708e-01 7.129152675603e-01 7.125746071583e-01 7.122229946894e-01 7.118612905930e-01 7.114902357411e-01 7.111085600754e-01 7.107173197435e-01 7.103168675072e-01 7.099055647435e-01 7.094856963031e-01 7.090556608228e-01 7.086164303046e-01 7.081678537684e-01 7.077093237381e-01 7.072422108200e-01 7.067662190519e-01 7.062801163997e-01 7.057862480936e-01 7.052833603685e-01 7.047715184422e-01 7.042510796055e-01 7.037222845997e-01 7.031853271376e-01 7.026400361365e-01 7.020860231085e-01 7.015251533972e-01 7.009556018226e-01 7.003788334956e-01 6.997937908943e-01 6.992015885578e-01 6.986027451754e-01 6.979955346788e-01 6.973812257551e-01 6.967614152483e-01 6.961344963542e-01 6.954999653458e-01 6.948610374057e-01 6.942137993256e-01 6.935619984925e-01 6.929034690534e-01 6.922394947236e-01 6.915709441262e-01 6.908966796181e-01 6.902175093851e-01 6.895334403081e-01 6.888442258703e-01 6.881515328296e-01 6.874540037177e-01 6.867527204334e-01 6.860481936372e-01 6.853393166364e-01 6.846277989005e-01 6.839135318338e-01 6.831954894207e-01 6.824760554989e-01 6.817538476149e-01 6.810294447630e-01 6.803040123953e-01 6.795763850842e-01 6.788487637468e-01 6.781200312421e-01 6.773900548914e-01 6.766603456208e-01 6.759302266454e-01 6.752007229646e-01 6.744724276257e-01 6.737446380805e-01 6.730189424159e-01 6.722946058529e-01 6.715717573078e-01 6.708511290365e-01 6.701339241020e-01 6.694202998494e-01 6.687090210575e-01 6.680018087781e-01 6.672996570024e-01 6.666005365880e-01 6.659072796221e-01 6.652196858955e-01 6.645370924368e-01 6.638612539405e-01 6.631912009759e-01 6.625287119681e-01 6.618732978761e-01 6.612259594822e-01 6.605872122249e-01 6.599565420846e-01 6.593351693336e-01 6.587232652747e-01 6.581212903898e-01 6.575304685367e-01 6.569494544646e-01 6.563807136500e-01 6.558234741463e-01 6.552776912510e-01 6.547463932413e-01 6.542272463943e-01 6.537219394325e-01 6.532312658226e-01 6.527545405606e-01 6.522935511734e-01 6.518478477675e-01 6.514185679389e-01 6.510060851917e-01 6.506100515469e-01 6.502324947295e-01 6.498722860335e-01 6.495311946156e-01 6.492091301352e-01 6.489062081193e-01 6.486235503845e-01 6.483610051475e-01 6.481208826777e-01 6.479013551605e-01 6.477032359948e-01 6.475287640824e-01 6.473772147243e-01 6.472491035280e-01 6.471448568524e-01 6.470650526400e-01 6.470102856152e-01 6.469807225586e-01 6.469772989309e-01 6.470000638638e-01 6.470505497599e-01 6.471269356970e-01 6.472321978122e-01 6.473650120898e-01 6.475267992576e-01 6.477175269540e-01 6.479370939768e-01 6.481873720008e-01 6.484669482234e-01 6.487776508367e-01 6.491191926209e-01 6.494923676824e-01 6.498969690419e-01 6.503331625047e-01 6.508027584423e-01 6.513048168510e-01 6.518398432191e-01 6.524073624644e-01 6.530092846361e-01 6.536449456076e-01 6.543151526950e-01 6.550192979918e-01 6.557579331815e-01 6.565319665832e-01 6.573411392501e-01 6.581848798807e-01 6.590640518341e-01 6.599789194460e-01 6.609292385501e-01 6.619156139900e-01 6.629378450337e-01 6.639955778484e-01 6.650904453255e-01 6.662202906308e-01 6.673867001277e-01 6.685892859750e-01 6.698274071699e-01 6.711023946604e-01 6.724127405041e-01 6.737597829997e-01 6.751419861745e-01 6.765602127033e-01 6.780143819169e-01 6.795033023799e-01 6.810287233236e-01 6.825882466529e-01 6.841832377416e-01 6.858130143040e-01 6.874767091466e-01 6.891756166028e-01 6.909083725097e-01 6.926739700648e-01 6.944731295034e-01 6.963056546902e-01 6.981711164095e-01 7.000677499727e-01 7.019971380421e-01 7.039576219564e-01 7.059491845647e-01 7.079720546219e-01 7.100235916605e-01 7.121060564729e-01 7.142174425897e-01 7.163570682337e-01 7.185250948280e-01 7.207189769859e-01 7.229426432355e-01 7.251905865473e-01 7.274647905822e-01 7.297647339279e-01 7.320878010793e-01 7.344360936855e-01 7.368066211394e-01 7.392001398268e-01 7.416146727676e-01 7.440507086571e-01 7.465078934139e-01 7.489833725645e-01 7.514787237580e-01 7.539911680119e-01 7.565211593460e-01 7.590687691863e-01 7.616305905217e-01 7.642089569543e-01 7.667992644701e-01 7.694046524546e-01 7.720217723996e-01 7.746497352772e-01 7.772899984041e-01 7.799383684529e-01 7.825977362055e-01 7.852635152452e-01 7.879369549322e-01 7.906172791070e-01 7.933017898528e-01 7.959926821978e-01 7.986850647316e-01 8.013819389366e-01 8.040797236074e-01 8.067773498692e-01 8.094767714774e-01 8.121724656351e-01 8.148699249073e-01 8.175619524349e-01 8.202498550776e-01 8.229352574998e-01 8.256114753858e-01 8.282850779221e-01 8.309475533105e-01 8.336035451456e-01 8.362499058045e-01 8.388842936951e-01 8.415097526601e-01 8.441195330072e-01 8.467196955576e-01 8.493033216871e-01 8.518724460341e-01 8.544262584348e-01 8.569610940677e-01 8.594812786007e-01 8.619795222237e-01 8.644604015722e-01 8.669202905207e-01 8.693567009459e-01 8.717741215153e-01 8.741638860982e-01 8.765340500749e-01 8.788757638953e-01 8.811937153129e-01 8.834850966583e-01 8.857461014601e-01 8.879833066192e-01 8.901866738858e-01 8.923642693465e-01 8.945081316954e-01 8.966216202569e-01 8.987039153692e-01 9.007493580541e-01 9.027658624652e-01 9.047424236374e-01 9.066882176352e-01 9.085961245767e-01 9.104659942159e-01 9.123025992338e-01 9.140953018955e-01 9.158557854914e-01 9.175718528929e-01 9.192502553183e-01 9.208886028301e-01 9.224827640087e-01 9.240403189595e-01 9.255499937472e-01 9.270222440798e-01 9.284478210513e-01 9.298298427871e-01 9.311710179488e-01 9.324628286527e-01 9.337161946125e-01 9.349168508382e-01 9.360781527014e-01 9.371907142472e-01 9.382554782934e-01 9.392790691747e-01 9.402491317563e-01 9.411793492607e-01 9.420561278812e-01 9.428887575601e-01 9.436749436821e-01 9.444102342609e-01 9.451038236179e-01 9.457426116926e-01 9.463409165750e-01 9.468868923928e-01 9.473872548752e-01 9.478431033828e-01 9.482455465347e-01 9.486087985318e-01 9.489182248041e-01 9.491869878583e-01 9.494079503995e-01 9.495806067991e-01 9.497138022201e-01 9.497947857416e-01 9.498383925679e-01 9.498337004764e-01 9.497877045594e-01 9.497002284235e-01 9.495664975052e-01 9.493984198014e-01 9.491835033044e-01 9.489327174101e-01 9.486415867079e-01 9.483114585549e-01 9.479479332382e-01 9.475435189989e-01 9.471091251398e-01 9.466365015454e-01 9.461338485147e-01 9.455994826007e-01 9.450314942625e-01 9.444399103243e-01 9.438145770195e-01 9.431680096298e-01 9.424931202459e-01 9.417952097807e-01 9.410779782309e-01 9.403354687977e-01 9.395795084894e-01 9.388017487380e-01 9.380112435593e-01 9.372069616854e-01 9.363883881476e-01 9.355642945930e-01 9.347255556228e-01 9.338868304568e-01 9.330395397747e-01 9.321923527071e-01 9.313452904397e-01 9.304960169078e-01 9.296576149563e-01 9.288178989891e-01 9.279921783419e-01 9.271739554862e-01 9.263687557633e-01 9.255815155934e-01 9.248058039693e-01 9.240568822589e-01 9.233231082338e-01 9.226175530006e-01 9.219382643243e-01 9.212856779414e-01 9.206684933282e-01 9.200796240272e-01 9.195311399557e-01 9.190183601865e-01 9.185456995848e-01 9.181179385992e-01 9.177317453526e-01 9.173967481366e-01 9.171062144657e-01 9.168711119735e-01 9.166878470827e-01 9.165591356853e-01 9.164897859436e-01 9.164760283287e-01 9.165284580949e-01 9.166386535477e-01 9.168150916758e-01 9.170572078052e-01 9.173642994979e-01 9.177436298786e-01 9.181884244848e-01 9.187072535351e-01 9.192947022791e-01 9.199569035545e-01 9.206924137713e-01 9.214978428554e-01 9.223824464168e-01 9.233361892208e-01 9.243690051374e-01 9.254730418443e-01 9.266508972268e-01 9.279056563874e-01 9.292280113787e-01 9.306287906098e-01 9.320960474728e-01 9.336375351054e-01 9.352468215538e-01 9.369225601346e-01 9.386689933694e-01 9.404744832367e-01 9.423475954050e-01 9.442770167680e-01 9.462677197049e-01 9.483144538243e-01 9.504105119471e-01 9.525627449578e-01 9.547574336050e-01 9.570012033790e-01 9.592842227974e-01 9.616041612210e-01 9.639622241565e-01 9.663472179563e-01 9.687631986292e-01 9.711995131949e-01 9.736569748331e-01 9.761305704172e-01 9.786113714385e-01 9.811031010645e-01 9.835926764077e-01 9.860840873651e-01 9.885655756504e-01 9.910355615332e-01 9.934913611816e-01 9.959227139433e-01 9.983322754592e-01 1.000706429763e+00 1.003048266198e+00 1.005347986129e+00 1.007600992215e+00 1.009806255286e+00 1.011951125236e+00 1.014039599629e+00 1.016058529815e+00 1.018010335644e+00 1.019884661147e+00 1.021677565231e+00 1.023388447635e+00 1.025005299323e+00 1.026531664773e+00 1.027955528698e+00 1.029277472320e+00 1.030492227602e+00 1.031591104846e+00 1.032578388800e+00 1.033440200996e+00 1.034181448793e+00 1.034792064278e+00 1.035270295754e+00 1.035616917453e+00 1.035819376749e+00 1.035886194636e+00 1.035804473729e+00 1.035577558340e+00 1.035201352688e+00 1.034671101787e+00 1.033990346430e+00 1.033151486534e+00 1.032158175861e+00 1.031004608739e+00 1.029691682431e+00 1.028221232285e+00 1.026586392544e+00 1.024795692702e+00 1.022840799647e+00 1.020728889635e+00 1.018457628068e+00 1.016026330708e+00 1.013441923924e+00 1.010699368177e+00 1.007807605971e+00 1.004763439661e+00 1.001572786739e+00 9.982384725389e-01 9.947615622581e-01 9.911508693125e-01 9.874039049278e-01 9.835314457221e-01 9.795345129627e-01 9.754192809431e-01 9.711936549827e-01 9.668585742265e-01 9.624271235182e-01 9.578986775295e-01 9.532859586281e-01 9.485934658429e-01 9.438279925382e-01 9.390014788601e-01 9.341166672649e-01 9.291874307638e-01 9.242169598877e-01 9.192190816791e-01 9.142009887377e-01 9.091714060478e-01 9.041426341361e-01 8.991194835971e-01 8.941171549237e-01 8.891425411593e-01 8.842062817067e-01 8.793195755845e-01 8.744889713263e-01 8.697307081384e-01 8.650474677312e-01 8.604552970451e-01 8.559589478335e-01 8.515706927078e-01 8.473013559708e-01 8.431541616176e-01 8.391442845545e-01 8.352746776244e-01 8.315565026397e-01 8.279964942180e-01 8.245982073682e-01 8.213730603719e-01 8.183227224826e-01 8.154539740345e-01 8.127701781471e-01 8.102762401217e-01 8.079744772087e-01 8.058661761278e-01 8.039557224414e-01 8.022397916877e-01 8.007216729780e-01 7.993988085826e-01 7.982705711771e-01 7.973350128344e-01 7.965865234057e-01 7.960240745604e-01 7.956419614745e-01 7.954355757478e-01 7.953993074758e-01 7.955261987226e-01 7.958091519129e-01 7.962409935843e-01 7.968146984079e-01 7.975210935249e-01 7.983508786818e-01 7.992970257915e-01 8.003480597442e-01 8.014959558933e-01 8.027293151235e-01 8.040400728427e-01 8.054173139912e-01 8.068507738399e-01 8.083305208731e-01 8.098469793079e-01 8.113893356947e-01 8.129489510025e-01 8.145146441378e-01 8.160766445795e-01 8.176277320087e-01 8.191559098007e-01 8.206546597855e-01 8.221127611728e-01 8.235234052417e-01 8.248783936205e-01 8.261680344531e-01 8.273877480577e-01 8.285275038028e-01 8.295824594172e-01 8.305451375910e-01 8.314085572643e-01 8.321703936933e-01 8.328194727539e-01 8.333579201207e-01 8.337758711459e-01 8.340707106874e-01 8.342406958060e-01 8.342779183934e-01 8.341858295360e-01 8.339568581666e-01 8.335917276469e-01 8.330892926120e-01 8.324465239557e-01 8.316678980967e-01 8.307475453905e-01 8.296910175293e-01 8.284985741089e-01 8.271706280629e-01 8.257134022001e-01 8.241245256045e-01 8.224136528078e-01 8.205818780707e-01 8.186360718330e-01 8.165820824105e-01 8.144256249822e-01 8.121755204708e-01 8.098387374453e-01 8.074268298185e-01 8.049462389018e-01 8.024094959615e-01 7.998282070596e-01 7.972120541526e-01 7.945788455600e-01 7.919349424338e-01 7.893012729176e-01 7.866881225741e-01 7.841132714247e-01 7.815925863886e-01 7.791390585417e-01 7.767751198607e-01 7.745120838127e-01 7.723717414014e-01 7.703682099526e-01 7.685181365223e-01 7.668424739779e-01 7.653513266647e-01 7.640666153143e-01 7.629979108474e-01 7.621628667418e-01 7.615740195065e-01 7.612413312103e-01 7.611791477151e-01 7.613909111616e-01 7.618899843621e-01 7.626781171726e-01 7.637586966903e-01 7.651371780312e-01 7.668070006160e-01 7.687725355649e-01 7.710221709082e-01 7.735552262881e-01 7.763606196156e-01 7.794244108614e-01 7.827414717725e-01 7.862882243043e-01 7.900579741249e-01 7.940253363445e-01 7.981743890828e-01 8.024870548778e-01 8.069360038552e-01 8.115088852438e-01 8.161727121936e-01 8.209120134976e-01 8.257011979532e-01 8.305133503733e-01 8.353333624683e-01 8.401292083966e-01 8.448868303778e-01 8.495789233944e-01 8.541868542988e-01 8.586934786202e-01 8.630727032833e-01 8.673172925061e-01 8.714019087436e-01 8.753170459103e-01 8.790480574020e-01 8.825788006893e-01 8.859080667079e-01 8.890173567411e-01 8.919060706747e-01 8.945653155405e-01 8.969902986295e-01 8.991821750847e-01 9.011338342904e-01 9.028519764954e-01 9.043313966685e-01 9.055811870294e-01 9.066026907619e-01 9.074004496238e-01 9.079851346892e-01 9.083574021557e-01 9.085342588827e-01 9.085186422103e-01 9.083252808896e-01 9.079655248338e-01 9.074492024657e-01 9.067961472500e-01 9.060142717079e-01 9.051242503740e-01 9.041420289708e-01 9.030833379897e-01 9.019735564453e-01 9.008237527253e-01 8.996654591094e-01 8.985154826629e-01 8.973994820921e-01 8.963472763929e-01 8.953782998853e-01 8.945312004648e-01 8.938253599204e-01 8.932976741660e-01 8.929784189743e-01 8.928957737038e-01 8.930889333127e-01 8.935800460529e-01 8.944074493471e-01 8.955969547131e-01 8.971749377709e-01 8.991724339177e-01 9.016015097283e-01 9.044908453968e-01 9.078450601480e-01 9.116773565378e-01 9.159922985832e-01 9.207811701703e-01 9.260435596491e-01 9.317545610668e-01 9.379019132182e-01 9.444521124848e-01 9.513694633680e-01 9.586204374788e-01 9.661509618587e-01 9.739192049335e-01 9.818647430318e-01 9.899317295726e-01 9.980617615320e-01 1.006188497345e+00 1.014255790220e+00 1.022195065900e+00 1.029949545576e+00 1.037457286493e+00 1.044664324290e+00 1.051517249102e+00 1.057965219461e+00 1.063970342884e+00 1.069486608811e+00 1.074492143022e+00 1.078954709159e+00 1.082857648308e+00 1.086193178408e+00 1.088949185408e+00 1.091139684302e+00 1.092765597461e+00 1.093847740897e+00 1.094413974348e+00 1.094484958637e+00 1.094110936750e+00 1.093321126486e+00 1.092174141231e+00 1.090717368355e+00 1.089007965802e+00 1.087112785515e+00 1.085085911426e+00 1.083006454181e+00 1.080932880854e+00 1.078941013923e+00 1.077102028570e+00 1.075478712423e+00 1.074153404236e+00 1.073175453091e+00 1.072623523946e+00 1.072546897165e+00 1.072997738977e+00 1.074031909939e+00 1.075667500397e+00 1.077950684523e+00 1.080882929593e+00 1.084472698188e+00 1.088712879193e+00 1.093566614885e+00 1.099009980532e+00 1.104970950153e+00 1.111392130865e+00 1.118182050703e+00 1.125240378211e+00 1.132464606843e+00 1.139720064337e+00 1.146891609320e+00 1.153829680650e+00 1.160401944849e+00 1.166467722912e+00 1.171879678790e+00 1.176521124375e+00 1.180248606669e+00 1.182962635182e+00 1.184553146115e+00 1.184938352779e+00 1.184059144809e+00 1.181856730381e+00 1.178326036166e+00 1.173452280588e+00 1.167271386133e+00 1.159832341494e+00 1.151203987784e+00 1.141500964895e+00 1.130829764646e+00 1.119351418120e+00 1.107219449688e+00 1.094618209166e+00 1.081750145339e+00 1.068803371738e+00 1.056008308747e+00 1.043554889025e+00 1.031666748086e+00 1.020533373144e+00 1.010336370055e+00 1.001257830476e+00 9.934201467400e-01 9.869662260752e-01 9.819683920608e-01 9.784951488493e-01 9.765819044816e-01 9.762055024749e-01 9.773579999497e-01 9.799467135840e-01 9.838968015736e-01 9.890756914309e-01 9.953338800077e-01 1.002517511810e+00 1.010415265409e+00 1.018851636874e+00 1.027591861154e+00 1.036427069582e+00 1.045139184880e+00 1.053496804328e+00 1.061314664809e+00 1.068376695189e+00 1.074534058190e+00 1.079633100962e+00 1.083569314014e+00 1.086284629075e+00 1.087737852017e+00 1.087981109896e+00 1.087067358365e+00 1.085141221466e+00 1.082379953787e+00 1.078995005976e+00 1.075270245823e+00 1.071470592557e+00 1.067925755435e+00 1.064927824151e+00 1.062771115448e+00 1.061725018204e+00 1.061978027550e+00 1.063706522589e+00 1.066962498786e+00 1.071761950539e+00 1.078026685123e+00 1.085598618107e+00 1.094295826541e+00 1.103835686240e+00 1.113955831550e+00 1.124336055414e+00 1.134670627220e+00 1.144665743086e+00 1.154018068715e+00 1.162485739992e+00 1.169813076439e+00 1.175811953229e+00 1.180303268332e+00 1.183141524317e+00 1.184238692052e+00 1.183506679008e+00 1.180941775506e+00 1.176545745797e+00 1.170398906906e+00 1.162638351746e+00 1.153448605755e+00 1.143122749217e+00 1.131987510018e+00 1.120483149668e+00 1.109093183775e+00 1.098353923114e+00 1.088842808730e+00 1.081090859696e+00 1.075203881645e+00 1.068879998128e+00 1.064044266380e+00 1.062758826141e+00 1.066129055426e+00 1.073697471633e+00 1.083681101243e+00 1.093840821049e+00 1.102545949282e+00 1.109485873551e+00 1.115643353258e+00 1.122622980848e+00 1.131668627359e+00 1.142859739496e+00 1.154907369253e+00 1.165728149845e+00 1.173406276279e+00 1.177048037115e+00 1.177177865991e+00 1.175475573178e+00 1.173950717711e+00 1.173972527583e+00 1.175652104965e+00 1.177844581275e+00 1.178834547272e+00 1.177312164428e+00 1.173093413683e+00 1.167262399084e+00 1.161701190451e+00 1.158160469624e+00 1.157323727080e+00 1.158432970014e+00 1.159644305047e+00 1.158891397307e+00 1.154847907497e+00 1.147509048226e+00 1.138087914157e+00 1.128349178521e+00 1.119701599234e+00 1.112448900088e+00 1.105651413111e+00 1.097711257695e+00 1.087309240270e+00 1.074205911822e+00 1.059582484629e+00 1.045671961287e+00 1.034815839641e+00 1.028440415921e+00 1.026479114882e+00 1.027546798793e+00 1.029819784746e+00 1.032100301333e+00 1.034431020161e+00 1.038003979332e+00 1.044452884033e+00 1.054813505904e+00 1.068767702625e+00 1.084641730107e+00 1.100106594103e+00 1.113163582322e+00 1.122963544431e+00 1.130051525360e+00 1.135937595557e+00 1.142244106739e+00 1.149858286727e+00 1.158462146141e+00 1.166750504956e+00 1.173198621379e+00 1.176910579085e+00 1.178121830664e+00 1.178148765483e+00 1.178724347329e+00 1.181047923177e+00 1.185074985649e+00 1.189411053675e+00 1.191885159152e+00 1.190563854457e+00 1.184675481180e+00 1.175045265148e+00 1.163885080241e+00 1.154022292751e+00 1.147819526506e+00 1.146394944057e+00 1.149683064875e+00 1.158361744474e+00 1.116545811570e+00 1.031848705516e+00 9.607591216924e-01 9.602301242794e-01 1.032821975251e+00 1.122212134564e+00 1.167857823532e+00 1.139689892206e+00 1.046778763491e+00 9.383842890317e-01 8.892508863126e-01 9.394745045250e-01 1.045416866675e+00 1.132263428741e+00 1.152810938766e+00 1.101479153657e+00 1.013371502887e+00 9.531043645584e-01 9.719384001587e-01 1.053537616682e+00 1.133547620865e+00 1.158809291899e+00 1.114458889393e+00 1.029073666007e+00 9.678866470932e-01 9.918454363760e-01 1.092175214897e+00 1.200025425083e+00 1.250998753888e+00 1.216564267043e+00 1.110434703497e+00 9.895151335900e-01 9.374078860504e-01 9.953291544729e-01 1.110266499494e+00 1.198586722171e+00 1.208851732582e+00 1.134522296145e+00 1.013681714905e+00 9.224905628255e-01 9.304821543682e-01 1.023150836543e+00 1.119573088430e+00 1.151577294366e+00 1.093834325946e+00 9.670870467720e-01 8.405500275481e-01 8.112910523624e-01 9.070965257861e-01 1.046446756317e+00 1.140325122209e+00 1.144266297084e+00 1.059046234234e+00 9.294387320799e-01 8.398539085162e-01 8.639065164119e-01 9.768265135213e-01 1.089871721428e+00 1.137172306101e+00 1.098008110630e+00 9.960835934600e-01 8.977872988603e-01 8.855869598023e-01 9.780021069405e-01 1.106081615361e+00 1.191497920992e+00 1.191416385488e+00 1.103430508881e+00 9.663786270355e-01 8.601396424725e-01 8.679915678663e-01 9.842849329745e-01 1.123977767217e+00 1.214222534074e+00 1.223467020479e+00 1.158067029442e+00 1.056864073247e+00 9.797471708438e-01 9.734933440165e-01 1.029699615170e+00 1.097591487015e+00 1.133007843029e+00 1.122703484111e+00 1.084753578976e+00 1.056057030756e+00 1.065587525519e+00 1.107887724587e+00 1.147695170194e+00 1.148789946603e+00 1.096635256073e+00 1.008218736760e+00 9.322598116650e-01 9.261609211746e-01 1.001976293883e+00 1.110465318071e+00 1.189531489425e+00 1.200237326117e+00 1.135105570323e+00 1.019273659685e+00 9.093544175616e-01 8.735603402553e-01 9.331707114068e-01 1.037407300492e+00 1.120496437269e+00 1.143680027847e+00 1.100332304206e+00 1.011911232381e+00 9.211416852643e-01 8.744965504610e-01 8.893393032231e-01 9.396603666758e-01 9.854033989488e-01
 4.243056802714e-01 4.245288868042e-01 4.249011542667e-01 4.253934390899e-01 4.258947332225e-01 4.262876394611e-01 4.265276868609e-01 4.266854081089e-01 4.269111973668e-01 4.273168366211e-01 4.278695879735e-01 4.284144821768e-01 4.288074007986e-01 4.290261119663e-01 4.291780447360e-01 4.294182691798e-01 4.298384291341e-01 4.303990545325e-01 4.309481268658e-01 4.313393533947e-01 4.315472683292e-01 4.316869642209e-01 4.319200964283e-01 4.323361064314e-01 4.328898361590e-01 4.334311563165e-01 4.338105107362e-01 4.339990549459e-01 4.341220761879e-01 4.343602812981e-01 4.347961683080e-01 4.353523742254e-01 4.358618916636e-01 4.362049029397e-01 4.363919736469e-01 4.365450907189e-01 4.368090819576e-01 4.372401580367e-01 4.377681073912e-01 4.382516261057e-01 4.385874493253e-01 4.387831957444e-01 4.389508395659e-01 4.392262099889e-01 4.396657577522e-01 4.401970723110e-01 4.406702514298e-01 4.409806058901e-01 4.411604761674e-01 4.413509715950e-01 4.416788474752e-01 4.421541767394e-01 4.426746899792e-01 4.431107093447e-01 4.434063638141e-01 4.436146584760e-01 4.438518498960e-01 4.442085811051e-01 4.446869484968e-01 4.452062746897e-01 4.456592084695e-01 4.459813990510e-01 4.462032519000e-01 4.464424653939e-01 4.468213544607e-01 4.473621403116e-01 4.479507407479e-01 4.484265381580e-01 4.487196984054e-01 4.489201199704e-01 4.492106016713e-01 4.497075566126e-01 4.503512161046e-01 4.509539007569e-01 4.513699575826e-01 4.516253196305e-01 4.518888219004e-01 4.523140809327e-01 4.529117052347e-01 4.535512894074e-01 4.540831194718e-01 4.544640977954e-01 4.547785364592e-01 4.551535299648e-01 4.556468855148e-01 4.562249588330e-01 4.568067803085e-01 4.573262038417e-01 4.577667002337e-01 4.581587458157e-01 4.585605252750e-01 4.590257812746e-01 4.595775614816e-01 4.601871264386e-01 4.607771623326e-01 4.612704697794e-01 4.616591309691e-01 4.620278719029e-01 4.624940472357e-01 4.631085990852e-01 4.638019976155e-01 4.644322283785e-01 4.649012305289e-01 4.652461524153e-01 4.656190892290e-01 4.661573907261e-01 4.668649088270e-01 4.676019893859e-01 4.682025888651e-01 4.686154505422e-01 4.689508924706e-01 4.693899522978e-01 4.700327824051e-01 4.708084851687e-01 4.715371631417e-01 4.720832269639e-01 4.724718965629e-01 4.728624208128e-01 4.734155892563e-01 4.741582533813e-01 4.749598501392e-01 4.756490691541e-01 4.761598719916e-01 4.765818188288e-01 4.770764355083e-01 4.777417225485e-01 4.785343697088e-01 4.793139439626e-01 4.799632173899e-01 4.804819007105e-01 4.809785484191e-01 4.815706196003e-01 4.822931537196e-01 4.830815886480e-01 4.838282505554e-01 4.844694939736e-01 4.850331457481e-01 4.856026112005e-01 4.862522368564e-01 4.869925976176e-01 4.877705329570e-01 4.885141654495e-01 4.891821752251e-01 4.897982308432e-01 4.904264799906e-01 4.911186698511e-01 4.918800767636e-01 4.926684739915e-01 4.934261600534e-01 4.941273608041e-01 4.947943766780e-01 4.954768969020e-01 4.962069883278e-01 4.969839644661e-01 4.977782523528e-01 4.985526165221e-01 4.992917883790e-01 5.000087584177e-01 5.007309743610e-01 5.014847500530e-01 5.022759734366e-01 5.030883011402e-01 5.038929565610e-01 5.046714311195e-01 5.054300505693e-01 5.061917083145e-01 5.069771563009e-01 5.077942772043e-01 5.086285287773e-01 5.094585321242e-01 5.102724482809e-01 5.110734785334e-01 5.118742538253e-01 5.126899554732e-01 5.135284564851e-01 5.143843638317e-01 5.152406236407e-01 5.160871988709e-01 5.169244187374e-01 5.177632746434e-01 5.186166687206e-01 5.194890275074e-01 5.203695462421e-01 5.212475455520e-01 5.221211280075e-01 5.229957670597e-01 5.238794656536e-01 5.247746245014e-01 5.256759177317e-01 5.265749068173e-01 5.274710654799e-01 5.283712516580e-01 5.292822806642e-01 5.302043503154e-01 5.311297918250e-01 5.320493044034e-01 5.329622242262e-01 5.338786784799e-01 5.348080176929e-01 5.357484326096e-01 5.366918963141e-01 5.376279960464e-01 5.385567146396e-01 5.394892469748e-01 5.404337953714e-01 5.413882275539e-01 5.423428117360e-01 5.432905672152e-01 5.442350497912e-01 5.451865205864e-01 5.461504937012e-01 5.471234632476e-01 5.480945068953e-01 5.490590532498e-01 5.500249236412e-01 5.510012214966e-01 5.519901053688e-01 5.529854269337e-01 5.539770607680e-01 5.549639724261e-01 5.559560539603e-01 5.569609075038e-01 5.579748229145e-01 5.589896842626e-01 5.599989185796e-01 5.610067681479e-01 5.620207045810e-01 5.630451862505e-01 5.640719332496e-01 5.650949892407e-01 5.661135406207e-01 5.671333526665e-01 5.681604405711e-01 5.691935382237e-01 5.702244982915e-01 5.712506733566e-01 5.722774293105e-01 5.733095780878e-01 5.743485437993e-01 5.753893045859e-01 5.764265570293e-01 5.774626783564e-01 5.785049941906e-01 5.795534445312e-01 5.806041129195e-01 5.816542473903e-01 5.827025045149e-01 5.837536468035e-01 5.848091016089e-01 5.858677832648e-01 5.869249915346e-01 5.879796027024e-01 5.890361871503e-01 5.900949361768e-01 5.911551221252e-01 5.922148958616e-01 5.932723509693e-01 5.943301495545e-01 5.953912032943e-01 5.964533647653e-01 5.975148320785e-01 5.985758006490e-01 5.996352741635e-01 6.006968779229e-01 6.017603911585e-01 6.028239174039e-01 6.038867375355e-01 6.049500615648e-01 6.060121630655e-01 6.070724813249e-01 6.081333979015e-01 6.091936456099e-01 6.102548740458e-01 6.113159457100e-01 6.123760012790e-01 6.134334407644e-01 6.144906912925e-01 6.155476516954e-01 6.166043464516e-01 6.176612967745e-01 6.187160117472e-01 6.197688648272e-01 6.208218510312e-01 6.218746523782e-01 6.229255797850e-01 6.239741266992e-01 6.250208906351e-01 6.260658853822e-01 6.271103163426e-01 6.281523374395e-01 6.291929915090e-01 6.302314459794e-01 6.312684811223e-01 6.323028689658e-01 6.333339039364e-01 6.343634102401e-01 6.353905595754e-01 6.364170143375e-01 6.374407219768e-01 6.384614324274e-01 6.394785689577e-01 6.404929615659e-01 6.415040030523e-01 6.425122343578e-01 6.435193363320e-01 6.445234296150e-01 6.455239700705e-01 6.465204055995e-01 6.475124611864e-01 6.485018283375e-01 6.494888758977e-01 6.504719563867e-01 6.514525691489e-01 6.524284219998e-01 6.534003656488e-01 6.543680087920e-01 6.553317160815e-01 6.562911966999e-01 6.572473937748e-01 6.581997795272e-01 6.591477556540e-01 6.600910160563e-01 6.610298624335e-01 6.619629969730e-01 6.628926651625e-01 6.638179405858e-01 6.647381297103e-01 6.656541446037e-01 6.665650856738e-01 6.674705645094e-01 6.683707578643e-01 6.692655572021e-01 6.701552383309e-01 6.710408243622e-01 6.719213438730e-01 6.727954083968e-01 6.736642399045e-01 6.745263941809e-01 6.753827580985e-01 6.762348357784e-01 6.770814880438e-01 6.779225803164e-01 6.787572074904e-01 6.795844120065e-01 6.804057730210e-01 6.812224427528e-01 6.820332041209e-01 6.828370621157e-01 6.836345608749e-01 6.844243132475e-01 6.852086425286e-01 6.859869276464e-01 6.867583214318e-01 6.875223465348e-01 6.882799447540e-01 6.890300595678e-01 6.897737805691e-01 6.905102286134e-01 6.912393365367e-01 6.919615948007e-01 6.926760936143e-01 6.933830983288e-01 6.940822931128e-01 6.947748887653e-01 6.954592424578e-01 6.961368241099e-01 6.968057885142e-01 6.974670450232e-01 6.981201424016e-01 6.987654695289e-01 6.994033631453e-01 7.000330576056e-01 7.006538690686e-01 7.012670578303e-01 7.018721994780e-01 7.024684598518e-01 7.030562608413e-01 7.036355099554e-01 7.042067698814e-01 7.047696218747e-01 7.053234935990e-01 7.058688088197e-01 7.064044001774e-01 7.069318955513e-01 7.074496942761e-01 7.079603772226e-01 7.084610149772e-01 7.089516683860e-01 7.094336592464e-01 7.099062621029e-01 7.103696051039e-01 7.108240099769e-01 7.112684072495e-01 7.117035530698e-01 7.121290968033e-01 7.125452035264e-01 7.129518996066e-01 7.133482431684e-01 7.137352080877e-01 7.141123004816e-01 7.144803984613e-01 7.148383186473e-01 7.151856663912e-01 7.155241127308e-01 7.158511966367e-01 7.161692316828e-01 7.164766679513e-01 7.167744515668e-01 7.170623331268e-01 7.173389775498e-01 7.176051484484e-01 7.178614725168e-01 7.181080082690e-01 7.183437892271e-01 7.185684707772e-01 7.187835990080e-01 7.189875613734e-01 7.191806712179e-01 7.193639444268e-01 7.195365178594e-01 7.196979443950e-01 7.198487272433e-01 7.199894126409e-01 7.201197749111e-01 7.202387117456e-01 7.203471686423e-01 7.204445384998e-01 7.205311739999e-01 7.206069269014e-01 7.206719306359e-01 7.207266451273e-01 7.207695581936e-01 7.208026938940e-01 7.208241016306e-01 7.208349656711e-01 7.208346396932e-01 7.208230088073e-01 7.208016633795e-01 7.207691395390e-01 7.207252895629e-01 7.206705583860e-01 7.206053753976e-01 7.205286985302e-01 7.204413353054e-01 7.203436532007e-01 7.202344706654e-01 7.201148160824e-01 7.199841849899e-01 7.198430934461e-01 7.196912576902e-01 7.195280672568e-01 7.193539387091e-01 7.191698444343e-01 7.189746440450e-01 7.187694441366e-01 7.185528240048e-01 7.183259124361e-01 7.180890703323e-01 7.178408728843e-01 7.175823457555e-01 7.173137100092e-01 7.170340687700e-01 7.167441461330e-01 7.164441165960e-01 7.161338702731e-01 7.158134416867e-01 7.154829074462e-01 7.151419016044e-01 7.147915247584e-01 7.144303566437e-01 7.140598961567e-01 7.136800045177e-01 7.132900443157e-01 7.128905633567e-01 7.124808094801e-01 7.120617682656e-01 7.116344730925e-01 7.111972802677e-01 7.107506465851e-01 7.102948660174e-01 7.098298976414e-01 7.093565315830e-01 7.088745040054e-01 7.083835388910e-01 7.078842708153e-01 7.073756231538e-01 7.068591957707e-01 7.063348913446e-01 7.058022201080e-01 7.052615173545e-01 7.047127236628e-01 7.041558659881e-01 7.035928194303e-01 7.030212394517e-01 7.024429011672e-01 7.018574212832e-01 7.012650080360e-01 7.006665013855e-01 7.000604006982e-01 6.994479157770e-01 6.988299943913e-01 6.982055201005e-01 6.975752760282e-01 6.969397376626e-01 6.962982546242e-01 6.956514857134e-01 6.949988817909e-01 6.943429581641e-01 6.936818385478e-01 6.930158810395e-01 6.923461642509e-01 6.916725199848e-01 6.909949029838e-01 6.903138609734e-01 6.896291495640e-01 6.889424411980e-01 6.882529070734e-01 6.875600545259e-01 6.868657576271e-01 6.861689764285e-01 6.854711443767e-01 6.847718661644e-01 6.840707413796e-01 6.833701756311e-01 6.826677050728e-01 6.819660408615e-01 6.812644881732e-01 6.805629638533e-01 6.798633849667e-01 6.791634415286e-01 6.784658451597e-01 6.777700150334e-01 6.770762023154e-01 6.763855173732e-01 6.756969569020e-01 6.750121541964e-01 6.743311357414e-01 6.736533467452e-01 6.729806549739e-01 6.723126318367e-01 6.716495209680e-01 6.709925529702e-01 6.703410857676e-01 6.696965123979e-01 6.690586392042e-01 6.684273528042e-01 6.678056556031e-01 6.671903759272e-01 6.665845341967e-01 6.659870653569e-01 6.653993727409e-01 6.648227476529e-01 6.642546557373e-01 6.636985910357e-01 6.631540879819e-01 6.626203387565e-01 6.620997257860e-01 6.615916343411e-01 6.610975053973e-01 6.606168260823e-01 6.601494256774e-01 6.596979099889e-01 6.592604140488e-01 6.588393226144e-01 6.584346571844e-01 6.580457760005e-01 6.576748279309e-01 6.573215060724e-01 6.569863890510e-01 6.566707533630e-01 6.563734874621e-01 6.560958170311e-01 6.558386339273e-01 6.556031111248e-01 6.553872038189e-01 6.551947638936e-01 6.550234580953e-01 6.548753860637e-01 6.547504837698e-01 6.546499402877e-01 6.545733032096e-01 6.545212758674e-01 6.544950363281e-01 6.544947944964e-01 6.545201381939e-01 6.545721513035e-01 6.546517557162e-01 6.547598862708e-01 6.548943770432e-01 6.550580647876e-01 6.552514078173e-01 6.554733630172e-01 6.557251633246e-01 6.560075844143e-01 6.563207230141e-01 6.566650982771e-01 6.570403253027e-01 6.574478642966e-01 6.578877470988e-01 6.583606149865e-01 6.588659032936e-01 6.594041488325e-01 6.599766841677e-01 6.605823737806e-01 6.612230921546e-01 6.618973533779e-01 6.626065442997e-01 6.633519085424e-01 6.641313637339e-01 6.649464905217e-01 6.657971709617e-01 6.666838229145e-01 6.676063830972e-01 6.685645082544e-01 6.695599456245e-01 6.705918104615e-01 6.716592157151e-01 6.727639862683e-01 6.739054332552e-01 6.750832091683e-01 6.762976687855e-01 6.775495544690e-01 6.788381048566e-01 6.801627896387e-01 6.815245400311e-01 6.829225955013e-01 6.843571294312e-01 6.858286425109e-01 6.873355521103e-01 6.888790838500e-01 6.904583812732e-01 6.920737694182e-01 6.937244024474e-01 6.954101325944e-01 6.971314300423e-01 6.988876392684e-01 7.006780672140e-01 7.025028242092e-01 7.043607529196e-01 7.062534242068e-01 7.081776664780e-01 7.101357552029e-01 7.121260128849e-01 7.141479161177e-01 7.162016159518e-01 7.182860654748e-01 7.204017796417e-01 7.225461969602e-01 7.247205543003e-01 7.269245198194e-01 7.291556059620e-01 7.314155694126e-01 7.337018924831e-01 7.360156914855e-01 7.383549314539e-01 7.407190959791e-01 7.431089039212e-01 7.455209571382e-01 7.479582994257e-01 7.504168324848e-01 7.528976088092e-01 7.553998821213e-01 7.579211368846e-01 7.604638086819e-01 7.630237706169e-01 7.656029869988e-01 7.681981560053e-01 7.708102072250e-01 7.734392813778e-01 7.760802646835e-01 7.787373289711e-01 7.814062657504e-01 7.840872113838e-01 7.867809783131e-01 7.894828114324e-01 7.921966665889e-01 7.949171983616e-01 7.976460580154e-01 8.003816068064e-01 8.031222849038e-01 8.058705552906e-01 8.086191889597e-01 8.113738135839e-01 8.141282589461e-01 8.168849275979e-01 8.196423684071e-01 8.223966331448e-01 8.251529208920e-01 8.279021042881e-01 8.306510072591e-01 8.333943077040e-01 8.361304141675e-01 8.388627886958e-01 8.415844093789e-01 8.443009593792e-01 8.470051880516e-01 8.496997520035e-01 8.523845602779e-01 8.550532102467e-01 8.577131302370e-01 8.603549052984e-01 8.629842599693e-01 8.655951849007e-01 8.681892308487e-01 8.707674837929e-01 8.733225081381e-01 8.758626537636e-01 8.783770348840e-01 8.808722763874e-01 8.833444353784e-01 8.857917539823e-01 8.882166014704e-01 8.906124779008e-01 8.929865931366e-01 8.953295708470e-01 8.976459725116e-01 8.999342799901e-01 9.021896702412e-01 9.044191940663e-01 9.066121241255e-01 9.087767316702e-01 9.109056436414e-01 9.130010891369e-01 9.150641506454e-01 9.170867878080e-01 9.190792484536e-01 9.210295790537e-01 9.229460857868e-01 9.248228489325e-01 9.266583630503e-01 9.284597729615e-01 9.302129811776e-01 9.319327971663e-01 9.336055899715e-01 9.352382533447e-01 9.368293040667e-01 9.383730441119e-01 9.398790943505e-01 9.413333531485e-01 9.427490316996e-01 9.441163173969e-01 9.454376110411e-01 9.467163392483e-01 9.479416259199e-01 9.491284041654e-01 9.502604999380e-01 9.513492210134e-01 9.523897350488e-01 9.533791855045e-01 9.543258063720e-01 9.552166097187e-01 9.560661394313e-01 9.568612769552e-01 9.576102277919e-01 9.583116871191e-01 9.589593861095e-01 9.595650836080e-01 9.601149642928e-01 9.606217961261e-01 9.610766288315e-01 9.614822533424e-01 9.618439537283e-01 9.621516015614e-01 9.624180766388e-01 9.626311100712e-01 9.628007671319e-01 9.629240571969e-01 9.629977073751e-01 9.630310057965e-01 9.630129740628e-01 9.629565659865e-01 9.628525805918e-01 9.627052487786e-01 9.625187130191e-01 9.622850335871e-01 9.620164283214e-01 9.617024446668e-01 9.613530637246e-01 9.609642241090e-01 9.605371590758e-01 9.600780778808e-01 9.595778818842e-01 9.590498830629e-01 9.584860120553e-01 9.578918666224e-01 9.572687011827e-01 9.566132392407e-01 9.559361622367e-01 9.552280658920e-01 9.544990197477e-01 9.537468021644e-01 9.529713232557e-01 9.521811784055e-01 9.513677646171e-01 9.505453707274e-01 9.497031226322e-01 9.488515918550e-01 9.479906360951e-01 9.471176854179e-01 9.462447565209e-01 9.453606440408e-01 9.444799764313e-01 9.435962042332e-01 9.427148989594e-01 9.418407932860e-01 9.409682822534e-01 9.401110247234e-01 9.392597853158e-01 9.384255678666e-01 9.376064097440e-01 9.368039725526e-01 9.360259668223e-01 9.352653177890e-01 9.345365414256e-01 9.338305629316e-01 9.331572762985e-01 9.325172990095e-01 9.319095197450e-01 9.313438733460e-01 9.308128448639e-01 9.303290498515e-01 9.298865913429e-01 9.294917104429e-01 9.291476571750e-01 9.288509716146e-01 9.286126652847e-01 9.284258290634e-01 9.282981794895e-01 9.282296919408e-01 9.282216338993e-01 9.282795644095e-01 9.283974940413e-01 9.285869376759e-01 9.288397637383e-01 9.291640628781e-01 9.295596482895e-01 9.300232230174e-01 9.305653634854e-01 9.311745818928e-01 9.318633566148e-01 9.326235891610e-01 9.334596280225e-01 9.343738458489e-01 9.353585572698e-01 9.364253530689e-01 9.375616253422e-01 9.387768195577e-01 9.400663269533e-01 9.414269230685e-01 9.428652232064e-01 9.443699710057e-01 9.459511027144e-01 9.475970209083e-01 9.493132826009e-01 9.510958178900e-01 9.529384100352e-01 9.548488867267e-01 9.568124870575e-01 9.588382731630e-01 9.609164828266e-01 9.630454194052e-01 9.652263404973e-01 9.674473177822e-01 9.697169238445e-01 9.720200805457e-01 9.743615430970e-01 9.767339503591e-01 9.791314222578e-01 9.815571344676e-01 9.839964288555e-01 9.864564731270e-01 9.889235155996e-01 9.913976363885e-01 9.938755651961e-01 9.963468331562e-01 9.988152332328e-01 1.001266338750e+00 1.003703965421e+00 1.006117511523e+00 1.008503018850e+00 1.010859105301e+00 1.013173274954e+00 1.015450077452e+00 1.017674291099e+00 1.019849861548e+00 1.021965904284e+00 1.024017597522e+00 1.026004284379e+00 1.027914535117e+00 1.029750752538e+00 1.031500107402e+00 1.033163837346e+00 1.034735478070e+00 1.036206217051e+00 1.037579836224e+00 1.038841224315e+00 1.039995677828e+00 1.041032693791e+00 1.041949292219e+00 1.042745364874e+00 1.043408881396e+00 1.043946565607e+00 1.044344538533e+00 1.044606506026e+00 1.044728123191e+00 1.044701835557e+00 1.044532130947e+00 1.044207555619e+00 1.043735856620e+00 1.043105629110e+00 1.042319856060e+00 1.041378264743e+00 1.040273305812e+00 1.039012838855e+00 1.037586439859e+00 1.036001116090e+00 1.034252983089e+00 1.032341826361e+00 1.030271837416e+00 1.028037656409e+00 1.025646763094e+00 1.023094729619e+00 1.020387564623e+00 1.017525750921e+00 1.014508762187e+00 1.011345994630e+00 1.008032117591e+00 1.004578979842e+00 1.000984725264e+00 9.972544519273e-01 9.933961366557e-01 9.894081702404e-01 9.853034782567e-01 9.810804772557e-01 9.767496932545e-01 9.723160534698e-01 9.677847281069e-01 9.631660899754e-01 9.584629303653e-01 9.536874240285e-01 9.488433353021e-01 9.439423173751e-01 9.389910872329e-01 9.339966188078e-01 9.289739677016e-01 9.239240836277e-01 9.188638919819e-01 9.137976286371e-01 9.087375552685e-01 9.036939018238e-01 8.986745260188e-01 8.936928698994e-01 8.887542943313e-01 8.838736366630e-01 8.790577861323e-01 8.743181726124e-01 8.696652513739e-01 8.651056915601e-01 8.606545291829e-01 8.563149746391e-01 8.520999543696e-01 8.480172847033e-01 8.440737303262e-01 8.402804753238e-01 8.366405330355e-01 8.331647208863e-01 8.298575581074e-01 8.267247237859e-01 8.237726729312e-01 8.210037465369e-01 8.184248813312e-01 8.160362513044e-01 8.138423576134e-01 8.118444353962e-01 8.100424531291e-01 8.084385007902e-01 8.070293742247e-01 8.058167837516e-01 8.047962740239e-01 8.039657622030e-01 8.033225846271e-01 8.028609039935e-01 8.025783692430e-01 8.024662305028e-01 8.025217753017e-01 8.027360041973e-01 8.031027880814e-01 8.036141435800e-01 8.042622412075e-01 8.050387341536e-01 8.059342508802e-01 8.069397463248e-01 8.080463401872e-01 8.092442330140e-01 8.105239296466e-01 8.118741018652e-01 8.132868944974e-01 8.147518228642e-01 8.162576225314e-01 8.177969036291e-01 8.193575588036e-01 8.209302944087e-01 8.225060371921e-01 8.240753062627e-01 8.256277087929e-01 8.271566478609e-01 8.286494487451e-01 8.301017837955e-01 8.315020972890e-01 8.328445042499e-01 8.341202206118e-01 8.353202955331e-01 8.364422359896e-01 8.374740600453e-01 8.384137513948e-01 8.392521369495e-01 8.399848224750e-01 8.406076870506e-01 8.411124480529e-01 8.414996160802e-01 8.417602593538e-01 8.418946522382e-01 8.418981206913e-01 8.417660667794e-01 8.415010299266e-01 8.410958786482e-01 8.405544269201e-01 8.398724311138e-01 8.390509772268e-01 8.380926937999e-01 8.369939548085e-01 8.357614363895e-01 8.343940738596e-01 8.328963517162e-01 8.312726661301e-01 8.295244753763e-01 8.276611932062e-01 8.256845358874e-01 8.236040666108e-01 8.214253517149e-01 8.191583883154e-01 8.168112062080e-01 8.143919307391e-01 8.119153546097e-01 8.093880855586e-01 8.068270419857e-01 8.042410015378e-01 8.016459633783e-01 7.990572486337e-01 7.964865336124e-01 7.939553588091e-01 7.914723367308e-01 7.890611948031e-01 7.867362029736e-01 7.845123745160e-01 7.824126534390e-01 7.804483028640e-01 7.786431921265e-01 7.770081812327e-01 7.755637657867e-01 7.743266295542e-01 7.733082997600e-01 7.725281530116e-01 7.719929942490e-01 7.717222603144e-01 7.717203304296e-01 7.719981598796e-01 7.725657723841e-01 7.734221320100e-01 7.745793337965e-01 7.760292606651e-01 7.777780911017e-01 7.798206241777e-01 7.821491049066e-01 7.847629580989e-01 7.876437592367e-01 7.907892002548e-01 7.941793496661e-01 7.978024446302e-01 8.016437327853e-01 8.056778480930e-01 8.098954806673e-01 8.142664077058e-01 8.187754533914e-01 8.233988572452e-01 8.281090100101e-01 8.328940433076e-01 8.377162925864e-01 8.425649434703e-01 8.474103266544e-01 8.522300190181e-01 8.570078859266e-01 8.617130146941e-01 8.663367591004e-01 8.708496236713e-01 8.752389837318e-01 8.794883869743e-01 8.835773038418e-01 8.875003812932e-01 8.912350785287e-01 8.947771823601e-01 8.981151561788e-01 9.012394299575e-01 9.041462140092e-01 9.068258896548e-01 9.092803373955e-01 9.115032643885e-01 9.134961048558e-01 9.152589126041e-01 9.167902899508e-01 9.180995305116e-01 9.191834052971e-01 9.200546422769e-01 9.207135448018e-01 9.211696693127e-01 9.214344221583e-01 9.215100482990e-01 9.214157597851e-01 9.211547419364e-01 9.207454228023e-01 9.201994347539e-01 9.195282927171e-01 9.187547365581e-01 9.178864271527e-01 9.169518280326e-01 9.159639905886e-01 9.149447246153e-01 9.139220227874e-01 9.129121483628e-01 9.119502319866e-01 9.110564962179e-01 9.102630379206e-01 9.096034526628e-01 9.091027494655e-01 9.088028402223e-01 9.087270519254e-01 9.089188886200e-01 9.094068131892e-01 9.102241973268e-01 9.114079428593e-01 9.129794352754e-01 9.149765867745e-01 9.174155772544e-01 9.203216817290e-01 9.237109062881e-01 9.275900971927e-01 9.319726852355e-01 9.368483673716e-01 9.422168370845e-01 9.480610192497e-01 9.543578353341e-01 9.610859605372e-01 9.682016892042e-01 9.756732801163e-01 9.834492120776e-01 9.914787446920e-01 9.997093391011e-01 1.008075811674e+00 1.016522913967e+00 1.024980783267e+00 1.033389940551e+00 1.041683829612e+00 1.049797939190e+00 1.057673994863e+00 1.065249825570e+00 1.072475737729e+00 1.079295048319e+00 1.085667334691e+00 1.091549943789e+00 1.096908590198e+00 1.101720789558e+00 1.105956685263e+00 1.109613387929e+00 1.112675711018e+00 1.115147343667e+00 1.117037298083e+00 1.118353394311e+00 1.119126916296e+00 1.119374869080e+00 1.119138699919e+00 1.118452901022e+00 1.117362787949e+00 1.115924477995e+00 1.114182176578e+00 1.112205854400e+00 1.110049165840e+00 1.107784371470e+00 1.105479527645e+00 1.103198887293e+00 1.101027304256e+00 1.099022411887e+00 1.097270178407e+00 1.095834209149e+00 1.094781161810e+00 1.094186475257e+00 1.094092133301e+00 1.094569315292e+00 1.095648915618e+00 1.097367654136e+00 1.099755109288e+00 1.102804632158e+00 1.106529457060e+00 1.110891314678e+00 1.115863869422e+00 1.121387822858e+00 1.127388586052e+00 1.133790648425e+00 1.140475365664e+00 1.147342288373e+00 1.154253556396e+00 1.161078147006e+00 1.167675917139e+00 1.173890638314e+00 1.179590869806e+00 1.184615779077e+00 1.188841475581e+00 1.192133128057e+00 1.194370843205e+00 1.195463483024e+00 1.195312226417e+00 1.193868856943e+00 1.191076645434e+00 1.186924264589e+00 1.181418075273e+00 1.174579013684e+00 1.166479639607e+00 1.157182028879e+00 1.146807833737e+00 1.135478357096e+00 1.123341579954e+00 1.110578469647e+00 1.097356081017e+00 1.083895235881e+00 1.070383990723e+00 1.057050068677e+00 1.044106521770e+00 1.031756345379e+00 1.020223823776e+00 1.009677654009e+00 1.000319098092e+00 9.922869114882e-01 9.857177084376e-01 9.807250729419e-01 9.773615702998e-01 9.756938079765e-01 9.757036912737e-01 9.773790412630e-01 9.806507575918e-01 9.854131563821e-01 9.915552806743e-01 9.988900838933e-01 1.007257001076e+00 1.016425958694e+00 1.026176430514e+00 1.036274235889e+00 1.046452222376e+00 1.056485167743e+00 1.066106863245e+00 1.075105881838e+00 1.083263837152e+00 1.090393094688e+00 1.096362512197e+00 1.101039095915e+00 1.104386736517e+00 1.106371134816e+00 1.107043831192e+00 1.106502685434e+00 1.104878839488e+00 1.102394758700e+00 1.099265198836e+00 1.095786620735e+00 1.092248861464e+00 1.088959291172e+00 1.086237553736e+00 1.084341741712e+00 1.083543925600e+00 1.084012942693e+00 1.085891397036e+00 1.089238210073e+00 1.094025148745e+00 1.100190016830e+00 1.107557193078e+00 1.115948042660e+00 1.125107756499e+00 1.134764667925e+00 1.144647536661e+00 1.154448473442e+00 1.163908810085e+00 1.172739764172e+00 1.180705078638e+00 1.187572888239e+00 1.193132382693e+00 1.197223178062e+00 1.199674167929e+00 1.200391726777e+00 1.199282112818e+00 1.196316401924e+00 1.191522032209e+00 1.184958932190e+00 1.176802681005e+00 1.167259387434e+00 1.156657982722e+00 1.145390108797e+00 1.133922036164e+00 1.122810192464e+00 1.112607264283e+00 1.104231305549e+00 1.094953929191e+00 1.086788643283e+00 1.081939106577e+00 1.081689849735e+00 1.085763100253e+00 1.092509974774e+00 1.099772612602e+00 1.105960862054e+00 1.110790235902e+00 1.115294781219e+00 1.121137937639e+00 1.129605100746e+00 1.140773750320e+00 1.153288172833e+00 1.164952394571e+00 1.173717178289e+00 1.178567776436e+00 1.179928021721e+00 1.179400991663e+00 1.178936978660e+00 1.179853990032e+00 1.182214901300e+00 1.184843751068e+00 1.186002029978e+00 1.184383430281e+00 1.179834014675e+00 1.173505790286e+00 1.167371764697e+00 1.163291854774e+00 1.162054595190e+00 1.162978728569e+00 1.164259574037e+00 1.163842126307e+00 1.160394967182e+00 1.153896864382e+00 1.145545178672e+00 1.137064775544e+00 1.129799377203e+00 1.123956853968e+00 1.118482358742e+00 1.111655890723e+00 1.102052740761e+00 1.089352255028e+00 1.074679462241e+00 1.060254221482e+00 1.048452679985e+00 1.040775704007e+00 1.037267340222e+00 1.036665572740e+00 1.037255050049e+00 1.037933361677e+00 1.038843134439e+00 1.041287568313e+00 1.047012898857e+00 1.057147705703e+00 1.071416825709e+00 1.088122194844e+00 1.104855258887e+00 1.119507551382e+00 1.131103453828e+00 1.140058152284e+00 1.147743412524e+00 1.155642632115e+00 1.164509649737e+00 1.173920759321e+00 1.182502057594e+00 1.188700564268e+00 1.191642094453e+00 1.191638345818e+00 1.190137464756e+00 1.189056216481e+00 1.189810629280e+00 1.192543743604e+00 1.195984645119e+00 1.197994633540e+00 1.196587301445e+00 1.190904705152e+00 1.181718277775e+00 1.171291913844e+00 1.162645565387e+00 1.158448059424e+00 1.160079074172e+00 1.167465196866e+00 1.168435728453e+00 1.113604070989e+00 1.027735233732e+00 9.717378921284e-01 9.909123337039e-01 1.069426935193e+00 1.147152951978e+00 1.171774242712e+00 1.124083290272e+00 1.023873448215e+00 9.284625895110e-01 9.073978850518e-01 9.768276263479e-01 1.078814424411e+00 1.144761734939e+00 1.139300631280e+00 1.068692834472e+00 9.792868324701e-01 9.401293206733e-01 9.875094210459e-01 1.082711063831e+00 1.156085312461e+00 1.161566696556e+00 1.094401098686e+00 9.944001473737e-01 9.369795527275e-01 9.803167375289e-01 1.097447876139e+00 1.209194050123e+00 1.253649550289e+00 1.209515505258e+00 1.098897373370e+00 9.859398421012e-01 9.523545815807e-01 1.022849256772e+00 1.133793421740e+00 1.205908867582e+00 1.196741052685e+00 1.109634167768e+00 9.931394340585e-01 9.282725150246e-01 9.682193107509e-01 1.073881902631e+00 1.161226759766e+00 1.171218466385e+00 1.088799442964e+00 9.454199880571e-01 8.217756940227e-01 8.152883079966e-01 9.290910943233e-01 1.066580456676e+00 1.143638522976e+00 1.125063523639e+00 1.021840083493e+00 8.907427985228e-01 8.247822306368e-01 8.817029532475e-01 1.008464051968e+00 1.112451846882e+00 1.136811086652e+00 1.071040294499e+00 9.502971375852e-01 8.546175126339e-01 8.698435791840e-01 9.913678534949e-01 1.131729360225e+00 1.213932502593e+00 1.202524263339e+00 1.102622372665e+00 9.597175393142e-01 8.571895350951e-01 8.719027889664e-01 9.864913692544e-01 1.115267243782e+00 1.191931732695e+00 1.192362011048e+00 1.129691374006e+00 1.046516786978e+00 9.971731868915e-01 1.010462822113e+00 1.063985904578e+00 1.110244188795e+00 1.116567159888e+00 1.081772607208e+00 1.035109175743e+00 1.019797281414e+00 1.058213982012e+00 1.128243093243e+00 1.182927621285e+00 1.183799055796e+00 1.118614930417e+00 1.008075112876e+00 9.073207920205e-01 8.854727476041e-01 9.622128817176e-01 1.082370202944e+00 1.175815767427e+00 1.199564806249e+00 1.143790558816e+00 1.030767706848e+00 9.134115482093e-01 8.601813381671e-01 9.027139844157e-01 9.999329878486e-01 1.086690160967e+00 1.121307183025e+00 1.093534971664e+00 1.020117415274e+00 9.375207542936e-01 8.868517948628e-01 8.875021129154e-01 9.226002611298e-01 9.590519220981e-01
 4.167612587448e-01 4.169933454128e-01 4.173702963828e-01 4.178636576105e-01 4.183644132758e-01 4.187600461969e-01 4.190057338021e-01 4.191714379370e-01 4.194050188102e-01 4.198152698368e-01 4.203683088028e-01 4.209123065743e-01 4.213068606633e-01 4.215307611507e-01 4.216898798210e-01 4.219357619996e-01 4.223589012815e-01 4.229189960601e-01 4.234671098194e-01 4.238593886422e-01 4.240724479142e-01 4.242187398437e-01 4.244562105652e-01 4.248716392670e-01 4.254222672613e-01 4.259617390836e-01 4.263425521905e-01 4.265351847955e-01 4.266620496564e-01 4.269016117328e-01 4.273358232522e-01 4.278881670848e-01 4.283939363602e-01 4.287361791786e-01 4.289238100850e-01 4.290795403673e-01 4.293428682323e-01 4.297695587775e-01 4.302898995103e-01 4.307664747954e-01 4.310993944156e-01 4.312947196948e-01 4.314618708044e-01 4.317315650205e-01 4.321625484617e-01 4.326837593450e-01 4.331491773884e-01 4.334550406350e-01 4.336321154464e-01 4.338185331121e-01 4.341378197618e-01 4.346027172252e-01 4.351120173698e-01 4.355377325405e-01 4.358256210460e-01 4.360282938693e-01 4.362597135181e-01 4.366082526641e-01 4.370733881117e-01 4.375773870062e-01 4.380171156959e-01 4.383310010296e-01 4.385486459218e-01 4.387805131616e-01 4.391462027625e-01 4.396686306353e-01 4.402394527213e-01 4.407028849151e-01 4.409882953340e-01 4.411820191270e-01 4.414596551529e-01 4.419377487652e-01 4.425608831005e-01 4.431463477314e-01 4.435495750157e-01 4.437946586000e-01 4.440450230286e-01 4.444526848682e-01 4.450293588478e-01 4.456483828410e-01 4.461617994325e-01 4.465264096395e-01 4.468254285873e-01 4.471832718445e-01 4.476586742227e-01 4.482158898439e-01 4.487749256543e-01 4.492722702310e-01 4.496933148154e-01 4.500691454395e-01 4.504553483090e-01 4.509029212958e-01 4.514313336854e-01 4.520139375348e-01 4.525796056440e-01 4.530542567211e-01 4.534286034660e-01 4.537816263318e-01 4.542264637517e-01 4.548127634764e-01 4.554762481082e-01 4.560829235149e-01 4.565351982536e-01 4.568662019358e-01 4.572200537077e-01 4.577314705016e-01 4.584077015431e-01 4.591157776531e-01 4.596943258158e-01 4.600922955549e-01 4.604103585085e-01 4.608260525732e-01 4.614388737350e-01 4.621837771104e-01 4.628865509666e-01 4.634133723921e-01 4.637845933911e-01 4.641547232965e-01 4.646824447507e-01 4.653955534918e-01 4.661682637767e-01 4.668334828144e-01 4.673241108994e-01 4.677269710794e-01 4.681988444641e-01 4.688367955761e-01 4.696004468454e-01 4.703530076754e-01 4.709786193964e-01 4.714761845455e-01 4.719506295721e-01 4.725178119546e-01 4.732137581080e-01 4.739747679093e-01 4.746946773799e-01 4.753126809488e-01 4.758535053173e-01 4.763996844657e-01 4.770252034972e-01 4.777395254208e-01 4.784914625843e-01 4.792100763834e-01 4.798543637980e-01 4.804470478564e-01 4.810514575161e-01 4.817194787444e-01 4.824573028248e-01 4.832211459958e-01 4.839550351461e-01 4.846320966071e-01 4.852763029681e-01 4.859346627972e-01 4.866411573406e-01 4.873945513584e-01 4.881650586205e-01 4.889173073137e-01 4.896333829010e-01 4.903264915485e-01 4.910264662228e-01 4.917578586442e-01 4.925264314156e-01 4.933164725515e-01 4.940991499776e-01 4.948552422090e-01 4.955922573261e-01 4.963321269532e-01 4.970961202590e-01 4.978916710461e-01 4.987047296196e-01 4.995143629310e-01 5.003073439007e-01 5.010870575351e-01 5.018675948663e-01 5.026638186357e-01 5.034823255597e-01 5.043178713362e-01 5.051552780746e-01 5.059821920664e-01 5.068006578629e-01 5.076206082350e-01 5.084554223192e-01 5.093089129727e-01 5.101715870199e-01 5.110321068571e-01 5.118883459800e-01 5.127458668081e-01 5.136123517500e-01 5.144910055133e-01 5.153754315489e-01 5.162578242361e-01 5.171372479638e-01 5.180218009247e-01 5.189183576377e-01 5.198249623005e-01 5.207347498531e-01 5.216398950907e-01 5.225390625198e-01 5.234420876811e-01 5.243571979085e-01 5.252848653975e-01 5.262145438870e-01 5.271383398099e-01 5.280552870221e-01 5.289760423249e-01 5.299096158569e-01 5.308539761838e-01 5.317982091202e-01 5.327361484754e-01 5.336717193159e-01 5.346139776590e-01 5.355701588064e-01 5.365353798336e-01 5.374984033543e-01 5.384568076617e-01 5.394160523282e-01 5.403866815509e-01 5.413707556667e-01 5.423608369391e-01 5.433482100459e-01 5.443310392694e-01 5.453203028954e-01 5.463215834553e-01 5.473327602310e-01 5.483451760394e-01 5.493529362081e-01 5.503588462088e-01 5.513719392806e-01 5.523956794422e-01 5.534235857703e-01 5.544464337057e-01 5.554657151020e-01 5.564875279884e-01 5.575168959676e-01 5.585526544037e-01 5.595862697302e-01 5.606156512575e-01 5.616465185552e-01 5.626849876706e-01 5.637292236478e-01 5.647756503707e-01 5.658197003983e-01 5.668634885232e-01 5.679133573220e-01 5.689709684297e-01 5.700309258139e-01 5.710901203921e-01 5.721495785122e-01 5.732113134435e-01 5.742783643278e-01 5.753489109525e-01 5.764176392035e-01 5.774856348730e-01 5.785559934484e-01 5.796290428080e-01 5.807041757220e-01 5.817795097343e-01 5.828530083406e-01 5.839275966276e-01 5.850062226270e-01 5.860863058450e-01 5.871667571967e-01 5.882464985135e-01 5.893263595928e-01 5.904081685244e-01 5.914931460199e-01 5.925792653088e-01 5.936640776437e-01 5.947501842354e-01 5.958359301263e-01 5.969215093616e-01 5.980078310152e-01 5.990942406587e-01 6.001810451345e-01 6.012698310660e-01 6.023574813066e-01 6.034429100188e-01 6.045294479054e-01 6.056159984658e-01 6.067038282880e-01 6.077912085148e-01 6.088778760269e-01 6.099632550466e-01 6.110499134688e-01 6.121362629456e-01 6.132207867470e-01 6.143048183993e-01 6.153875315860e-01 6.164694652527e-01 6.175500529007e-01 6.186303407773e-01 6.197091253996e-01 6.207874009545e-01 6.218638022659e-01 6.229389430800e-01 6.240116299981e-01 6.250824854951e-01 6.261524558842e-01 6.272221373077e-01 6.282897820002e-01 6.293551627542e-01 6.304175695229e-01 6.314774901791e-01 6.325354258373e-01 6.335914639394e-01 6.346465876529e-01 6.356991393977e-01 6.367488467867e-01 6.377956497743e-01 6.388389962476e-01 6.398798986069e-01 6.409186540942e-01 6.419547218314e-01 6.429884166240e-01 6.440185573080e-01 6.450452228337e-01 6.460684847528e-01 6.470884870468e-01 6.481044691415e-01 6.491179320013e-01 6.501288790524e-01 6.511355674257e-01 6.521385142359e-01 6.531370713257e-01 6.541319336301e-01 6.551226020091e-01 6.561102753400e-01 6.570934237408e-01 6.580731750962e-01 6.590484082048e-01 6.600186671839e-01 6.609841308668e-01 6.619450960744e-01 6.629016970021e-01 6.638541547373e-01 6.648036568672e-01 6.657463361831e-01 6.666840514227e-01 6.676170239316e-01 6.685440399070e-01 6.694677532518e-01 6.703867747975e-01 6.712999866282e-01 6.722075417399e-01 6.731087417652e-01 6.740050884014e-01 6.748971029769e-01 6.757834418533e-01 6.766637528275e-01 6.775382238457e-01 6.784058433677e-01 6.792683833805e-01 6.801258754928e-01 6.809760312285e-01 6.818205329552e-01 6.826589410490e-01 6.834893341875e-01 6.843146838259e-01 6.851337568902e-01 6.859465282054e-01 6.867527858606e-01 6.875507666030e-01 6.883424196917e-01 6.891273188138e-01 6.899058462858e-01 6.906771227308e-01 6.914409926286e-01 6.921981907100e-01 6.929468675289e-01 6.936890274995e-01 6.944235651976e-01 6.951509265981e-01 6.958707062976e-01 6.965829962352e-01 6.972881287334e-01 6.979849462172e-01 6.986732380671e-01 6.993543013223e-01 7.000271187009e-01 7.006918948409e-01 7.013497754747e-01 7.019986062976e-01 7.026387752191e-01 7.032704115827e-01 7.038940198995e-01 7.045097563269e-01 7.051170137897e-01 7.057156253961e-01 7.063045262909e-01 7.068854820177e-01 7.074571824913e-01 7.080201466744e-01 7.085746865351e-01 7.091192450374e-01 7.096556714531e-01 7.101822911760e-01 7.107004749775e-01 7.112085892026e-01 7.117077337386e-01 7.121975273375e-01 7.126781741995e-01 7.131497744802e-01 7.136120600288e-01 7.140637823324e-01 7.145062472019e-01 7.149387998997e-01 7.153623806421e-01 7.157755836158e-01 7.161791859307e-01 7.165733464298e-01 7.169561728769e-01 7.173300599645e-01 7.176936140867e-01 7.180471839712e-01 7.183905654356e-01 7.187236097764e-01 7.190463686415e-01 7.193592714344e-01 7.196614193476e-01 7.199530373289e-01 7.202348114189e-01 7.205065010297e-01 7.207671088570e-01 7.210173659928e-01 7.212565053273e-01 7.214854536092e-01 7.217035991478e-01 7.219118990468e-01 7.221093062688e-01 7.222958635615e-01 7.224715214310e-01 7.226361849782e-01 7.227906042631e-01 7.229344145382e-01 7.230663249341e-01 7.231879896535e-01 7.232988976687e-01 7.233987286474e-01 7.234880081201e-01 7.235666305998e-01 7.236339221963e-01 7.236900227880e-01 7.237356810553e-01 7.237696796550e-01 7.237936835448e-01 7.238065143027e-01 7.238081284548e-01 7.237985444816e-01 7.237778257718e-01 7.237468017513e-01 7.237050293563e-01 7.236518691176e-01 7.235881911720e-01 7.235131382007e-01 7.234275140832e-01 7.233312557479e-01 7.232234369124e-01 7.231051834365e-01 7.229752933489e-01 7.228353741994e-01 7.226846488648e-01 7.225228405874e-01 7.223498426478e-01 7.221667596912e-01 7.219730264169e-01 7.217682342067e-01 7.215529004942e-01 7.213276482662e-01 7.210905391019e-01 7.208439111335e-01 7.205861498302e-01 7.203190951298e-01 7.200410943761e-01 7.197523860610e-01 7.194543360277e-01 7.191450627129e-01 7.188262347902e-01 7.184982772416e-01 7.181594109746e-01 7.178106576880e-01 7.174520283602e-01 7.170837272985e-01 7.167063365507e-01 7.163193145256e-01 7.159215021164e-01 7.155155273447e-01 7.151000139687e-01 7.146747524686e-01 7.142408395628e-01 7.137976443476e-01 7.133459719538e-01 7.128844865795e-01 7.124151596234e-01 7.119375258344e-01 7.114513019137e-01 7.109563698513e-01 7.104534120382e-01 7.099421050067e-01 7.094236009466e-01 7.088964624319e-01 7.083621018604e-01 7.078209251978e-01 7.072714246068e-01 7.067157393953e-01 7.061526006959e-01 7.055819530426e-01 7.050055872091e-01 7.044219916705e-01 7.038328419625e-01 7.032372956869e-01 7.026352048201e-01 7.020286519471e-01 7.014149145946e-01 7.007970238578e-01 7.001744056773e-01 6.995453962542e-01 6.989133940733e-01 6.982764045676e-01 6.976344686425e-01 6.969894221860e-01 6.963396697299e-01 6.956875485890e-01 6.950313967542e-01 6.943722876423e-01 6.937115162744e-01 6.930471423413e-01 6.923808727464e-01 6.917135954474e-01 6.910433206116e-01 6.903729139716e-01 6.897007702370e-01 6.890285728159e-01 6.883556126565e-01 6.876824486749e-01 6.870101646360e-01 6.863378661194e-01 6.856666257523e-01 6.849975112721e-01 6.843284954411e-01 6.836622761195e-01 6.829986836112e-01 6.823375548709e-01 6.816802833901e-01 6.810250579701e-01 6.803745675534e-01 6.797284568784e-01 6.790864553742e-01 6.784502250247e-01 6.778191737067e-01 6.771943004378e-01 6.765747984558e-01 6.759627825933e-01 6.753585027781e-01 6.747611523676e-01 6.741722780631e-01 6.735913137846e-01 6.730191276247e-01 6.724578690377e-01 6.719055415479e-01 6.713633396804e-01 6.708328696860e-01 6.703124754067e-01 6.698045834994e-01 6.693089126318e-01 6.688262658812e-01 6.683569727071e-01 6.679010524696e-01 6.674590808815e-01 6.670324843211e-01 6.666209663538e-01 6.662250999189e-01 6.658456697277e-01 6.654831901762e-01 6.651374616085e-01 6.648096983840e-01 6.645011273055e-01 6.642110949754e-01 6.639402827927e-01 6.636897015937e-01 6.634594852784e-01 6.632502229414e-01 6.630621854587e-01 6.628969481448e-01 6.627542221775e-01 6.626339081117e-01 6.625374087408e-01 6.624652639133e-01 6.624181075947e-01 6.623952428934e-01 6.623977373388e-01 6.624270625080e-01 6.624829989145e-01 6.625656221154e-01 6.626763457123e-01 6.628148470622e-01 6.629815607923e-01 6.631778374059e-01 6.634029094988e-01 6.636588510594e-01 6.639439173920e-01 6.642607735567e-01 6.646085582196e-01 6.649875364077e-01 6.653994000098e-01 6.658427934584e-01 6.663190588353e-01 6.668289604055e-01 6.673720767977e-01 6.679490400356e-01 6.685596356531e-01 6.692052720990e-01 6.698855431750e-01 6.706011416321e-01 6.713522648775e-01 6.721382812875e-01 6.729606252216e-01 6.738187755562e-01 6.747133838923e-01 6.756446681082e-01 6.766117914781e-01 6.776166840649e-01 6.786582715028e-01 6.797364052028e-01 6.808519964322e-01 6.820048879025e-01 6.831952561266e-01 6.844226205608e-01 6.856881311624e-01 6.869908529410e-01 6.883297456366e-01 6.897074586905e-01 6.911215521136e-01 6.925735401615e-01 6.940626646910e-01 6.955878524108e-01 6.971511659830e-01 6.987502640929e-01 7.003867569303e-01 7.020590108303e-01 7.037674747346e-01 7.055122838128e-01 7.072915235447e-01 7.091076473639e-01 7.109580937505e-01 7.128432215116e-01 7.147630018862e-01 7.167162592582e-01 7.187035502200e-01 7.207237339978e-01 7.227772071957e-01 7.248628873024e-01 7.269796260292e-01 7.291290978098e-01 7.313079868822e-01 7.335184055670e-01 7.357580388170e-01 7.380261860039e-01 7.403244517019e-01 7.426494386596e-01 7.450038746438e-01 7.473830111344e-01 7.497887043956e-01 7.522205700982e-01 7.546759605075e-01 7.571572181923e-01 7.596597798250e-01 7.621866421458e-01 7.647346842345e-01 7.673028454025e-01 7.698933829870e-01 7.725011705854e-01 7.751298891688e-01 7.777747453993e-01 7.804372807846e-01 7.831171941428e-01 7.858105215449e-01 7.885198986975e-01 7.912411263949e-01 7.939768560497e-01 7.967240712149e-01 7.994809460417e-01 8.022493905356e-01 8.050244397369e-01 8.078108665285e-01 8.106017594001e-01 8.134007649002e-01 8.162048713267e-01 8.190118524713e-01 8.218247304641e-01 8.246367259024e-01 8.274531609986e-01 8.302683700599e-01 8.330827331080e-01 8.358974851247e-01 8.387067010554e-01 8.415158741639e-01 8.443173720604e-01 8.471148787750e-01 8.499065514676e-01 8.526883303792e-01 8.554655139305e-01 8.582279326108e-01 8.609845696597e-01 8.637274190374e-01 8.664582375642e-01 8.691767217654e-01 8.718772547976e-01 8.745667037459e-01 8.772358349852e-01 8.798906579798e-01 8.825253102371e-01 8.851395604679e-01 8.877372558638e-01 8.903085533432e-01 8.928624105514e-01 8.953893194867e-01 8.978938044127e-01 9.003742329449e-01 9.028250938816e-01 9.052540564578e-01 9.076494656175e-01 9.100211329572e-01 9.123596827813e-01 9.146688316919e-01 9.169483821341e-01 9.191908968234e-01 9.214069665045e-01 9.235825748624e-01 9.257279431834e-01 9.278361543035e-01 9.299061567062e-01 9.319439862957e-01 9.339366837572e-01 9.358988040689e-01 9.378144004651e-01 9.396941690697e-01 9.415325872628e-01 9.433257893565e-01 9.450833286300e-01 9.467907567662e-01 9.484620917215e-01 9.500841838278e-01 9.516632118092e-01 9.531994533019e-01 9.546843102882e-01 9.561306064331e-01 9.575220747579e-01 9.588730711881e-01 9.601728959802e-01 9.614246269470e-01 9.626324720137e-01 9.637842256607e-01 9.648948881146e-01 9.659499886698e-01 9.669589009398e-01 9.679182257319e-01 9.688242653692e-01 9.696863500421e-01 9.704900849163e-01 9.712503458268e-01 9.719561290220e-01 9.726129659638e-01 9.732213124915e-01 9.737736321111e-01 9.742833529014e-01 9.747359829116e-01 9.751431176357e-01 9.754990021698e-01 9.758042165634e-01 9.760648249275e-01 9.762691781180e-01 9.764327959628e-01 9.765426622743e-01 9.766068403465e-01 9.766257889143e-01 9.765930783573e-01 9.765217669468e-01 9.763985385672e-01 9.762350331834e-01 9.760260269754e-01 9.757729542916e-01 9.754811379968e-01 9.751434145004e-01 9.747707107614e-01 9.743543921342e-01 9.739015946464e-01 9.734128744994e-01 9.728841644911e-01 9.723266943722e-01 9.717294266705e-01 9.711048288306e-01 9.704473877596e-01 9.697595276086e-01 9.690477949762e-01 9.683034671043e-01 9.675402211830e-01 9.667500850293e-01 9.659404865338e-01 9.651114986647e-01 9.642621545300e-01 9.634011506564e-01 9.625199471628e-01 9.616322362420e-01 9.607312258630e-01 9.598220503689e-01 9.589097758125e-01 9.579887300830e-01 9.570715816918e-01 9.561493085192e-01 9.552337960547e-01 9.543220097036e-01 9.534161022877e-01 9.525244912441e-01 9.516383011913e-01 9.507742773365e-01 9.499210185108e-01 9.490902003189e-01 9.482814455308e-01 9.474939099584e-01 9.467389894211e-01 9.460077879124e-01 9.453129554225e-01 9.446500386029e-01 9.440237537016e-01 9.434393136303e-01 9.428932369855e-01 9.423959172992e-01 9.419399574870e-01 9.415371022050e-01 9.411838221705e-01 9.408820150588e-01 9.406406307398e-01 9.404507310227e-01 9.403264294969e-01 9.402597335839e-01 9.402587095035e-01 9.403234621825e-01 9.404521830623e-01 9.406549591011e-01 9.409217172264e-01 9.412652021324e-01 9.416772065847e-01 9.421641378216e-01 9.427278949768e-01 9.433621568307e-01 9.440785804833e-01 9.448657830795e-01 9.457339517387e-01 9.466778019148e-01 9.476970628349e-01 9.487984749719e-01 9.499688829085e-01 9.512229479888e-01 9.525471113599e-01 9.539481445045e-01 9.554232335378e-01 9.569665212451e-01 9.585867063579e-01 9.602690236435e-01 9.620248566949e-01 9.638423338776e-01 9.657228328811e-01 9.676677270491e-01 9.696648595543e-01 9.717246061379e-01 9.738306945187e-01 9.759904355274e-01 9.781958725774e-01 9.804416191789e-01 9.827318847052e-01 9.850510225628e-01 9.874082380252e-01 9.897892845660e-01 9.921949839309e-01 9.946222347535e-01 9.970597143045e-01 9.995142654897e-01 1.001968493564e+00 1.004427908658e+00 1.006882084269e+00 1.009328011908e+00 1.011763171885e+00 1.014174820567e+00 1.016568283252e+00 1.018928330478e+00 1.021257473340e+00 1.023547053770e+00 1.025790537973e+00 1.027988494706e+00 1.030126500290e+00 1.032209380576e+00 1.034223863285e+00 1.036168961522e+00 1.038039853018e+00 1.039826898151e+00 1.041532631746e+00 1.043143150285e+00 1.044661160672e+00 1.046077733980e+00 1.047388543737e+00 1.048591659226e+00 1.049676498397e+00 1.050647993221e+00 1.051491756135e+00 1.052211992374e+00 1.052800859837e+00 1.053252244193e+00 1.053571304404e+00 1.053742260197e+00 1.053775010087e+00 1.053655852487e+00 1.053388057828e+00 1.052968511107e+00 1.052389651268e+00 1.051658935676e+00 1.050765043177e+00 1.049713957552e+00 1.048500186811e+00 1.047122276398e+00 1.045585428544e+00 1.043879715800e+00 1.042015726363e+00 1.039984549053e+00 1.037792753472e+00 1.035440197351e+00 1.032923665406e+00 1.030252958454e+00 1.027420494073e+00 1.024438222165e+00 1.021300533454e+00 1.018014454414e+00 1.014585576365e+00 1.011010611601e+00 1.007301545704e+00 1.003456706737e+00 9.994855092019e-01 9.953907342767e-01 9.911760571628e-01 9.868528030511e-01 9.824205125649e-01 9.778920833795e-01 9.732694548604e-01 9.685625452048e-01 9.637795248798e-01 9.589242945783e-01 9.540118219050e-01 9.490426228299e-01 9.440328137982e-01 9.389857732964e-01 9.339131102687e-01 9.288259149760e-01 9.237289938870e-01 9.186374860573e-01 9.135570376049e-01 9.085006070092e-01 9.034771323449e-01 8.984953947503e-01 8.935689098647e-01 8.887026405813e-01 8.839128382926e-01 8.792046742253e-01 8.745899430400e-01 8.700785367790e-01 8.656768755661e-01 8.614001917543e-01 8.572487518423e-01 8.532380524220e-01 8.493738298794e-01 8.456612704437e-01 8.421120141444e-01 8.387277345031e-01 8.355188984297e-01 8.324868062302e-01 8.296395709611e-01 8.269794738306e-01 8.245092597522e-01 8.222339508398e-01 8.201521425752e-01 8.182686967794e-01 8.165818016709e-01 8.150903804443e-01 8.137964144309e-01 8.126942959938e-01 8.117851086720e-01 8.110637032052e-01 8.105277293917e-01 8.101693465272e-01 8.099866862914e-01 8.099736288275e-01 8.101217819946e-01 8.104261378559e-01 8.108778875150e-01 8.114701341937e-01 8.121954708015e-01 8.130432884078e-01 8.140062186027e-01 8.150739074626e-01 8.162389128523e-01 8.174908780757e-01 8.188187056063e-01 8.202145840914e-01 8.216674173438e-01 8.231677179140e-01 8.247064506836e-01 8.262722528918e-01 8.278566155210e-01 8.294498697031e-01 8.310413027215e-01 8.326236616520e-01 8.341853275317e-01 8.357201065383e-01 8.372174886934e-01 8.386692937747e-01 8.400685558563e-01 8.414050356919e-01 8.426740243751e-01 8.438649304782e-01 8.449735038350e-01 8.459931964667e-01 8.469139129923e-01 8.477353242270e-01 8.484464349023e-01 8.490460066287e-01 8.495278906067e-01 8.498850358317e-01 8.501206322302e-01 8.502221879933e-01 8.501939281397e-01 8.500297240855e-01 8.497269161029e-01 8.492880812139e-01 8.487066207028e-01 8.479867914355e-01 8.471254350897e-01 8.461249745195e-01 8.449877065797e-01 8.437115813240e-01 8.423051091699e-01 8.407662254559e-01 8.391043183587e-01 8.373201960074e-01 8.354208285904e-01 8.334137496409e-01 8.313044501844e-01 8.291045045298e-01 8.268178417513e-01 8.244590994804e-01 8.220364873116e-01 8.195618559025e-01 8.170499643910e-01 8.145087270130e-01 8.119588739426e-01 8.094091634795e-01 8.068794065848e-01 8.043844046875e-01 8.019382456032e-01 7.995643812751e-01 7.972716995331e-01 7.950870345448e-01 7.930208836140e-01 7.910948093751e-01 7.893281610883e-01 7.877316244198e-01 7.863322060631e-01 7.851357157728e-01 7.841663967310e-01 7.834340960151e-01 7.829517885232e-01 7.827375086658e-01 7.827918119853e-01 7.831335634066e-01 7.837616084452e-01 7.846860500504e-01 7.859097052922e-01 7.874289141747e-01 7.892503052858e-01 7.913605055691e-01 7.937641893089e-01 7.964467228163e-01 7.993989847916e-01 8.026138123644e-01 8.060690015674e-01 8.097597612895e-01 8.136585198215e-01 8.177532874755e-01 8.220237041813e-01 8.264426657882e-01 8.310000466538e-01 8.356596563430e-01 8.404095404057e-01 8.452216269297e-01 8.500714196545e-01 8.549420549267e-01 8.598013245291e-01 8.646380900630e-01 8.694216633589e-01 8.741371244118e-01 8.787648159322e-01 8.832797826710e-01 8.876744803626e-01 8.919233605973e-01 8.960190593212e-01 8.999442406585e-01 9.036863842044e-01 9.072414675749e-01 9.105916274604e-01 9.137373149927e-01 9.166663526869e-01 9.193778314863e-01 9.218690560228e-01 9.241335233995e-01 9.261780631480e-01 9.279945513462e-01 9.295928289290e-01 9.309706840819e-01 9.321316199546e-01 9.330858331668e-01 9.338306007258e-01 9.343836329196e-01 9.347428115562e-01 9.349226252217e-01 9.349334755627e-01 9.347798758080e-01 9.344844128986e-01 9.340489660322e-01 9.334966162833e-01 9.328399594638e-01 9.320947747585e-01 9.312854213966e-01 9.304242674253e-01 9.295428249009e-01 9.286595063808e-01 9.278023351217e-01 9.270008842059e-01 9.262797093052e-01 9.256793062841e-01 9.252246070103e-01 9.249554052809e-01 9.249039748615e-01 9.251066396151e-01 9.256038644781e-01 9.264240522524e-01 9.276092111958e-01 9.291875469526e-01 9.311908942767e-01 9.336490012182e-01 9.365793427237e-01 9.400081967588e-01 9.439408886871e-01 9.483921097891e-01 9.533590155913e-01 9.588326803091e-01 9.648079808363e-01 9.712548931551e-01 9.781548480382e-01 9.854676227935e-01 9.931523011845e-01 1.001167355572e+00 1.009452205202e+00 1.017957976393e+00 1.026617373536e+00 1.035370555078e+00 1.044152376521e+00 1.052892173030e+00 1.061529829408e+00 1.069994785826e+00 1.078227435276e+00 1.086163894885e+00 1.093751008246e+00 1.100934163385e+00 1.107663324011e+00 1.113902945412e+00 1.119608405248e+00 1.124758972460e+00 1.129323554522e+00 1.133289682443e+00 1.136649503917e+00 1.139394054714e+00 1.141536799484e+00 1.143078501641e+00 1.144045294615e+00 1.144457664696e+00 1.144343122916e+00 1.143744348229e+00 1.142694102033e+00 1.141250447948e+00 1.139455948659e+00 1.137371505339e+00 1.135061719993e+00 1.132582403356e+00 1.130015932681e+00 1.127419660371e+00 1.124878795689e+00 1.122464975309e+00 1.120249486517e+00 1.118322616783e+00 1.116739659473e+00 1.115589185498e+00 1.114925853431e+00 1.114811497134e+00 1.115307098848e+00 1.116435266554e+00 1.118244731815e+00 1.120734699116e+00 1.123911806920e+00 1.127758184501e+00 1.132229645627e+00 1.137286003216e+00 1.142838732764e+00 1.148813083164e+00 1.155093378830e+00 1.161560281494e+00 1.168088084964e+00 1.174522581319e+00 1.180730187323e+00 1.186543587365e+00 1.191822554409e+00 1.196414122888e+00 1.200172267778e+00 1.202978070615e+00 1.204696895989e+00 1.205243346193e+00 1.204521130407e+00 1.202474608391e+00 1.199067030021e+00 1.194271327045e+00 1.188115329983e+00 1.180615878700e+00 1.171849749732e+00 1.161896481738e+00 1.150863001383e+00 1.138896967554e+00 1.126133188429e+00 1.112766285341e+00 1.098969239078e+00 1.084952978089e+00 1.070933376647e+00 1.057115136092e+00 1.043741698083e+00 1.031008241503e+00 1.019149306176e+00 1.008356306651e+00 9.988183127354e-01 9.907171572307e-01 9.841759562371e-01 9.793399081741e-01 9.762716431068e-01 9.750345448751e-01 9.756423125331e-01 9.780552109713e-01 9.822287860214e-01 9.880291662571e-01 9.953351349100e-01 1.003950258802e+00 1.013663586202e+00 1.024248012918e+00 1.035420912992e+00 1.046937502368e+00 1.058493150727e+00 1.069825465225e+00 1.080663720830e+00 1.090747761954e+00 1.099876681401e+00 1.107830506008e+00 1.114486307884e+00 1.119722272904e+00 1.123490920607e+00 1.125804524627e+00 1.126699321749e+00 1.126318691135e+00 1.124804355033e+00 1.122390777503e+00 1.119332607465e+00 1.115909813208e+00 1.112448989988e+00 1.109235330941e+00 1.106596992540e+00 1.104786908082e+00 1.104043620579e+00 1.104551178868e+00 1.106405281947e+00 1.109678705540e+00 1.114321444883e+00 1.120265092195e+00 1.127358775857e+00 1.135404554142e+00 1.144190679458e+00 1.153443579919e+00 1.162920357375e+00 1.172331405906e+00 1.181419923709e+00 1.189925541990e+00 1.197589341704e+00 1.204197921973e+00 1.209513913487e+00 1.213364628203e+00 1.215574799120e+00 1.216012181760e+00 1.214599521208e+00 1.211279506433e+00 1.206102544168e+00 1.199144813518e+00 1.190601742395e+00 1.180747677740e+00 1.169935420192e+00 1.158639758172e+00 1.147367204293e+00 1.137508113237e+00 1.126179538857e+00 1.115439678267e+00 1.107587190934e+00 1.104053797685e+00 1.104723229818e+00 1.108091281675e+00 1.112107391503e+00 1.115253409419e+00 1.117306361366e+00 1.119379461631e+00 1.123234311730e+00 1.130248247969e+00 1.140548145493e+00 1.152763435080e+00 1.164611743253e+00 1.173931807153e+00 1.179592301148e+00 1.181912581226e+00 1.182411878007e+00 1.182970346504e+00 1.184834933544e+00 1.188000578132e+00 1.191227902941e+00 1.192730050676e+00 1.191169241668e+00 1.186399037967e+00 1.179609439015e+00 1.172847105326e+00 1.168075862133e+00 1.166194979808e+00 1.166615331883e+00 1.167599767359e+00 1.167134311095e+00 1.163908537037e+00 1.157919583038e+00 1.150376522004e+00 1.142995496344e+00 1.137079050875e+00 1.132755420131e+00 1.128854391572e+00 1.123527927216e+00 1.115229048268e+00 1.103530033379e+00 1.089469809767e+00 1.075211257809e+00 1.063112098317e+00 1.054694491163e+00 1.050063308737e+00 1.048045473902e+00 1.047014802845e+00 1.045961660462e+00 1.045130617812e+00 1.045950830616e+00 1.050309985242e+00 1.059474269244e+00 1.073270687352e+00 1.090032968809e+00 1.107328134377e+00 1.122980065538e+00 1.135917664734e+00 1.146446181025e+00 1.155818199361e+00 1.165377623411e+00 1.175730444013e+00 1.186313793708e+00 1.195634639637e+00 1.202058824430e+00 1.204677146840e+00 1.203828841130e+00 1.201054639801e+00 1.198441664057e+00 1.197626393191e+00 1.198988314712e+00 1.201449443865e+00 1.202982085140e+00 1.201617592703e+00 1.196455729709e+00 1.188217532000e+00 1.179181313460e+00 1.172496530471e+00 1.171005239793e+00 1.175914655887e+00 1.187105545207e+00 1.174520613713e+00 1.104770590203e+00 1.021561874023e+00 9.842701577044e-01 1.022251296159e+00 1.103106822714e+00 1.166473026390e+00 1.169552835424e+00 1.104593851111e+00 1.002508990553e+00 9.269062809005e-01 9.360063488899e-01 1.020606286879e+00 1.114139786965e+00 1.156499476031e+00 1.124177074626e+00 1.035399191920e+00 9.477961616028e-01 9.322067080289e-01 1.005975967469e+00 1.110894147725e+00 1.176025263052e+00 1.162951228910e+00 1.076172263206e+00 9.652451916090e-01 9.129249812473e-01 9.711618529796e-01 1.096875155668e+00 1.205774109079e+00 1.240833904449e+00 1.188535366440e+00 1.079219943376e+00 9.823214511028e-01 9.719245885973e-01 1.052966675989e+00 1.155087712184e+00 1.206779875561e+00 1.176110218463e+00 1.077297468534e+00 9.696449857568e-01 9.354975142035e-01 1.006010948037e+00 1.120704464627e+00 1.196833516873e+00 1.185376050002e+00 1.081750661347e+00 9.283047023399e-01 8.154816438407e-01 8.332285909199e-01 9.579757477188e-01 1.085925365729e+00 1.141142326125e+00 1.098238488806e+00 9.788872728473e-01 8.524606594852e-01 8.170026511157e-01 9.057797611449e-01 1.040871306523e+00 1.131766486910e+00 1.131742926450e+00 1.040391376258e+00 9.041236652223e-01 8.156220147115e-01 8.583434912330e-01 1.001545996949e+00 1.146000191974e+00 1.220198709579e+00 1.197259393347e+00 1.090420207402e+00 9.517308388310e-01 8.644036449352e-01 8.901540691760e-01 9.978336506986e-01 1.106687281784e+00 1.161231354491e+00 1.147317749278e+00 1.086730938162e+00 1.026184975823e+00 1.011421587893e+00 1.049739536897e+00 1.104597611052e+00 1.131411066704e+00 1.108049057953e+00 1.045342534652e+00 9.850648758792e-01 9.787298631796e-01 1.042368982053e+00 1.137605441005e+00 1.207697328530e+00 1.212831946203e+00 1.142413776955e+00 1.018676323628e+00 8.985454875384e-01 8.576210311743e-01 9.252809957622e-01 1.047244472967e+00 1.148971848088e+00 1.184436023763e+00 1.141455484757e+00 1.038719828479e+00 9.231834864904e-01 8.579770747836e-01 8.801590189813e-01 9.619694867028e-01 1.044582408964e+00 1.085931635091e+00 1.072820024922e+00 1.017227912405e+00 9.487643985769e-01 9.013190696016e-01 8.927094272694e-01 9.129174794709e-01 9.371193193183e-01
 4.095176229738e-01 4.097606971327e-01 4.101442258602e-01 4.106405717839e-01 4.111435300585e-01 4.115437497823e-01 4.117970827444e-01 4.119732950809e-01 4.122171094697e-01 4.126337940108e-01 4.131893596991e-01 4.137348152319e-01 4.141330807539e-01 4.143642206279e-01 4.145324494651e-01 4.147861144633e-01 4.152142223351e-01 4.157760014904e-01 4.163254483860e-01 4.167209311923e-01 4.169410059783e-01 4.170962447174e-01 4.173401661349e-01 4.177574630089e-01 4.183074317842e-01 4.188469615230e-01 4.192314723184e-01 4.194304997125e-01 4.195639373355e-01 4.198070725082e-01 4.202417001468e-01 4.207917980799e-01 4.212965364268e-01 4.216395241775e-01 4.218305424741e-01 4.219904323153e-01 4.222547500999e-01 4.226790360886e-01 4.231941813801e-01 4.236667622813e-01 4.239979693035e-01 4.241949376230e-01 4.243638888851e-01 4.246312675258e-01 4.250544795675e-01 4.255677742530e-01 4.260275591923e-01 4.263312944130e-01 4.265069170451e-01 4.266905032850e-01 4.270037268068e-01 4.274597790181e-01 4.279595655576e-01 4.283774128910e-01 4.286594987039e-01 4.288584794326e-01 4.290863703745e-01 4.294276866329e-01 4.298810856629e-01 4.303709444945e-01 4.307988486180e-01 4.311069463140e-01 4.313209705234e-01 4.315470556677e-01 4.319022930376e-01 4.324080891215e-01 4.329616740307e-01 4.334138831306e-01 4.336934619307e-01 4.338816498462e-01 4.341480423873e-01 4.346087157947e-01 4.352124058982e-01 4.357815690227e-01 4.361731540436e-01 4.364087248281e-01 4.366472094530e-01 4.370380276327e-01 4.375951923297e-01 4.381944288982e-01 4.386902947558e-01 4.390385282750e-01 4.393234392935e-01 4.396663366817e-01 4.401244667454e-01 4.406615348539e-01 4.411988449903e-01 4.416743453966e-01 4.420759416748e-01 4.424358928859e-01 4.428080286425e-01 4.432385303223e-01 4.437444112696e-01 4.443008486417e-01 4.448416501736e-01 4.452973525416e-01 4.456577778532e-01 4.459968447827e-01 4.464207561439e-01 4.469793757037e-01 4.476134873413e-01 4.481951254851e-01 4.486307728468e-01 4.489479221329e-01 4.492832910516e-01 4.497685190304e-01 4.504120269903e-01 4.510907038979e-01 4.516478793478e-01 4.520298574911e-01 4.523309708187e-01 4.527232441940e-01 4.533065256530e-01 4.540197979613e-01 4.546957033191e-01 4.552026876332e-01 4.555558934053e-01 4.559056909298e-01 4.564071597542e-01 4.570897851824e-01 4.578331583544e-01 4.584734487904e-01 4.589437648110e-01 4.593259075206e-01 4.597740679536e-01 4.603834037174e-01 4.611179780774e-01 4.618428974085e-01 4.624431718464e-01 4.629177970007e-01 4.633688451968e-01 4.639111097098e-01 4.645786252357e-01 4.653103752933e-01 4.660032487128e-01 4.665956523113e-01 4.671118625006e-01 4.676340292018e-01 4.682327315739e-01 4.689190786467e-01 4.696442469993e-01 4.703363129635e-01 4.709549703118e-01 4.715231590091e-01 4.721019747125e-01 4.727440576559e-01 4.734553055466e-01 4.741923121830e-01 4.748999071939e-01 4.755516706990e-01 4.761704868962e-01 4.768031218277e-01 4.774836981892e-01 4.782112858874e-01 4.789560682230e-01 4.796822289849e-01 4.803727179612e-01 4.810401347429e-01 4.817151359631e-01 4.824209175669e-01 4.831646440796e-01 4.839298142865e-01 4.846878589398e-01 4.854191763690e-01 4.861312650378e-01 4.868462142070e-01 4.875867872822e-01 4.883577549385e-01 4.891466915764e-01 4.899314377115e-01 4.907004510569e-01 4.914567573621e-01 4.922140243294e-01 4.929858167321e-01 4.937820185914e-01 4.945948467508e-01 4.954083550308e-01 4.962127964517e-01 4.970087370488e-01 4.978063496770e-01 4.986199417447e-01 4.994515994851e-01 5.002920160196e-01 5.011307809293e-01 5.019650071659e-01 5.028017479284e-01 5.036480202430e-01 5.045056440694e-01 5.053689998343e-01 5.062306176944e-01 5.070906840864e-01 5.079562206562e-01 5.088323608005e-01 5.097195182404e-01 5.106108657658e-01 5.114970203865e-01 5.123772477315e-01 5.132619661112e-01 5.141596353030e-01 5.150693639433e-01 5.159823357059e-01 5.168888652093e-01 5.177898103436e-01 5.186949551595e-01 5.196127960602e-01 5.205418550987e-01 5.214708168501e-01 5.223941451232e-01 5.233163988511e-01 5.242455413502e-01 5.251891701746e-01 5.261417644929e-01 5.270922209157e-01 5.280391855446e-01 5.289876426106e-01 5.299475447088e-01 5.309216526199e-01 5.319021216950e-01 5.328799552859e-01 5.338538460418e-01 5.348346386033e-01 5.358279155360e-01 5.368317821862e-01 5.378364985623e-01 5.388367028704e-01 5.398363178451e-01 5.408441368997e-01 5.418623199716e-01 5.428843668117e-01 5.439019382462e-01 5.449174795036e-01 5.459353757482e-01 5.469617727388e-01 5.479944704408e-01 5.490253524959e-01 5.500538223990e-01 5.510841135308e-01 5.521221291879e-01 5.531663199470e-01 5.542131527592e-01 5.552591783542e-01 5.563050263736e-01 5.573577274423e-01 5.584182723458e-01 5.594818016665e-01 5.605447742175e-01 5.616091586791e-01 5.626758018420e-01 5.637488268903e-01 5.648260129719e-01 5.659015862142e-01 5.669771633938e-01 5.680555615020e-01 5.691370097979e-01 5.702215730855e-01 5.713068553120e-01 5.723906600415e-01 5.734763091456e-01 5.745668753962e-01 5.756597330184e-01 5.767528606019e-01 5.778461710473e-01 5.789407352959e-01 5.800374041007e-01 5.811382997228e-01 5.822404137439e-01 5.833426561347e-01 5.844458719042e-01 5.855495903948e-01 5.866540866028e-01 5.877596810508e-01 5.888662882231e-01 5.899738171851e-01 5.910839668026e-01 5.921938135217e-01 5.933023804895e-01 5.944117300285e-01 5.955228031396e-01 5.966352737468e-01 5.977480626001e-01 5.988606986412e-01 5.999732186029e-01 6.010871641022e-01 6.022015369213e-01 6.033147249847e-01 6.044284424487e-01 6.055413538662e-01 6.066538303662e-01 6.077659554148e-01 6.088788193655e-01 6.099899450282e-01 6.111013983998e-01 6.122130962937e-01 6.133224444407e-01 6.144308873026e-01 6.155382119171e-01 6.166452471778e-01 6.177523021357e-01 6.188586512258e-01 6.199634010946e-01 6.210658047050e-01 6.221660788401e-01 6.232652140213e-01 6.243633533077e-01 6.254608174529e-01 6.265569210708e-01 6.276503529104e-01 6.287419536784e-01 6.298306021401e-01 6.309173760903e-01 6.320027909618e-01 6.330867042064e-01 6.341679590025e-01 6.352476930206e-01 6.363238201267e-01 6.373972491922e-01 6.384680460138e-01 6.395357447572e-01 6.406018933862e-01 6.416659629057e-01 6.427263311524e-01 6.437835008269e-01 6.448375276477e-01 6.458876120411e-01 6.469347745629e-01 6.479797247011e-01 6.490212537189e-01 6.500592679584e-01 6.510936511224e-01 6.521235163286e-01 6.531496733953e-01 6.541720020128e-01 6.551905819621e-01 6.562070024078e-01 6.572190829038e-01 6.582259486463e-01 6.592281448898e-01 6.602260816095e-01 6.612198122820e-01 6.622104378534e-01 6.631961235648e-01 6.641776174396e-01 6.651544082043e-01 6.661249850177e-01 6.670914160106e-01 6.680538253857e-01 6.690119212790e-01 6.699642256374e-01 6.709109523238e-01 6.718525708517e-01 6.727886333593e-01 6.737209043903e-01 6.746464473894e-01 6.755673511343e-01 6.764814776028e-01 6.773897740536e-01 6.782932084369e-01 6.791911147893e-01 6.800825440173e-01 6.809674896334e-01 6.818462689125e-01 6.827190740744e-01 6.835853041165e-01 6.844459310754e-01 6.852998815593e-01 6.861475426284e-01 6.869885450953e-01 6.878220667203e-01 6.886494020477e-01 6.894695218201e-01 6.902833244080e-01 6.910908048207e-01 6.918901582108e-01 6.926826746272e-01 6.934680619355e-01 6.942462329340e-01 6.950168589294e-01 6.957801034907e-01 6.965362871901e-01 6.972851580612e-01 6.980263695225e-01 6.987588201285e-01 6.994841873071e-01 7.002014800147e-01 7.009111583969e-01 7.016131573644e-01 7.023065944854e-01 7.029917059217e-01 7.036685624789e-01 7.043368983409e-01 7.049972815693e-01 7.056498684258e-01 7.062925647256e-01 7.069274466068e-01 7.075531103007e-01 7.081705530116e-01 7.087793471244e-01 7.093792811793e-01 7.099702451756e-01 7.105525503024e-01 7.111258117100e-01 7.116895157776e-01 7.122451548260e-01 7.127905316496e-01 7.133268992463e-01 7.138542761137e-01 7.143718061032e-01 7.148809001999e-01 7.153796379561e-01 7.158681154645e-01 7.163479883513e-01 7.168177630390e-01 7.172777985561e-01 7.177283440376e-01 7.181686576441e-01 7.185993042379e-01 7.190198186482e-01 7.194302871195e-01 7.198308234193e-01 7.202212516357e-01 7.206015335228e-01 7.209716639598e-01 7.213315174879e-01 7.216805077232e-01 7.220206013396e-01 7.223493075279e-01 7.226674058370e-01 7.229760926619e-01 7.232726803327e-01 7.235599531673e-01 7.238358951136e-01 7.241018649817e-01 7.243571095231e-01 7.246016869009e-01 7.248352889476e-01 7.250579766232e-01 7.252701482841e-01 7.254718774341e-01 7.256623202663e-01 7.258423040717e-01 7.260111184440e-01 7.261690336838e-01 7.263159956888e-01 7.264523826324e-01 7.265783202644e-01 7.266922401374e-01 7.267958961426e-01 7.268880227234e-01 7.269697125439e-01 7.270407036336e-01 7.270999790304e-01 7.271488962268e-01 7.271856500913e-01 7.272118402276e-01 7.272277903159e-01 7.272323595108e-01 7.272259282994e-01 7.272077158372e-01 7.271796091056e-01 7.271398058768e-01 7.270891441095e-01 7.270276092229e-01 7.269547602170e-01 7.268714206753e-01 7.267760880667e-01 7.266712659740e-01 7.265546281170e-01 7.264272543334e-01 7.262897604106e-01 7.261401355403e-01 7.259804964899e-01 7.258104052943e-01 7.256289680645e-01 7.254374357013e-01 7.252347213662e-01 7.250217288194e-01 7.247985016513e-01 7.245640710127e-01 7.243202857575e-01 7.240650292933e-01 7.237997119153e-01 7.235248347521e-01 7.232389840515e-01 7.229430443038e-01 7.226375341316e-01 7.223213085137e-01 7.219955941631e-01 7.216602803829e-01 7.213137708913e-01 7.209597152028e-01 7.205944374882e-01 7.202196345338e-01 7.198366637288e-01 7.194426132530e-01 7.190404863741e-01 7.186293236003e-01 7.182084043243e-01 7.177796040880e-01 7.173410188817e-01 7.168946481148e-01 7.164391222875e-01 7.159750557706e-01 7.155036261737e-01 7.150231774681e-01 7.145347843894e-01 7.140392191026e-01 7.135351944051e-01 7.130232133712e-01 7.125049589705e-01 7.119784603436e-01 7.114458806737e-01 7.109053399248e-01 7.103588734630e-01 7.098056994918e-01 7.092451202867e-01 7.086797616762e-01 7.081080434763e-01 7.075300518573e-01 7.069474265713e-01 7.063583737260e-01 7.057644543315e-01 7.051663001958e-01 7.045624714243e-01 7.039548946885e-01 7.033426576667e-01 7.027265228782e-01 7.021063108009e-01 7.014828903369e-01 7.008569998231e-01 7.002270918531e-01 6.995948517084e-01 6.989606940932e-01 6.983233951459e-01 6.976850911152e-01 6.970452358180e-01 6.964038682360e-01 6.957619041689e-01 6.951182246949e-01 6.944759162890e-01 6.938329915407e-01 6.931902311749e-01 6.925487041562e-01 6.919073689295e-01 6.912684093076e-01 6.906306114377e-01 6.899952850087e-01 6.893630347064e-01 6.887334252149e-01 6.881067212389e-01 6.874840073512e-01 6.868650383021e-01 6.862511389268e-01 6.856417175054e-01 6.850384835556e-01 6.844405372798e-01 6.838486946631e-01 6.832634504900e-01 6.826853553983e-01 6.821153220629e-01 6.815526070045e-01 6.809987042601e-01 6.804532392804e-01 6.799175123771e-01 6.793915115068e-01 6.788758972607e-01 6.783711190225e-01 6.778775571788e-01 6.773952321303e-01 6.769260202481e-01 6.764694468750e-01 6.760257369728e-01 6.755960372102e-01 6.751809505778e-01 6.747799421500e-01 6.743957921928e-01 6.740261540325e-01 6.736735966890e-01 6.733375646999e-01 6.730190518110e-01 6.727188551287e-01 6.724373900003e-01 6.721743241778e-01 6.719313067018e-01 6.717087066806e-01 6.715065568103e-01 6.713255479102e-01 6.711660654379e-01 6.710291073993e-01 6.709152141853e-01 6.708245543531e-01 6.707576138415e-01 6.707154269636e-01 6.706977736346e-01 6.707045887895e-01 6.707389502141e-01 6.707992760632e-01 6.708867830809e-01 6.710013598820e-01 6.711440781807e-01 6.713154814258e-01 6.715158135302e-01 6.717459105127e-01 6.720048993647e-01 6.722949813618e-01 6.726162390908e-01 6.729681076606e-01 6.733516341565e-01 6.737675818405e-01 6.742159089575e-01 6.746976795206e-01 6.752125739884e-01 6.757606293014e-01 6.763430840948e-01 6.769595785096e-01 6.776116067874e-01 6.782978252893e-01 6.790198684719e-01 6.797782542134e-01 6.805714932800e-01 6.814018685420e-01 6.822683571958e-01 6.831712008431e-01 6.841117862751e-01 6.850890757605e-01 6.861038517282e-01 6.871551109963e-01 6.882451654278e-01 6.893726576893e-01 6.905370410377e-01 6.917415377039e-01 6.929821083527e-01 6.942614667657e-01 6.955785732020e-01 6.969332004727e-01 6.983276591727e-01 6.997584411284e-01 7.012284705170e-01 7.027354047854e-01 7.042803357066e-01 7.058638474711e-01 7.074830299822e-01 7.091413805217e-01 7.108352787484e-01 7.125671453094e-01 7.143359614603e-01 7.161403277217e-01 7.179819667040e-01 7.198585992445e-01 7.217712479429e-01 7.237192286742e-01 7.257013946585e-01 7.277188634069e-01 7.297698734448e-01 7.318555067964e-01 7.339729934519e-01 7.361236696569e-01 7.383072273421e-01 7.405213936502e-01 7.427684915982e-01 7.450441880830e-01 7.473511328586e-01 7.496879024958e-01 7.520518836343e-01 7.544466969231e-01 7.568673274914e-01 7.593150058140e-01 7.617897033942e-01 7.642891961694e-01 7.668147930588e-01 7.693626676074e-01 7.719362929983e-01 7.745302312808e-01 7.771473514398e-01 7.797855415503e-01 7.824422034003e-01 7.851215253360e-01 7.878160000555e-01 7.905307548686e-01 7.932607067191e-01 7.960072649210e-01 7.987699842324e-01 8.015442043794e-01 8.043353649284e-01 8.071358265478e-01 8.099490067853e-01 8.127729760874e-01 8.156047833670e-01 8.184485324319e-01 8.212957237179e-01 8.241528619302e-01 8.270141344329e-01 8.298800135721e-01 8.327518640101e-01 8.356219131228e-01 8.384984696867e-01 8.413719016441e-01 8.442481027890e-01 8.471214942229e-01 8.499912114520e-01 8.528617672655e-01 8.557219466541e-01 8.585822543601e-01 8.614325417633e-01 8.642759991045e-01 8.671129390564e-01 8.699368389137e-01 8.727544149680e-01 8.755555972195e-01 8.783478344499e-01 8.811259156325e-01 8.838867042665e-01 8.866366140617e-01 8.893638501619e-01 8.920790399404e-01 8.947712986020e-01 8.974457439792e-01 9.001000580601e-01 9.027294726043e-01 9.053417292858e-01 9.079233943894e-01 9.104860691352e-01 9.130202393415e-01 9.155277208725e-01 9.180102114428e-01 9.204587790569e-01 9.228851230922e-01 9.252744586232e-01 9.276370985120e-01 9.299653798982e-01 9.322608938325e-01 9.345245709284e-01 9.367481751340e-01 9.389426592311e-01 9.410948136837e-01 9.432135368155e-01 9.452926368609e-01 9.473308260142e-01 9.493350042464e-01 9.512905219607e-01 9.532126766138e-01 9.550874425567e-01 9.569218825375e-01 9.587136025705e-01 9.604573910114e-01 9.621638349583e-01 9.638167496280e-01 9.654301585644e-01 9.669936584251e-01 9.685097110449e-01 9.699821878258e-01 9.713998410840e-01 9.727770223221e-01 9.740979229842e-01 9.753743188033e-01 9.766000156205e-01 9.777725328562e-01 9.789008680865e-01 9.799699638787e-01 9.809961439462e-01 9.819656430071e-01 9.828854963541e-01 9.837554997971e-01 9.845684526433e-01 9.853361728117e-01 9.860457292383e-01 9.867082501399e-01 9.873165597114e-01 9.878712944067e-01 9.883789341634e-01 9.888289970027e-01 9.892336922819e-01 9.895821984923e-01 9.898824608763e-01 9.901317692454e-01 9.903272105386e-01 9.904787525594e-01 9.905743415357e-01 9.906258241538e-01 9.906263065403e-01 9.905781322374e-01 9.904866651964e-01 9.903423470033e-01 9.901586954926e-01 9.899246299253e-01 9.896492052601e-01 9.893310402898e-01 9.889659311536e-01 9.885656944722e-01 9.881176669092e-01 9.876371825140e-01 9.871146023875e-01 9.865547822570e-01 9.859625396138e-01 9.853310093288e-01 9.846720012445e-01 9.839757756775e-01 9.832538484337e-01 9.825022035973e-01 9.817212056584e-01 9.809194831544e-01 9.800878097171e-01 9.792411339854e-01 9.783688245563e-01 9.774806139884e-01 9.765777828283e-01 9.756552527105e-01 9.747287369661e-01 9.737841149726e-01 9.728370193059e-01 9.718822463403e-01 9.709228069041e-01 9.699656980713e-01 9.690039006392e-01 9.680516007209e-01 9.670997905357e-01 9.661593497127e-01 9.652294306906e-01 9.643094835308e-01 9.634111820937e-01 9.625236944198e-01 9.616630511978e-01 9.608226501093e-01 9.600093704264e-01 9.592261007704e-01 9.584689612437e-01 9.577527019957e-01 9.570660577883e-01 9.564228419044e-01 9.558185677100e-01 9.552570072452e-01 9.547458045532e-01 9.542785581903e-01 9.538675446662e-01 9.535050861492e-01 9.532015805437e-01 9.529560221359e-01 9.527679279294e-01 9.526461321405e-01 9.525825987984e-01 9.525913064257e-01 9.526636438006e-01 9.528056416781e-01 9.530214872182e-01 9.533047456676e-01 9.536678765358e-01 9.540986945321e-01 9.546113116815e-01 9.551973186268e-01 9.558598325330e-01 9.566052167434e-01 9.574215008178e-01 9.583239650891e-01 9.592984284248e-01 9.603547371880e-01 9.614893850591e-01 9.626978527609e-01 9.639894708332e-01 9.653488123337e-01 9.667905281631e-01 9.683015971069e-01 9.698849219788e-01 9.715427761224e-01 9.732629077328e-01 9.750569002752e-01 9.769078869976e-01 9.788257548832e-01 9.808023423543e-01 9.828322002073e-01 9.849214986332e-01 9.870540129257e-01 9.892401054067e-01 9.914654770187e-01 9.937317727336e-01 9.960363112449e-01 9.983681266222e-01 1.000734691340e+00 1.003118345485e+00 1.005526618143e+00 1.007946807839e+00 1.010377222967e+00 1.012816059810e+00 1.015250064062e+00 1.017685914569e+00 1.020106987274e+00 1.022516853130e+00 1.024906969791e+00 1.027268744398e+00 1.029606489703e+00 1.031901567663e+00 1.034162329857e+00 1.036373286587e+00 1.038532867004e+00 1.040637996827e+00 1.042677007487e+00 1.044653596797e+00 1.046551377642e+00 1.048375777162e+00 1.050114426816e+00 1.051763650259e+00 1.053323354435e+00 1.054779108758e+00 1.056137542765e+00 1.057381371651e+00 1.058517338813e+00 1.059535559184e+00 1.060428221276e+00 1.061200859135e+00 1.061837321757e+00 1.062345636392e+00 1.062712277845e+00 1.062938370602e+00 1.063022369246e+00 1.062954237653e+00 1.062741995403e+00 1.062370275776e+00 1.061847653881e+00 1.061166583763e+00 1.060323130861e+00 1.059324217056e+00 1.058156460070e+00 1.056830758466e+00 1.055337344905e+00 1.053679633766e+00 1.051859806929e+00 1.049870407159e+00 1.047721867967e+00 1.045405132688e+00 1.042930596851e+00 1.040293438221e+00 1.037496905045e+00 1.034546581511e+00 1.031438407876e+00 1.028184068242e+00 1.024777857144e+00 1.021229698513e+00 1.017541979131e+00 1.013716546789e+00 1.009764068548e+00 1.005681073372e+00 1.001481191757e+00 9.971664292964e-01 9.927424239332e-01 9.882187712256e-01 9.835981483996e-01 9.788929832774e-01 9.741051891135e-01 9.692473129993e-01 9.643247407498e-01 9.593463329363e-01 9.543238474600e-01 9.492592392353e-01 9.441698175781e-01 9.390595108147e-01 9.339399411638e-01 9.288208651938e-01 9.237102506667e-01 9.186231440811e-01 9.135634418606e-01 9.085462664747e-01 9.035784045641e-01 8.986703401235e-01 8.938356391502e-01 8.890780797868e-01 8.844147490742e-01 8.798481982584e-01 8.753934510671e-01 8.710567166315e-01 8.668463787439e-01 8.627741953658e-01 8.588428888482e-01 8.550664118657e-01 8.514474328690e-01 8.479940215506e-01 8.447127103398e-01 8.416074449644e-01 8.386861460896e-01 8.359492891389e-01 8.334038430654e-01 8.310498890203e-01 8.288909293245e-01 8.269290088040e-01 8.251627276880e-01 8.235950334764e-01 8.222224448598e-01 8.210450866362e-01 8.200603399941e-01 8.192646160758e-01 8.186557230602e-01 8.182273180342e-01 8.179773855185e-01 8.178978383216e-01 8.179835491294e-01 8.182281894345e-01 8.186244204138e-01 8.191647277593e-01 8.198414115781e-01 8.206456976317e-01 8.215689632620e-01 8.226033597206e-01 8.237383657990e-01 8.249654838581e-01 8.262750656408e-01 8.276573665734e-01 8.291025184584e-01 8.306017957834e-01 8.321444487136e-01 8.337198079758e-01 8.353201157136e-01 8.369348173031e-01 8.385554607180e-01 8.401703476804e-01 8.417725789051e-01 8.433534140157e-01 8.449008993574e-01 8.464101766467e-01 8.478704828114e-01 8.492749562451e-01 8.506163153010e-01 8.518832039453e-01 8.530741096403e-01 8.541771722871e-01 8.551883736018e-01 8.561009597019e-01 8.569069048816e-01 8.576056907565e-01 8.581860704557e-01 8.586485852715e-01 8.589846603394e-01 8.591919657164e-01 8.592701029919e-01 8.592090727060e-01 8.590138010961e-01 8.586768386299e-01 8.581996646748e-01 8.575815086990e-01 8.568192493593e-01 8.559181287304e-01 8.548737888489e-01 8.536922769695e-01 8.523739687697e-01 8.509219635805e-01 8.493421632393e-01 8.476355814504e-01 8.458129257189e-01 8.438755711250e-01 8.418346166850e-01 8.396960105756e-01 8.374690353784e-01 8.351657110592e-01 8.327934042525e-01 8.303682463713e-01 8.278983098105e-01 8.254012945075e-01 8.228895961097e-01 8.203763776565e-01 8.178830504987e-01 8.154185277013e-01 8.130078349049e-01 8.106623372682e-01 8.084026465248e-01 8.062483319065e-01 8.042126793196e-01 8.023223439652e-01 8.005861547023e-01 7.990291382494e-01 7.976663253846e-01 7.965104322875e-01 7.955852809926e-01 7.948959784035e-01 7.944659004749e-01 7.942984861837e-01 7.944084764779e-01 7.948057982118e-01 7.954912542927e-01 7.964788261794e-01 7.977603157868e-01 7.993459274912e-01 8.012286637189e-01 8.034034698401e-01 8.058714651410e-01 8.086133504286e-01 8.116307321794e-01 8.149008092413e-01 8.184151438082e-01 8.221577068287e-01 8.261053913875e-01 8.302484145403e-01 8.345562488651e-01 8.390172064402e-01 8.436028014385e-01 8.482909695760e-01 8.530660961866e-01 8.578927586417e-01 8.627611569940e-01 8.676381395681e-01 8.725076236990e-01 8.773480136782e-01 8.821314120169e-01 8.868499277467e-01 8.914720091865e-01 8.959899494178e-01 9.003825391388e-01 9.046320426573e-01 9.087335142901e-01 9.126630683645e-01 9.164203302853e-01 9.199876081554e-01 9.233607379443e-01 9.265341867361e-01 9.294958851150e-01 9.322515524251e-01 9.347880639262e-01 9.371110064434e-01 9.392162784351e-01 9.411032220026e-01 9.427793140410e-01 9.442377049800e-01 9.454915256969e-01 9.465376695167e-01 9.473847615191e-01 9.480413531768e-01 9.485072112581e-01 9.488008962214e-01 9.489215613313e-01 9.488866945615e-01 9.487061941641e-01 9.483902402311e-01 9.479594424829e-01 9.474223305770e-01 9.468059115642e-01 9.461234650224e-01 9.453986243953e-01 9.446590357494e-01 9.439240207139e-01 9.432307263326e-01 9.426008097548e-01 9.420729716850e-01 9.416803019438e-01 9.414564105932e-01 9.414426652702e-01 9.416717354509e-01 9.421883446474e-01 9.430261413693e-01 9.442219693541e-01 9.458163010636e-01 9.478356092078e-01 9.503173013944e-01 9.532800691700e-01 9.567505133495e-01 9.607423268665e-01 9.652619702038e-01 9.703189453730e-01 9.759000904576e-01 9.820004888644e-01 9.885959360764e-01 9.956599142663e-01 1.003162660633e+00 1.011054421508e+00 1.019295988989e+00 1.027828136423e+00 1.036596129241e+00 1.045537420118e+00 1.054584239650e+00 1.063674098866e+00 1.072734576471e+00 1.081701716195e+00 1.090503698799e+00 1.099078955693e+00 1.107364454207e+00 1.115299267252e+00 1.122832981631e+00 1.129908813618e+00 1.136490746970e+00 1.142534697918e+00 1.148009855684e+00 1.152893492836e+00 1.157158555367e+00 1.160802561562e+00 1.163811500443e+00 1.166190521479e+00 1.167946947007e+00 1.169090846155e+00 1.169650618105e+00 1.169641839597e+00 1.169108929316e+00 1.168080381388e+00 1.166604422416e+00 1.164735130878e+00 1.162515891183e+00 1.160022087689e+00 1.157303219056e+00 1.154438680705e+00 1.151499600187e+00 1.148555069725e+00 1.145698869646e+00 1.142992620637e+00 1.140535007022e+00 1.138396138810e+00 1.136653384575e+00 1.135391715640e+00 1.134658909062e+00 1.134535419615e+00 1.135051955190e+00 1.136249939559e+00 1.138154685561e+00 1.140755339039e+00 1.144055050286e+00 1.148000061738e+00 1.152551441908e+00 1.157627168018e+00 1.163133917478e+00 1.168971945688e+00 1.174999074275e+00 1.181095385426e+00 1.187098551844e+00 1.192863367937e+00 1.198230659421e+00 1.203037237953e+00 1.207145555593e+00 1.210391968926e+00 1.212662343380e+00 1.213825899202e+00 1.213784320752e+00 1.212463723170e+00 1.209789558796e+00 1.205746054979e+00 1.200303943850e+00 1.193491810849e+00 1.185344465056e+00 1.175923635962e+00 1.165337775498e+00 1.153680331964e+00 1.141108318349e+00 1.127769189383e+00 1.113842741595e+00 1.099530807593e+00 1.085021685404e+00 1.070556344004e+00 1.056336985430e+00 1.042608137368e+00 1.029591487334e+00 1.017505787398e+00 1.006583383541e+00 9.970016475513e-01 9.889726899930e-01 9.826342863915e-01 9.781270401178e-01 9.755552857151e-01 9.749577534916e-01 9.763771947046e-01 9.797552459183e-01 9.850376755278e-01 9.920891567143e-01 1.000739318679e+00 1.010795463148e+00 1.021984645661e+00 1.034064720455e+00 1.046715586211e+00 1.059643295100e+00 1.072539497496e+00 1.085084798770e+00 1.097014568973e+00 1.108035462070e+00 1.117941060896e+00 1.126523862165e+00 1.133638532974e+00 1.139206865181e+00 1.143167054040e+00 1.145570547318e+00 1.146472129664e+00 1.146022899417e+00 1.144415440843e+00 1.141872000898e+00 1.138689553358e+00 1.135142713642e+00 1.131568893167e+00 1.128265767447e+00 1.125529844043e+00 1.123639829272e+00 1.122791844814e+00 1.123180709742e+00 1.124885637107e+00 1.127963390003e+00 1.132387111198e+00 1.138062647022e+00 1.144874410909e+00 1.152622342543e+00 1.161114856201e+00 1.170100193532e+00 1.179331329855e+00 1.188553413377e+00 1.197485487156e+00 1.205884403170e+00 1.213469122578e+00 1.220006693389e+00 1.225254696610e+00 1.228995273306e+00 1.231057002201e+00 1.231272199341e+00 1.229569856643e+00 1.225901841637e+00 1.220320154328e+00 1.212963689401e+00 1.204047483364e+00 1.193924201274e+00 1.183003405003e+00 1.172779087832e+00 1.160485276574e+00 1.148189218251e+00 1.138231573109e+00 1.132136329050e+00 1.129911208764e+00 1.130179050374e+00 1.130999412939e+00 1.130940817367e+00 1.129859527880e+00 1.128971824031e+00 1.130169046837e+00 1.134961454123e+00 1.143579979623e+00 1.154692306368e+00 1.165983986629e+00 1.175208068318e+00 1.181136113567e+00 1.183993092072e+00 1.185218205172e+00 1.186619235781e+00 1.189367433000e+00 1.193371161846e+00 1.197306241968e+00 1.199307192176e+00 1.197975399712e+00 1.193137231480e+00 1.185991807236e+00 1.178630664529e+00 1.173100012129e+00 1.170404097682e+00 1.170052098923e+00 1.170390590093e+00 1.169469164488e+00 1.166026635720e+00 1.160105038883e+00 1.152959382210e+00 1.146334514649e+00 1.141523964057e+00 1.138604069002e+00 1.136311074880e+00 1.132669827888e+00 1.126003834653e+00 1.115771833171e+00 1.102900419784e+00 1.089464828222e+00 1.077759148240e+00 1.069275189014e+00 1.064120187356e+00 1.061162757414e+00 1.058835305444e+00 1.056193992200e+00 1.053572636010e+00 1.052519218660e+00 1.055066102803e+00 1.062649751495e+00 1.075246761352e+00 1.091284739396e+00 1.108362862383e+00 1.124286751784e+00 1.137935810496e+00 1.149543966680e+00 1.160273102963e+00 1.171349481978e+00 1.183235474993e+00 1.195210503203e+00 1.205630321625e+00 1.212732051365e+00 1.215519646780e+00 1.214300749689e+00 1.210655968265e+00 1.206799093188e+00 1.204576275957e+00 1.204617596604e+00 1.206092412440e+00 1.207162733100e+00 1.205956272653e+00 1.201586169417e+00 1.194736788557e+00 1.187658984623e+00 1.183568679211e+00 1.185475432694e+00 1.194171959386e+00 1.205661553272e+00 1.170799130913e+00 1.089016876561e+00 1.013094600616e+00 9.976550810744e-01 1.052848248744e+00 1.132611725319e+00 1.179452361135e+00 1.161087803385e+00 1.081758509017e+00 9.836232078800e-01 9.336290048881e-01 9.726947374847e-01 1.068014768021e+00 1.149792040491e+00 1.167512829398e+00 1.109158389217e+00 1.004669970332e+00 9.221643743112e-01 9.305303535391e-01 1.025915110954e+00 1.135570301645e+00 1.190833470821e+00 1.161273828722e+00 1.059891012030e+00 9.441330390247e-01 8.996564022749e-01 9.679070599440e-01 1.093288835931e+00 1.191894754984e+00 1.213815786011e+00 1.154054229336e+00 1.051204979914e+00 9.776379043690e-01 9.939281898528e-01 1.083754298439e+00 1.173768049602e+00 1.202426687735e+00 1.149370997734e+00 1.040513590457e+00 9.456554053479e-01 9.438254894523e-01 1.040507628559e+00 1.159148992584e+00 1.221842998026e+00 1.190063631618e+00 1.069961792549e+00 9.149526210538e-01 8.220908308714e-01 8.646596281611e-01 9.935068547967e-01 1.105157420590e+00 1.134175791951e+00 1.065580790961e+00 9.324836837153e-01 8.173110017443e-01 8.174025544188e-01 9.343279425339e-01 1.071848818967e+00 1.146199404064e+00 1.121321595717e+00 1.006855030288e+00 8.603037844557e-01 7.847310463085e-01 8.532714698290e-01 1.008939159146e+00 1.148453832253e+00 1.209053672942e+00 1.173591995038e+00 1.064419241950e+00 9.402993577015e-01 8.799201137262e-01 9.216764648874e-01 1.019779205693e+00 1.102096433771e+00 1.126976907375e+00 1.092826360240e+00 1.032485352734e+00 9.972449251155e-01 1.020677940680e+00 1.086434160490e+00 1.145701166139e+00 1.156956813057e+00 1.106931711475e+00 1.016769219107e+00 9.400704690527e-01 9.374988490481e-01 1.019854274863e+00 1.134585488585e+00 1.217851360845e+00 1.229702374765e+00 1.161060650799e+00 1.034405924690e+00 9.046558283960e-01 8.466122472190e-01 8.970069653923e-01 1.009713005254e+00 1.111533697455e+00 1.155245736445e+00 1.126576688823e+00 1.040142731240e+00 9.353890039576e-01 8.659693368375e-01 8.683001446523e-01 9.280867755023e-01 9.983857439063e-01 1.040415371286e+00 1.039286405480e+00 1.002343427618e+00 9.519339770821e-01 9.137155252501e-01 9.015176288301e-01 9.094383014908e-01 9.205314789475e-01
 4.026204398629e-01 4.028762341561e-01 4.032694094306e-01 4.037710270348e-01 4.042789984909e-01 4.046854323370e-01 4.049490525298e-01 4.051377777212e-01 4.053933436859e-01 4.058187647605e-01 4.063793525558e-01 4.069282850838e-01 4.073325179013e-01 4.075735188284e-01 4.077528629219e-01 4.080165634158e-01 4.084515718912e-01 4.090180703019e-01 4.095704382839e-01 4.099715139723e-01 4.102009167970e-01 4.103673766752e-01 4.106198425195e-01 4.110413959089e-01 4.115930798565e-01 4.121350451413e-01 4.125255552697e-01 4.127331212844e-01 4.128754149841e-01 4.131247662877e-01 4.135617833101e-01 4.141115290859e-01 4.146176220861e-01 4.149637221278e-01 4.151609258710e-01 4.153260624938e-01 4.155949038596e-01 4.160196422160e-01 4.165319462717e-01 4.170012828166e-01 4.173328073222e-01 4.175350150613e-01 4.177072049630e-01 4.179746014456e-01 4.183929077511e-01 4.189002037140e-01 4.193560350244e-01 4.196588662563e-01 4.198363063912e-01 4.200191312038e-01 4.203289614038e-01 4.207782642195e-01 4.212700823350e-01 4.216815884974e-01 4.219602145484e-01 4.221572143082e-01 4.223830360759e-01 4.227196691213e-01 4.231635230586e-01 4.236418294414e-01 4.240598512218e-01 4.243628989532e-01 4.245751348856e-01 4.247985773170e-01 4.251438672416e-01 4.256343889572e-01 4.261732254483e-01 4.266150647273e-01 4.268908682800e-01 4.270746847327e-01 4.273315837404e-01 4.277763638343e-01 4.283621721971e-01 4.289158768459e-01 4.292976382774e-01 4.295251559218e-01 4.297530021154e-01 4.301285836671e-01 4.306669763641e-01 4.312478827610e-01 4.317278738939e-01 4.320619276577e-01 4.323326703546e-01 4.326614085322e-01 4.331029380130e-01 4.336215802702e-01 4.341381068590e-01 4.345936229870e-01 4.349768027993e-01 4.353221914449e-01 4.356808845633e-01 4.360953293247e-01 4.365790547864e-01 4.371108053803e-01 4.376273335375e-01 4.380642883726e-01 4.384116760916e-01 4.387374259478e-01 4.391414835184e-01 4.396723773090e-01 4.402773199795e-01 4.408343388449e-01 4.412535598875e-01 4.415571710086e-01 4.418750652709e-01 4.423338539983e-01 4.429458762316e-01 4.435949297732e-01 4.441307883670e-01 4.444960233623e-01 4.447809221116e-01 4.451503162892e-01 4.457032211230e-01 4.463845767167e-01 4.470343047750e-01 4.475203489163e-01 4.478564942391e-01 4.481857617660e-01 4.486599478581e-01 4.493118844235e-01 4.500261735618e-01 4.506410488056e-01 4.510904499767e-01 4.514510762146e-01 4.518747486215e-01 4.524564305668e-01 4.531605212729e-01 4.538560752700e-01 4.544304443923e-01 4.548815161430e-01 4.553088246966e-01 4.558239710522e-01 4.564620398184e-01 4.571642338412e-01 4.578288394877e-01 4.583948459901e-01 4.588856602859e-01 4.593816394801e-01 4.599522924136e-01 4.606098872423e-01 4.613065228752e-01 4.619706087391e-01 4.625626576183e-01 4.631039053270e-01 4.636558106878e-01 4.642699016069e-01 4.649521069060e-01 4.656618816009e-01 4.663419792719e-01 4.669662578117e-01 4.675567632682e-01 4.681621809977e-01 4.688147436146e-01 4.695139747199e-01 4.702313695693e-01 4.709293848481e-01 4.715920626782e-01 4.722328425157e-01 4.728795130330e-01 4.735570459136e-01 4.742733303266e-01 4.750122287387e-01 4.757423128724e-01 4.764460452935e-01 4.771307906803e-01 4.778187633148e-01 4.785311742610e-01 4.792748126139e-01 4.800373550842e-01 4.807954788003e-01 4.815374933727e-01 4.822671900345e-01 4.829975403857e-01 4.837429834510e-01 4.845121306106e-01 4.852987628228e-01 4.860858144480e-01 4.868649881862e-01 4.876353657857e-01 4.884073109803e-01 4.891949897384e-01 4.900006192016e-01 4.908153649086e-01 4.916292126666e-01 4.924390141035e-01 4.932510905194e-01 4.940723828436e-01 4.949055706521e-01 4.957452640466e-01 4.965824954081e-01 4.974182802891e-01 4.982596927782e-01 4.991124014709e-01 4.999765897519e-01 5.008447336894e-01 5.017075000524e-01 5.025652157793e-01 5.034280707281e-01 5.043042159405e-01 5.051915971294e-01 5.060827998698e-01 5.069677792403e-01 5.078480113676e-01 5.087328434518e-01 5.096311067684e-01 5.105396738471e-01 5.114492737440e-01 5.123544994544e-01 5.132579393552e-01 5.141695140236e-01 5.150953961385e-01 5.160302863942e-01 5.169646555198e-01 5.178948707225e-01 5.188280573573e-01 5.197731632241e-01 5.207315729248e-01 5.216970639485e-01 5.226597168545e-01 5.236201042073e-01 5.245877790120e-01 5.255686324046e-01 5.265592786749e-01 5.275513430595e-01 5.285391924420e-01 5.295272820041e-01 5.305236481302e-01 5.315313493690e-01 5.325418357320e-01 5.335494478421e-01 5.345558284807e-01 5.355643471623e-01 5.365824950472e-01 5.376072606098e-01 5.386307747175e-01 5.396515430193e-01 5.406758567621e-01 5.417071873735e-01 5.427467501442e-01 5.437890745790e-01 5.448306249665e-01 5.458725757727e-01 5.469226831878e-01 5.479806212522e-01 5.490419658318e-01 5.501038232550e-01 5.511667597958e-01 5.522334647321e-01 5.533067929809e-01 5.543842086504e-01 5.554610218040e-01 5.565381208761e-01 5.576189159357e-01 5.587032945483e-01 5.597913484326e-01 5.608799842804e-01 5.619682658764e-01 5.630597735863e-01 5.641564318547e-01 5.652562119750e-01 5.663561753865e-01 5.674577213776e-01 5.685600261977e-01 5.696661126154e-01 5.707770165692e-01 5.718887742908e-01 5.730020482722e-01 5.741171792462e-01 5.752332720508e-01 5.763504074632e-01 5.774694769287e-01 5.785903714937e-01 5.797135094994e-01 5.808386232085e-01 5.819636304338e-01 5.830895927050e-01 5.842167670603e-01 5.853464158512e-01 5.864769511792e-01 5.876091749447e-01 5.887416063933e-01 5.898748877233e-01 5.910105026174e-01 5.921466724681e-01 5.932831261017e-01 5.944200465522e-01 5.955574623873e-01 5.966940063804e-01 5.978325983498e-01 5.989710680898e-01 6.001096867978e-01 6.012484060089e-01 6.023885788292e-01 6.035267100577e-01 6.046650857805e-01 6.058028159885e-01 6.069406262887e-01 6.080800776924e-01 6.092191755767e-01 6.103566895631e-01 6.114929151913e-01 6.126282006824e-01 6.137623033163e-01 6.148966025585e-01 6.160310487272e-01 6.171643079317e-01 6.182962909579e-01 6.194270445891e-01 6.205549282938e-01 6.216821555172e-01 6.228088746625e-01 6.239340187686e-01 6.250582367157e-01 6.261809250554e-01 6.273007490237e-01 6.284190048374e-01 6.295347577825e-01 6.306488905419e-01 6.317618398257e-01 6.328729305575e-01 6.339816267164e-01 6.350883145499e-01 6.361916881645e-01 6.372916315473e-01 6.383905076089e-01 6.394866839890e-01 6.405807723943e-01 6.416721645901e-01 6.427604653605e-01 6.438449061196e-01 6.449268056270e-01 6.460051444285e-01 6.470799267226e-01 6.481540020768e-01 6.492236103912e-01 6.502893736369e-01 6.513520570950e-01 6.524099129607e-01 6.534642976404e-01 6.545171408209e-01 6.555653742013e-01 6.566101905947e-01 6.576500184126e-01 6.586851115891e-01 6.597170504601e-01 6.607457179125e-01 6.617702664915e-01 6.627896994616e-01 6.638043729214e-01 6.648142808990e-01 6.658200134241e-01 6.668219576384e-01 6.678184113893e-01 6.688104844720e-01 6.697962929241e-01 6.707774155143e-01 6.717540308182e-01 6.727249420018e-01 6.736912602619e-01 6.746520004176e-01 6.756077726927e-01 6.765561464952e-01 6.774998507380e-01 6.784382532632e-01 6.793706947009e-01 6.802979186999e-01 6.812179734792e-01 6.821324476906e-01 6.830409316636e-01 6.839429060461e-01 6.848392680704e-01 6.857294708051e-01 6.866128523131e-01 6.874896945657e-01 6.883601101896e-01 6.892237949086e-01 6.900805589818e-01 6.909304271230e-01 6.917744452040e-01 6.926106306605e-01 6.934407569572e-01 6.942627397752e-01 6.950775185024e-01 6.958848346507e-01 6.966852954699e-01 6.974789810005e-01 6.982648466570e-01 6.990427230863e-01 6.998126301048e-01 7.005744636181e-01 7.013293191657e-01 7.020761981381e-01 7.028148740655e-01 7.035452135049e-01 7.042679375467e-01 7.049822552589e-01 7.056890316888e-01 7.063866057569e-01 7.070757100873e-01 7.077569730262e-01 7.084302811665e-01 7.090947733697e-01 7.097505280594e-01 7.103965822180e-01 7.110344037233e-01 7.116638692588e-01 7.122840448092e-01 7.128962489142e-01 7.134983113717e-01 7.140909430599e-01 7.146745577090e-01 7.152486381243e-01 7.158146886594e-01 7.163707247374e-01 7.169160477284e-01 7.174538011721e-01 7.179809150996e-01 7.184980842106e-01 7.190060925648e-01 7.195047296285e-01 7.199929690881e-01 7.204716590314e-01 7.209406270846e-01 7.213995116029e-01 7.218481561751e-01 7.222867896342e-01 7.227151999215e-01 7.231342505504e-01 7.235421662717e-01 7.239397574811e-01 7.243279141798e-01 7.247050906046e-01 7.250721253049e-01 7.254282200430e-01 7.257743556343e-01 7.261097382382e-01 7.264343246097e-01 7.267488485157e-01 7.270524265577e-01 7.273458282649e-01 7.276284677738e-01 7.278996680917e-01 7.281606571045e-01 7.284109430445e-01 7.286504774818e-01 7.288785839251e-01 7.290963038583e-01 7.293026307520e-01 7.294984717445e-01 7.296838452718e-01 7.298577574103e-01 7.300205245517e-01 7.301722489022e-01 7.303136145519e-01 7.304437615130e-01 7.305629769190e-01 7.306703016148e-01 7.307670950238e-01 7.308527786703e-01 7.309273999611e-01 7.309909701481e-01 7.310430534784e-01 7.310840835635e-01 7.311141781437e-01 7.311326391154e-01 7.311416933537e-01 7.311380377113e-01 7.311233899511e-01 7.310985778633e-01 7.310614587781e-01 7.310142694868e-01 7.309559874330e-01 7.308866127842e-01 7.308064155057e-01 7.307144683525e-01 7.306123944406e-01 7.304991337326e-01 7.303754002260e-01 7.302407090697e-01 7.300949437456e-01 7.299381475533e-01 7.297717047544e-01 7.295930625726e-01 7.294047264791e-01 7.292064880304e-01 7.289959257849e-01 7.287755276481e-01 7.285450189578e-01 7.283032524238e-01 7.280526331229e-01 7.277903182825e-01 7.275180219204e-01 7.272367283078e-01 7.269439445695e-01 7.266425249827e-01 7.263304806887e-01 7.260084495682e-01 7.256775269720e-01 7.253358727207e-01 7.249850553142e-01 7.246247211292e-01 7.242550622829e-01 7.238770271948e-01 7.234884213621e-01 7.230924057155e-01 7.226868328893e-01 7.222713409704e-01 7.218483721913e-01 7.214169182677e-01 7.209766493376e-01 7.205280745124e-01 7.200714920148e-01 7.196070330603e-01 7.191347060268e-01 7.186543322824e-01 7.181673569709e-01 7.176721076268e-01 7.171700450660e-01 7.166613577663e-01 7.161447002291e-01 7.156225623764e-01 7.150938573431e-01 7.145585020143e-01 7.140172760565e-01 7.134695966852e-01 7.129172843298e-01 7.123594742034e-01 7.117956031434e-01 7.112275852802e-01 7.106544984658e-01 7.100766173418e-01 7.094947150470e-01 7.089083994481e-01 7.083191679383e-01 7.077259940040e-01 7.071301867103e-01 7.065310118663e-01 7.059280972934e-01 7.053243893732e-01 7.047177081429e-01 7.041096646361e-01 7.034999025776e-01 7.028890626376e-01 7.022783418802e-01 7.016661836678e-01 7.010536034642e-01 7.004421590541e-01 6.998305455981e-01 6.992198909652e-01 6.986106368313e-01 6.980029550481e-01 6.973977588813e-01 6.967945331971e-01 6.961939259540e-01 6.955968275819e-01 6.950025027180e-01 6.944130933542e-01 6.938272484968e-01 6.932473478572e-01 6.926717560393e-01 6.921019000716e-01 6.915381986909e-01 6.909807587047e-01 6.904305625521e-01 6.898883259596e-01 6.893526129704e-01 6.888261748193e-01 6.883082013207e-01 6.878000212051e-01 6.873015005272e-01 6.868131202001e-01 6.863353994189e-01 6.858689233718e-01 6.854144483338e-01 6.849723029284e-01 6.845426124350e-01 6.841263190675e-01 6.837242731870e-01 6.833365174373e-01 6.829638562843e-01 6.826066453970e-01 6.822649010854e-01 6.819398605332e-01 6.816321893401e-01 6.813421501888e-01 6.810704931296e-01 6.808166427454e-01 6.805828956624e-01 6.803683312717e-01 6.801741699250e-01 6.800010987415e-01 6.798492206526e-01 6.797196438479e-01 6.796123093479e-01 6.795291129153e-01 6.794684150929e-01 6.794324773682e-01 6.794207430417e-01 6.794346396139e-01 6.794748899802e-01 6.795405579192e-01 6.796337305304e-01 6.797535845877e-01 6.799014723960e-01 6.800790079751e-01 6.802841829986e-01 6.805186109588e-01 6.807838225381e-01 6.810789136296e-01 6.814051841694e-01 6.817619121869e-01 6.821509108342e-01 6.825731206228e-01 6.830264133273e-01 6.835138478021e-01 6.840350454051e-01 6.845891428057e-01 6.851779111319e-01 6.858008366733e-01 6.864599537620e-01 6.871534276347e-01 6.878826771678e-01 6.886491952166e-01 6.894506198288e-01 6.902893607448e-01 6.911645531972e-01 6.920771112307e-01 6.930274267117e-01 6.940150520309e-01 6.950405884238e-01 6.961029932707e-01 6.972051322951e-01 6.983448492477e-01 6.995229527496e-01 7.007402264622e-01 7.019946977694e-01 7.032892824026e-01 7.046219751837e-01 7.059934173180e-01 7.074043277781e-01 7.088526215535e-01 7.103406190097e-01 7.118667242595e-01 7.134310718031e-01 7.150353332417e-01 7.166758150443e-01 7.183564674988e-01 7.200730107791e-01 7.218292155254e-01 7.236224738720e-01 7.254520100791e-01 7.273201419428e-01 7.292232639457e-01 7.311647053607e-01 7.331407484720e-01 7.351532397813e-01 7.372008781858e-01 7.392834592517e-01 7.414009814301e-01 7.435514509229e-01 7.457374307368e-01 7.479560005932e-01 7.502052663789e-01 7.524891848631e-01 7.548027479578e-01 7.571492789112e-01 7.595237450334e-01 7.619289192149e-01 7.643648167821e-01 7.668260642335e-01 7.693180651828e-01 7.718351313083e-01 7.743798795409e-01 7.769505227445e-01 7.795443993293e-01 7.821654765237e-01 7.848059948544e-01 7.874721567671e-01 7.901586296106e-01 7.928661676061e-01 7.955953126937e-01 7.983407760972e-01 8.011077063088e-01 8.038893879133e-01 8.066896899152e-01 8.095058839605e-01 8.123345499845e-01 8.151808585693e-01 8.180360001153e-01 8.209063516453e-01 8.237858443416e-01 8.266753755823e-01 8.295758069997e-01 8.324807157424e-01 8.353976209219e-01 8.383156585819e-01 8.412417079463e-01 8.441713957756e-01 8.471026872413e-01 8.500389608590e-01 8.529718661892e-01 8.559094288131e-01 8.588422880635e-01 8.617736429099e-01 8.647042551703e-01 8.676254969631e-01 8.705474054841e-01 8.734576523888e-01 8.763637979469e-01 8.792599573225e-01 8.821458525831e-01 8.850246852795e-01 8.878855558665e-01 8.907406720737e-01 8.935762920709e-01 8.964005687759e-01 8.992078813226e-01 9.019957990246e-01 9.047712371534e-01 9.075205132520e-01 9.102562979054e-01 9.129659938700e-01 9.156551306550e-01 9.183228924802e-01 9.209622228361e-01 9.235827324864e-01 9.261693181007e-01 9.287353341695e-01 9.312692431328e-01 9.337744906201e-01 9.362522856880e-01 9.386931889162e-01 9.411088146899e-01 9.434854277651e-01 9.458322890455e-01 9.481425295322e-01 9.504153401621e-01 9.526567389023e-01 9.548530169163e-01 9.570191002282e-01 9.591396008808e-01 9.612234726584e-01 9.632668367124e-01 9.652641829872e-01 9.672259392686e-01 9.691370345623e-01 9.710105148446e-01 9.728351933985e-01 9.746154882561e-01 9.763528230776e-01 9.780372704844e-01 9.796828775174e-01 9.812723105732e-01 9.828191964535e-01 9.843145947411e-01 9.857591912728e-01 9.871590855199e-01 9.885009952208e-01 9.897995226986e-01 9.910408381431e-01 9.922329823491e-01 9.933739366929e-01 9.944586778044e-01 9.954975831327e-01 9.964758424642e-01 9.974067048994e-01 9.982823615465e-01 9.991037001191e-01 9.998749493537e-01 1.000586931839e+00 1.001251939488e+00 1.001857707346e+00 1.002412752355e+00 1.002914581410e+00 1.003360021710e+00 1.003758092817e+00 1.004096284286e+00 1.004387553128e+00 1.004623721351e+00 1.004807543661e+00 1.004943872710e+00 1.005022524035e+00 1.005057174252e+00 1.005036476986e+00 1.004970083319e+00 1.004853947634e+00 1.004686776567e+00 1.004478313560e+00 1.004216142722e+00 1.003914794669e+00 1.003563421061e+00 1.003171014088e+00 1.002737808254e+00 1.002256923291e+00 1.001744049913e+00 1.001183730100e+00 1.000590282507e+00 9.999589580999e-01 9.992893267228e-01 9.985925898206e-01 9.978549536126e-01 9.970947121045e-01 9.962981341000e-01 9.954780090051e-01 9.946322724334e-01 9.937579717244e-01 9.928694147223e-01 9.919511447118e-01 9.910223747061e-01 9.900726918349e-01 9.891100311416e-01 9.881370241500e-01 9.871490541649e-01 9.861602947016e-01 9.851596915091e-01 9.841603802491e-01 9.831586291202e-01 9.821564648570e-01 9.811640186171e-01 9.801711537436e-01 9.791943765894e-01 9.782237802670e-01 9.772699249251e-01 9.763354779399e-01 9.754144494436e-01 9.745224749552e-01 9.736495231940e-01 9.728090287949e-01 9.719958998342e-01 9.712156675356e-01 9.704744108657e-01 9.697650648195e-01 9.691040074463e-01 9.684803929694e-01 9.679061828452e-01 9.673802238847e-01 9.669025601970e-01 9.664839184314e-01 9.661148784707e-01 9.658101258915e-01 9.655611152044e-01 9.653764607915e-01 9.652578994747e-01 9.652007520761e-01 9.652195481463e-01 9.653002693250e-01 9.654592533727e-01 9.656881299740e-01 9.659919454587e-01 9.663744013831e-01 9.668284878244e-01 9.673673215403e-01 9.679772745472e-01 9.686716110361e-01 9.694443749541e-01 9.702946329076e-01 9.712300723790e-01 9.722375562833e-01 9.733316001812e-01 9.744998540993e-01 9.757478191140e-01 9.770756905973e-01 9.784742107448e-01 9.799551920849e-01 9.815026111188e-01 9.831267088890e-01 9.848187109069e-01 9.865769149116e-01 9.884063806436e-01 9.902904736415e-01 9.922428100353e-01 9.942470289888e-01 9.963084594325e-01 9.984217532278e-01 1.000578197614e+00 1.002785885900e+00 1.005026704145e+00 1.007309846905e+00 1.009622249805e+00 1.011962125908e+00 1.014329610781e+00 1.016710161342e+00 1.019112196191e+00 1.021517408689e+00 1.023931517342e+00 1.026345017108e+00 1.028750620379e+00 1.031150299463e+00 1.033528361491e+00 1.035892260029e+00 1.038224549799e+00 1.040526993047e+00 1.042794321076e+00 1.045013819149e+00 1.047192206492e+00 1.049309324916e+00 1.051373363734e+00 1.053370194819e+00 1.055295332008e+00 1.057149647627e+00 1.058917042955e+00 1.060604724383e+00 1.062195840155e+00 1.063693259655e+00 1.065089157365e+00 1.066376880728e+00 1.067557353995e+00 1.068616415819e+00 1.069560137560e+00 1.070375827513e+00 1.071062933202e+00 1.071619961546e+00 1.072035196229e+00 1.072315109366e+00 1.072445745537e+00 1.072432754353e+00 1.072268228839e+00 1.071948742042e+00 1.071478640539e+00 1.070844335338e+00 1.070055896958e+00 1.069101256065e+00 1.067985404350e+00 1.066707422865e+00 1.065259489328e+00 1.063650790725e+00 1.061871444545e+00 1.059929795670e+00 1.057820910539e+00 1.055546697251e+00 1.053112434507e+00 1.050510276092e+00 1.047753712151e+00 1.044834345298e+00 1.041761796281e+00 1.038537196038e+00 1.035159447916e+00 1.031640175515e+00 1.027974023636e+00 1.024174847435e+00 1.020239915152e+00 1.016177276279e+00 1.011994089059e+00 1.007691325862e+00 1.003282069346e+00 9.987651974813e-01 9.941539113926e-01 9.894520734457e-01 9.846672356336e-01 9.798101411473e-01 9.748828496272e-01 9.699018532932e-01 9.648686660182e-01 9.597962508847e-01 9.546930598129e-01 9.495671816375e-01 9.444311530632e-01 9.392898409005e-01 9.341589690059e-01 9.290438995693e-01 9.239571645123e-01 9.189089303339e-01 9.139063572235e-01 9.089648729576e-01 9.040884378185e-01 8.992925775453e-01 8.945829175993e-01 8.899707363518e-01 8.854678969679e-01 8.810780408092e-01 8.768159007980e-01 8.726863356485e-01 8.686987687545e-01 8.648615513198e-01 8.611802898135e-01 8.576632287624e-01 8.543151309020e-01 8.511441086029e-01 8.481516080517e-01 8.453460429974e-01 8.427290721498e-01 8.403022372444e-01 8.380713322529e-01 8.360354997534e-01 8.341969089735e-01 8.325557231606e-01 8.311104594414e-01 8.298611616796e-01 8.288049398060e-01 8.279407534019e-01 8.272624410924e-01 8.267688533712e-01 8.264539537420e-01 8.263128946291e-01 8.263403862905e-01 8.265286243067e-01 8.268735784148e-01 8.273655603425e-01 8.279977381381e-01 8.287621638095e-01 8.296508884183e-01 8.306554279451e-01 8.317650523219e-01 8.329721919925e-01 8.342670285376e-01 8.356409534776e-01 8.370829244050e-01 8.385847227271e-01 8.401351805075e-01 8.417257476662e-01 8.433476044855e-01 8.449896624362e-01 8.466431229635e-01 8.482979919630e-01 8.499459737816e-01 8.515768460760e-01 8.531827390062e-01 8.547543995377e-01 8.562817756424e-01 8.577600096243e-01 8.591771984645e-01 8.605284309779e-01 8.618049386808e-01 8.629983746864e-01 8.641045362961e-01 8.651130883345e-01 8.660219948377e-01 8.668215963804e-01 8.675069315458e-01 8.680765418883e-01 8.685185589756e-01 8.688365999181e-01 8.690198804233e-01 8.690689826629e-01 8.689804826043e-01 8.687491992476e-01 8.683783024325e-01 8.678613413889e-01 8.672016464298e-01 8.663969366834e-01 8.654482373207e-01 8.643589772135e-01 8.631279755484e-01 8.617622118227e-01 8.602600242473e-01 8.586320619181e-01 8.568799194285e-01 8.550099427686e-01 8.530330833244e-01 8.509521157677e-01 8.487827905520e-01 8.465274863605e-01 8.442039948326e-01 8.418217632287e-01 8.393917692102e-01 8.369324477022e-01 8.344527033166e-01 8.319743477444e-01 8.295086155022e-01 8.270744833849e-01 8.246904790517e-01 8.223709938051e-01 8.201401896952e-01 8.180099641012e-01 8.160049522656e-01 8.141409639428e-01 8.124354016564e-01 8.109123615484e-01 8.095799894088e-01 8.084649110486e-01 8.075754942617e-01 8.069294248291e-01 8.065430427462e-01 8.064198174280e-01 8.065817176397e-01 8.070256544922e-01 8.077670194721e-01 8.088055066488e-01 8.101424644616e-01 8.117855639170e-01 8.137199844354e-01 8.159549792082e-01 8.184722501197e-01 8.212699947003e-01 8.243370986675e-01 8.276535168834e-01 8.312156717035e-01 8.349953850612e-01 8.389844089221e-01 8.431574835575e-01 8.474942576130e-01 8.519810094486e-01 8.565826898127e-01 8.612901179391e-01 8.660714376798e-01 8.709082603267e-01 8.757794484713e-01 8.806542766080e-01 8.855261195340e-01 8.903583322343e-01 8.951408230114e-01 8.998520999112e-01 9.044694403767e-01 9.089873226273e-01 9.133756498216e-01 9.176327399731e-01 9.217374894750e-01 9.256816401370e-01 9.294570187819e-01 9.330476179495e-01 9.364549421719e-01 9.396628638106e-01 9.426749217468e-01 9.454830593206e-01 9.480815775468e-01 9.504765927244e-01 9.526571276902e-01 9.546320261501e-01 9.563967153187e-01 9.579545956724e-01 9.593115957854e-01 9.604635115680e-01 9.614253968168e-01 9.621922362896e-01 9.627780297139e-01 9.631890972802e-01 9.634291225914e-01 9.635175800194e-01 9.634553263362e-01 9.632650925947e-01 9.629566099046e-01 9.625474999275e-01 9.620608803751e-01 9.615106292036e-01 9.609295545300e-01 9.603369615856e-01 9.597643021882e-01 9.592446204619e-01 9.588050165122e-01 9.584897526899e-01 9.583266835017e-01 9.583628047948e-01 9.586333111080e-01 9.591791570341e-01 9.600458069160e-01 9.612643253323e-01 9.628818654204e-01 9.649271146445e-01 9.674367125488e-01 9.704388852930e-01 9.739530933995e-01 9.780039849177e-01 9.825952793906e-01 9.877376003467e-01 9.934232930196e-01 9.996422438198e-01 1.006379783911e+00 1.013601768640e+00 1.021280482474e+00 1.029369778348e+00 1.037823995179e+00 1.046590857214e+00 1.055605809029e+00 1.064812121629e+00 1.074137126770e+00 1.083517958591e+00 1.092881570461e+00 1.102159503383e+00 1.111283141817e+00 1.120183591319e+00 1.128800636020e+00 1.137068560705e+00 1.144934971968e+00 1.152345263731e+00 1.159252956189e+00 1.165621643400e+00 1.171408324724e+00 1.176593725133e+00 1.181147150397e+00 1.185059305203e+00 1.188318834779e+00 1.190918553522e+00 1.192872039223e+00 1.194178120334e+00 1.194863485850e+00 1.194943895332e+00 1.194450159252e+00 1.193422888699e+00 1.191890595668e+00 1.189916344982e+00 1.187539301858e+00 1.184825464219e+00 1.181840153113e+00 1.178643928037e+00 1.175326732867e+00 1.171948579185e+00 1.168609673043e+00 1.165385180819e+00 1.162360205017e+00 1.159634130871e+00 1.157270688827e+00 1.155373028510e+00 1.153999432320e+00 1.153221753602e+00 1.153100361914e+00 1.153659826398e+00 1.154946275073e+00 1.156947409230e+00 1.159662840608e+00 1.163054998275e+00 1.167063295044e+00 1.171626740580e+00 1.176630367306e+00 1.181979528340e+00 1.187530047610e+00 1.193144159392e+00 1.198672663934e+00 1.203945530338e+00 1.208817373034e+00 1.213109127122e+00 1.216681519132e+00 1.219381239736e+00 1.221072546599e+00 1.221649666989e+00 1.220995333044e+00 1.219051501636e+00 1.215745187790e+00 1.211055682789e+00 1.204978607086e+00 1.197521318972e+00 1.188750472238e+00 1.178714117846e+00 1.167527824325e+00 1.155301647447e+00 1.142175306540e+00 1.128324033349e+00 1.113908555368e+00 1.099148794260e+00 1.084235407941e+00 1.069403651271e+00 1.054883511641e+00 1.040899303664e+00 1.027712145163e+00 1.015530722984e+00 1.004609813101e+00 9.951488505149e-01 9.873531386545e-01 9.814066644420e-01 9.774309498390e-01 9.755592136040e-01 9.758268948801e-01 9.782658830536e-01 9.828280987755e-01 9.894119617720e-01 9.978893130502e-01 1.008032391575e+00 1.019628450978e+00 1.032371326300e+00 1.045959129883e+00 1.060067260653e+00 1.074336266491e+00 1.088454566138e+00 1.102066865787e+00 1.114891256177e+00 1.126643829554e+00 1.137086564902e+00 1.146050890827e+00 1.153375332877e+00 1.159012542464e+00 1.162924814761e+00 1.165165983005e+00 1.165848728366e+00 1.165113273751e+00 1.163200880935e+00 1.160340378486e+00 1.156841903673e+00 1.153007102371e+00 1.149148213553e+00 1.145596952794e+00 1.142618754121e+00 1.140499408492e+00 1.139431657029e+00 1.139585058289e+00 1.141064819904e+00 1.143895750068e+00 1.148082506283e+00 1.153526607956e+00 1.160124561733e+00 1.167700586828e+00 1.176055757990e+00 1.184973064191e+00 1.194185550192e+00 1.203451681641e+00 1.212474075150e+00 1.220986046619e+00 1.228700431861e+00 1.235330865555e+00 1.240633054528e+00 1.244343468229e+00 1.246282091444e+00 1.246279568092e+00 1.244248964776e+00 1.240191799448e+00 1.234171720061e+00 1.226396751070e+00 1.217140806640e+00 1.207651329106e+00 1.195527881010e+00 1.182815045666e+00 1.171849703707e+00 1.164190779295e+00 1.159915496830e+00 1.157735244698e+00 1.155804875878e+00 1.152773364436e+00 1.148579466427e+00 1.144546160638e+00 1.142705006037e+00 1.144730278917e+00 1.151001769532e+00 1.160282625434e+00 1.170277603640e+00 1.178702626323e+00 1.184263520592e+00 1.187114767427e+00 1.188629599045e+00 1.190556452352e+00 1.193992878002e+00 1.198756029139e+00 1.203422696084e+00 1.206028307905e+00 1.205082433596e+00 1.200350515916e+00 1.193006506862e+00 1.185154931832e+00 1.178893916810e+00 1.175312171143e+00 1.174010381678e+00 1.173419767327e+00 1.171668702370e+00 1.167563116199e+00 1.161214024961e+00 1.153951925011e+00 1.147590091790e+00 1.143453558561e+00 1.141607619152e+00 1.140724709328e+00 1.138721910290e+00 1.133801688847e+00 1.125301737516e+00 1.114034994585e+00 1.101964019086e+00 1.091287675624e+00 1.083422631204e+00 1.078428354008e+00 1.075162049226e+00 1.072069041971e+00 1.068235612557e+00 1.064049973686e+00 1.061153562847e+00 1.061711736979e+00 1.067332828305e+00 1.078171405024e+00 1.092797419351e+00 1.108898177608e+00 1.124318998451e+00 1.137941495144e+00 1.149976654548e+00 1.161541200471e+00 1.173783379498e+00 1.187041637844e+00 1.200446347152e+00 1.212184374259e+00 1.220330699779e+00 1.223755944466e+00 1.222684723290e+00 1.218674144010e+00 1.214006774235e+00 1.210691485094e+00 1.209598314799e+00 1.210170604235e+00 1.210824697726e+00 1.209863226394e+00 1.206475186922e+00 1.201323754146e+00 1.196581612313e+00 1.195436657670e+00 1.201179059677e+00 1.216955340127e+00 1.213701783746e+00 1.155800426882e+00 1.066215558384e+00 1.002957718328e+00 1.011656395566e+00 1.081611443833e+00 1.156919968338e+00 1.185580039527e+00 1.146525474371e+00 1.056389056596e+00 9.681255420229e-01 9.477342763722e-01 1.014221402070e+00 1.115579408251e+00 1.183293872667e+00 1.176838103447e+00 1.095122192874e+00 9.791238411329e-01 9.053702369899e-01 9.359868618209e-01 1.046096108986e+00 1.154579568920e+00 1.198045922806e+00 1.154409943325e+00 1.044716609086e+00 9.323064998781e-01 8.999407551166e-01 9.738882388878e-01 1.090414638232e+00 1.171177037807e+00 1.175567116870e+00 1.108131757174e+00 1.015928896214e+00 9.713911357396e-01 1.016046801559e+00 1.112876114937e+00 1.188888777702e+00 1.193632587941e+00 1.118816856168e+00 1.002482257768e+00 9.237664963670e-01 9.529615654293e-01 1.069080253726e+00 1.185802516001e+00 1.232677419108e+00 1.182014689897e+00 1.051104812192e+00 9.044240860904e-01 8.406457568724e-01 9.074759845015e-01 1.034422538294e+00 1.124351309094e+00 1.123825378180e+00 1.028947270011e+00 8.852707444474e-01 7.881968709426e-01 8.262109780211e-01 9.652973935031e-01 1.099187666081e+00 1.153955650097e+00 1.104459687527e+00 9.706019361890e-01 8.210212736855e-01 7.652399930997e-01 8.565486054199e-01 1.014891607509e+00 1.140334170739e+00 1.181279960149e+00 1.131596949425e+00 1.024199617273e+00 9.246417163049e-01 9.014372603788e-01 9.633733604786e-01 1.051468905156e+00 1.103905311081e+00 1.093938894200e+00 1.034407319902e+00 9.718015714868e-01 9.624758889117e-01 1.024052073624e+00 1.116199802510e+00 1.181128519130e+00 1.181017756586e+00 1.109956804317e+00 9.969995733546e-01 9.047195540041e-01 9.012645322483e-01 9.936796939340e-01 1.119406493536e+00 1.210986607175e+00 1.229773876128e+00 1.168420087219e+00 1.048942417274e+00 9.215752774484e-01 8.534356564197e-01 8.823856807634e-01 9.751766186932e-01 1.067389655164e+00 1.113880677776e+00 1.099067042289e+00 1.033137804496e+00 9.468231014585e-01 8.816162715166e-01 8.680597963238e-01 9.023230251132e-01 9.529188145966e-01 9.887874693219e-01 9.954516319223e-01 9.760626958205e-01 9.454803181769e-01 9.206450042095e-01 9.100907305467e-01 9.096897446430e-01 9.088840365579e-01
 3.961202138950e-01 3.963908570769e-01 3.967955914765e-01 3.973051345960e-01 3.978202743499e-01 3.982358286760e-01 3.985117325605e-01 3.987147705673e-01 3.989846206038e-01 3.994216009778e-01 3.999890045014e-01 4.005438943374e-01 4.009566809803e-01 4.012088781611e-01 4.014011483994e-01 4.016772919262e-01 4.021218933755e-01 4.026954911104e-01 4.032534558188e-01 4.036625891160e-01 4.039034889494e-01 4.040828909100e-01 4.043462082947e-01 4.047745061817e-01 4.053304091153e-01 4.058774794095e-01 4.062761304728e-01 4.064947152037e-01 4.066480799622e-01 4.069061064209e-01 4.073475490750e-01 4.079007520303e-01 4.084095745768e-01 4.087615643267e-01 4.089670183817e-01 4.091402512417e-01 4.094159106315e-01 4.098430274730e-01 4.103548007824e-01 4.108237278092e-01 4.111582655125e-01 4.113669169326e-01 4.115453059636e-01 4.118145698178e-01 4.122308638403e-01 4.127340305179e-01 4.131880087086e-01 4.134927582313e-01 4.136741522372e-01 4.138589850332e-01 4.141669397047e-01 4.146113761204e-01 4.150983772278e-01 4.155059007300e-01 4.157824944713e-01 4.159796635714e-01 4.162065927945e-01 4.165404627999e-01 4.169777204404e-01 4.174453894644e-01 4.178554770961e-01 4.181550423051e-01 4.183677214691e-01 4.185904145278e-01 4.189285094132e-01 4.194057388211e-01 4.199315509834e-01 4.203646975807e-01 4.206381739927e-01 4.208199099961e-01 4.210694201352e-01 4.214997080478e-01 4.220689472666e-01 4.226094904640e-01 4.229828238057e-01 4.232038576303e-01 4.234225892827e-01 4.237840835212e-01 4.243056633203e-01 4.248701703558e-01 4.253351879926e-01 4.256567305579e-01 4.259149967520e-01 4.262304764239e-01 4.266569326243e-01 4.271592737758e-01 4.276576907441e-01 4.280937770434e-01 4.284594895528e-01 4.287898687857e-01 4.291366875393e-01 4.295364662695e-01 4.300013922483e-01 4.305091781909e-01 4.310016716000e-01 4.314209118449e-01 4.317560497389e-01 4.320691864644e-01 4.324547013678e-01 4.329595949306e-01 4.335354316444e-01 4.340693994399e-01 4.344719718730e-01 4.347627039829e-01 4.350643153592e-01 4.354971025455e-01 4.360787609328e-01 4.366988103502e-01 4.372124844456e-01 4.375621973847e-01 4.378311665411e-01 4.381778873481e-01 4.387011466519e-01 4.393515030510e-01 4.399746018200e-01 4.404403161012e-01 4.407590758571e-01 4.410679079214e-01 4.415154018408e-01 4.421377627431e-01 4.428215095576e-01 4.434108483625e-01 4.438380866228e-01 4.441783607966e-01 4.445775932396e-01 4.451302690868e-01 4.458034452598e-01 4.464697810714e-01 4.470181294431e-01 4.474453022131e-01 4.478479471129e-01 4.483350883715e-01 4.489430489750e-01 4.496151166726e-01 4.502504030831e-01 4.507890817024e-01 4.512540010358e-01 4.517222381069e-01 4.522642413269e-01 4.528925965159e-01 4.535590452066e-01 4.541943989384e-01 4.547584450279e-01 4.552718989052e-01 4.557950583928e-01 4.563801118607e-01 4.570330591550e-01 4.577131824168e-01 4.583639884305e-01 4.589587467396e-01 4.595203834237e-01 4.600963518017e-01 4.607189516868e-01 4.613884616229e-01 4.620761223253e-01 4.627451454014e-01 4.633779165316e-01 4.639887390404e-01 4.646052378698e-01 4.652535552495e-01 4.659404747353e-01 4.666490797768e-01 4.673494197902e-01 4.680239404146e-01 4.686789266278e-01 4.693370690672e-01 4.700194542208e-01 4.707343914948e-01 4.714667099439e-01 4.721953836916e-01 4.729080137697e-01 4.736078810351e-01 4.743074801314e-01 4.750246014220e-01 4.757648071649e-01 4.765213384417e-01 4.772796841035e-01 4.780297034061e-01 4.787709205809e-01 4.795143083732e-01 4.802728971489e-01 4.810498184361e-01 4.818363417350e-01 4.826208241388e-01 4.834026813924e-01 4.841862809684e-01 4.849791297302e-01 4.857840003034e-01 4.865956356600e-01 4.874048512060e-01 4.882130758270e-01 4.890265539469e-01 4.898527245487e-01 4.906899465794e-01 4.915304413516e-01 4.923658739531e-01 4.931975125501e-01 4.940334871577e-01 4.948829953451e-01 4.957451690789e-01 4.966099197743e-01 4.974697550546e-01 4.983252623125e-01 4.991850827955e-01 5.000588171042e-01 5.009433823176e-01 5.018291845717e-01 5.027110026484e-01 5.035912063314e-01 5.044802984348e-01 5.053844768039e-01 5.062973651315e-01 5.072102220393e-01 5.081192712767e-01 5.090315890094e-01 5.099561007090e-01 5.108945679694e-01 5.118406218540e-01 5.127846776455e-01 5.137262797712e-01 5.146751686217e-01 5.156375261951e-01 5.166099452228e-01 5.175840297844e-01 5.185549036735e-01 5.195262851764e-01 5.205059471639e-01 5.214971944041e-01 5.224921010825e-01 5.234844311775e-01 5.244749227730e-01 5.254692856498e-01 5.264734295224e-01 5.274842049889e-01 5.284948286953e-01 5.295031930694e-01 5.305154316672e-01 5.315358108140e-01 5.325644453428e-01 5.335962349688e-01 5.346274446466e-01 5.356603994955e-01 5.367016248188e-01 5.377520574968e-01 5.388051883617e-01 5.398597669862e-01 5.409154215276e-01 5.419763062144e-01 5.430441508589e-01 5.441158694710e-01 5.451875052461e-01 5.462603856922e-01 5.473378450748e-01 5.484192778944e-01 5.495043850853e-01 5.505914471363e-01 5.516784721839e-01 5.527690251491e-01 5.538656299624e-01 5.549652542377e-01 5.560664052113e-01 5.571700158000e-01 5.582745833398e-01 5.593837519270e-01 5.604980038486e-01 5.616146564621e-01 5.627325139849e-01 5.638528309429e-01 5.649749677738e-01 5.660982175244e-01 5.672256543735e-01 5.683538315805e-01 5.694847877970e-01 5.706194139060e-01 5.717551207661e-01 5.728908308578e-01 5.740299164511e-01 5.751709451195e-01 5.763142686220e-01 5.774599714314e-01 5.786063451491e-01 5.797536678199e-01 5.809047911879e-01 5.820567841495e-01 5.832097288134e-01 5.843633688389e-01 5.855183355855e-01 5.866740706046e-01 5.878320944981e-01 5.889897829589e-01 5.901489485963e-01 5.913098850091e-01 5.924713270010e-01 5.936326880719e-01 5.947941393512e-01 5.959562403394e-01 5.971190032168e-01 5.982840687054e-01 5.994494795748e-01 6.006140169416e-01 6.017780314656e-01 6.029418783114e-01 6.041050230629e-01 6.052687967398e-01 6.064344636352e-01 6.075989174214e-01 6.087630313615e-01 6.099260855280e-01 6.110873480973e-01 6.122491707161e-01 6.134105794469e-01 6.145713188843e-01 6.157322857592e-01 6.168918983153e-01 6.180497730990e-01 6.192060533523e-01 6.203614573940e-01 6.215155617657e-01 6.226689773131e-01 6.238217262400e-01 6.249732013791e-01 6.261224374426e-01 6.272692014096e-01 6.284138460338e-01 6.295579306855e-01 6.307000140152e-01 6.318404233432e-01 6.329794442014e-01 6.341157326978e-01 6.352491089896e-01 6.363799329491e-01 6.375085240290e-01 6.386351817589e-01 6.397602977963e-01 6.408836515502e-01 6.420025981689e-01 6.431186944062e-01 6.442309963365e-01 6.453414587137e-01 6.464499175361e-01 6.475553752515e-01 6.486575567278e-01 6.497556692409e-01 6.508502600717e-01 6.519418192427e-01 6.530310024685e-01 6.541161926661e-01 6.551972821287e-01 6.562754235380e-01 6.573481661204e-01 6.584180102154e-01 6.594846921442e-01 6.605465100419e-01 6.616043471663e-01 6.626575058499e-01 6.637060138770e-01 6.647510635190e-01 6.657914131828e-01 6.668270371925e-01 6.678587816927e-01 6.688847575738e-01 6.699049224474e-01 6.709208981867e-01 6.719327279895e-01 6.729388415575e-01 6.739407213856e-01 6.749364627207e-01 6.759267603036e-01 6.769118736527e-01 6.778911650793e-01 6.788652886851e-01 6.798339037660e-01 6.807968243802e-01 6.817539895818e-01 6.827048220429e-01 6.836495591246e-01 6.845879598259e-01 6.855207689668e-01 6.864473217078e-01 6.873686617416e-01 6.882825930807e-01 6.891897247185e-01 6.900897838684e-01 6.909840800641e-01 6.918718425639e-01 6.927535967939e-01 6.936273681399e-01 6.944941737115e-01 6.953533236667e-01 6.962054479369e-01 6.970515696548e-01 6.978893210178e-01 6.987197583664e-01 6.995430571859e-01 7.003590383952e-01 7.011670884913e-01 7.019679906037e-01 7.027601304731e-01 7.035455218236e-01 7.043228089822e-01 7.050921579589e-01 7.058543839017e-01 7.066074465564e-01 7.073520924648e-01 7.080885620491e-01 7.088175294025e-01 7.095379673692e-01 7.102498797398e-01 7.109528658224e-01 7.116468083347e-01 7.123326988716e-01 7.130094336329e-01 7.136779135553e-01 7.143375952050e-01 7.149873810600e-01 7.156285375167e-01 7.162603085103e-01 7.168837139617e-01 7.174971455918e-01 7.181011056701e-01 7.186965272788e-01 7.192824509898e-01 7.198586390668e-01 7.204250710796e-01 7.209818621719e-01 7.215292506414e-01 7.220675801921e-01 7.225953389737e-01 7.231130561624e-01 7.236213932794e-01 7.241196324270e-01 7.246073877113e-01 7.250859823029e-01 7.255534710037e-01 7.260111344978e-01 7.264589145648e-01 7.268962177314e-01 7.273235129830e-01 7.277401874832e-01 7.281468471886e-01 7.285420316440e-01 7.289274592027e-01 7.293022623380e-01 7.296669564398e-01 7.300207095016e-01 7.303640378283e-01 7.306965477254e-01 7.310178737172e-01 7.313288129029e-01 7.316293008133e-01 7.319189358458e-01 7.321976439346e-01 7.324652202538e-01 7.327217749288e-01 7.329677460564e-01 7.332028000484e-01 7.334267016175e-01 7.336395775768e-01 7.338412348514e-01 7.340323511451e-01 7.342124562618e-01 7.343805936385e-01 7.345379436106e-01 7.346842507838e-01 7.348196506114e-01 7.349436424884e-01 7.350562523018e-01 7.351585803121e-01 7.352488519281e-01 7.353274319819e-01 7.353966047514e-01 7.354535404190e-01 7.354992029365e-01 7.355339090445e-01 7.355571348926e-01 7.355697286841e-01 7.355712912889e-01 7.355616573464e-01 7.355404269648e-01 7.355084905834e-01 7.354651132688e-01 7.354112513939e-01 7.353466266006e-01 7.352702639009e-01 7.351826781329e-01 7.350845614046e-01 7.349758383402e-01 7.348553665940e-01 7.347248980074e-01 7.345835071623e-01 7.344305952695e-01 7.342675507038e-01 7.340936787894e-01 7.339087704962e-01 7.337141896814e-01 7.335079847530e-01 7.332914575018e-01 7.330658271705e-01 7.328291023293e-01 7.325820915664e-01 7.323250899465e-01 7.320579421020e-01 7.317807023231e-01 7.314931217075e-01 7.311962270422e-01 7.308892873412e-01 7.305723864183e-01 7.302471600307e-01 7.299111415581e-01 7.295660236256e-01 7.292118665967e-01 7.288479953712e-01 7.284758564972e-01 7.280945797594e-01 7.277040952616e-01 7.273058780709e-01 7.268984372124e-01 7.264829055650e-01 7.260593208299e-01 7.256262026854e-01 7.251870491051e-01 7.247394795013e-01 7.242833623978e-01 7.238216937725e-01 7.233509025480e-01 7.228735073193e-01 7.223896076508e-01 7.218983564939e-01 7.214016066280e-01 7.208977686291e-01 7.203884954495e-01 7.198723788138e-01 7.193506941687e-01 7.188244548482e-01 7.182918974998e-01 7.177551847506e-01 7.172129630807e-01 7.166658403300e-01 7.161154740905e-01 7.155604307610e-01 7.150024958720e-01 7.144408154710e-01 7.138754333517e-01 7.133073900122e-01 7.127368519392e-01 7.121638358670e-01 7.115892650700e-01 7.110120248694e-01 7.104349619450e-01 7.098555622162e-01 7.092753950002e-01 7.086955895734e-01 7.081156008788e-01 7.075360588114e-01 7.069567818730e-01 7.063782368920e-01 7.058023694282e-01 7.052275726140e-01 7.046543488344e-01 7.040849837376e-01 7.035171802987e-01 7.029540619627e-01 7.023937030078e-01 7.018377292938e-01 7.012867617084e-01 7.007404657086e-01 7.001992896107e-01 6.996650490389e-01 6.991367745176e-01 6.986153617959e-01 6.981007401728e-01 6.975951181448e-01 6.970969140906e-01 6.966077816420e-01 6.961275977371e-01 6.956577704265e-01 6.951972927989e-01 6.947479968504e-01 6.943098888463e-01 6.938848324371e-01 6.934702498828e-01 6.930687945353e-01 6.926820478906e-01 6.923080651177e-01 6.919496371586e-01 6.916052427031e-01 6.912766103863e-01 6.909642721510e-01 6.906676794915e-01 6.903893226451e-01 6.901281375210e-01 6.898851506581e-01 6.896617642058e-01 6.894574247960e-01 6.892727561508e-01 6.891086383484e-01 6.889660129075e-01 6.888453321130e-01 6.887461611035e-01 6.886703820871e-01 6.886180187076e-01 6.885890704845e-01 6.885853889255e-01 6.886063255875e-01 6.886531578663e-01 6.887259896819e-01 6.888256979924e-01 6.889523900626e-01 6.891064410737e-01 6.892899441318e-01 6.895013785540e-01 6.897428046776e-01 6.900137739965e-01 6.903152034417e-01 6.906473398995e-01 6.910105854283e-01 6.914063426842e-01 6.918341049313e-01 6.922941663383e-01 6.927888769872e-01 6.933158883170e-01 6.938774625205e-01 6.944738731155e-01 6.951042890045e-01 6.957709676941e-01 6.964723221405e-01 6.972104181476e-01 6.979846330966e-01 6.987952325310e-01 6.996431037550e-01 7.005282791104e-01 7.014514343180e-01 7.024114957023e-01 7.034100206236e-01 7.044472166773e-01 7.055220727819e-01 7.066366374227e-01 7.077894663853e-01 7.089812687169e-01 7.102123530162e-01 7.114822123957e-01 7.127924255361e-01 7.141407319054e-01 7.155291095195e-01 7.169571756443e-01 7.184240882479e-01 7.199309661455e-01 7.214760992622e-01 7.230622405641e-01 7.246863538780e-01 7.263496412276e-01 7.280531060910e-01 7.297930014272e-01 7.315734189549e-01 7.333918270368e-01 7.352478389466e-01 7.371422238754e-01 7.390733527895e-01 7.410433779959e-01 7.430486636469e-01 7.450917947699e-01 7.471703242833e-01 7.492847072345e-01 7.514364438014e-01 7.536200092115e-01 7.558404212717e-01 7.580942347727e-01 7.603810562713e-01 7.627018228839e-01 7.650533046798e-01 7.674388927595e-01 7.698537147069e-01 7.723003577217e-01 7.747764220962e-01 7.772813863532e-01 7.798167816775e-01 7.823774228435e-01 7.849675346352e-01 7.875834395744e-01 7.902247366551e-01 7.928917697683e-01 7.955813427847e-01 7.982972519949e-01 8.010319984087e-01 8.037912432581e-01 8.065699962929e-01 8.093680591841e-01 8.121880380590e-01 8.150220069787e-01 8.178772460083e-01 8.207458905446e-01 8.236309743109e-01 8.265319943873e-01 8.294429876722e-01 8.323707436669e-01 8.353058999154e-01 8.382545841282e-01 8.412115072465e-01 8.441761493617e-01 8.471514738077e-01 8.501281439242e-01 8.531156914241e-01 8.561028916401e-01 8.590957493442e-01 8.620919935486e-01 8.650851728258e-01 8.680844966178e-01 8.710759789873e-01 8.740716012390e-01 8.770604098842e-01 8.800455005746e-01 8.830277355673e-01 8.859988435712e-01 8.889689236331e-01 8.919242008154e-01 8.948740273363e-01 8.978112562973e-01 9.007352143894e-01 9.036508124779e-01 9.065456977544e-01 9.094322878801e-01 9.122972110806e-01 9.151481982024e-01 9.179805904024e-01 9.207897931917e-01 9.235850925298e-01 9.263514128369e-01 9.291013677232e-01 9.318236082233e-01 9.345210642549e-01 9.371961958063e-01 9.398383206134e-01 9.424607775029e-01 9.450460150494e-01 9.476073527739e-01 9.501349339005e-01 9.526297611628e-01 9.550961912518e-01 9.575212909863e-01 9.599193900021e-01 9.622747585205e-01 9.645980045638e-01 9.668830319866e-01 9.691259960438e-01 9.713359593419e-01 9.734978553309e-01 9.756258293036e-01 9.777063898998e-01 9.797457291468e-01 9.817440995243e-01 9.836921036780e-01 9.856026224839e-01 9.874591718996e-01 9.892753463159e-01 9.910405139201e-01 9.927582445806e-01 9.944310861459e-01 9.960475332745e-01 9.976218806311e-01 9.991386553392e-01 1.000609455875e+00 1.002027833411e+00 1.003390065754e+00 1.004706738567e+00 1.005962814236e+00 1.007172861040e+00 1.008324256650e+00 1.009422914493e+00 1.010470515241e+00 1.011456758281e+00 1.012396531050e+00 1.013274609610e+00 1.014101297279e+00 1.014872473109e+00 1.015585349976e+00 1.016248658000e+00 1.016849669226e+00 1.017402475656e+00 1.017894749597e+00 1.018333535016e+00 1.018720090923e+00 1.019046941387e+00 1.019326467116e+00 1.019544889065e+00 1.019715232113e+00 1.019830476801e+00 1.019890857671e+00 1.019903752625e+00 1.019858969552e+00 1.019769793978e+00 1.019624718542e+00 1.019432377786e+00 1.019193858069e+00 1.018900964232e+00 1.018569061898e+00 1.018183586108e+00 1.017759220759e+00 1.017287534767e+00 1.016772424106e+00 1.016220420557e+00 1.015620048532e+00 1.014988565713e+00 1.014313048562e+00 1.013605888002e+00 1.012862037714e+00 1.012083062432e+00 1.011277574827e+00 1.010435368846e+00 1.009572309198e+00 1.008677170628e+00 1.007759716058e+00 1.006822813724e+00 1.005858344214e+00 1.004884154323e+00 1.003885356712e+00 1.002877466388e+00 1.001855420604e+00 1.000822994095e+00 9.997876638345e-01 9.987398532978e-01 9.976970999601e-01 9.966493319557e-01 9.956064192132e-01 9.945689008922e-01 9.935356891952e-01 9.925187358734e-01 9.915080071177e-01 9.905185102707e-01 9.895441995582e-01 9.885903362659e-01 9.876648028627e-01 9.867591571594e-01 9.858907138435e-01 9.850478698039e-01 9.842437826852e-01 9.834770074524e-01 9.827477200193e-01 9.820674316782e-01 9.814258494969e-01 9.808394125704e-01 9.802986760191e-01 9.798138940949e-01 9.793867187449e-01 9.790126854402e-01 9.787065990343e-01 9.784563267331e-01 9.782772905216e-01 9.781614468640e-01 9.781150193548e-01 9.781431031731e-01 9.782374988030e-01 9.784140941790e-01 9.786582164927e-01 9.789848666616e-01 9.793879308083e-01 9.798673990569e-01 9.804320315016e-01 9.810695682549e-01 9.817966078000e-01 9.825981464131e-01 9.834829846178e-01 9.844515979207e-01 9.854951334724e-01 9.866276913956e-01 9.878311457736e-01 9.891194804866e-01 9.904830904218e-01 9.919210820855e-01 9.934399399769e-01 9.950236837786e-01 9.966868214678e-01 9.984122325521e-01 1.000207284224e+00 1.002068040321e+00 1.003984874332e+00 1.005967483542e+00 1.007997460317e+00 1.010086058558e+00 1.012219243023e+00 1.014396452689e+00 1.016618813804e+00 1.018871043151e+00 1.021163576126e+00 1.023476395054e+00 1.025817655521e+00 1.028176823134e+00 1.030547788875e+00 1.032932904148e+00 1.035315556642e+00 1.037704097072e+00 1.040080974964e+00 1.042448789838e+00 1.044800685844e+00 1.047125523672e+00 1.049429624426e+00 1.051693211697e+00 1.053922539862e+00 1.056104795370e+00 1.058235914718e+00 1.060315444860e+00 1.062327058622e+00 1.064278708709e+00 1.066151677038e+00 1.067950430027e+00 1.069665086198e+00 1.071287908946e+00 1.072822429485e+00 1.074249980150e+00 1.075579966951e+00 1.076796697210e+00 1.077899991989e+00 1.078886169757e+00 1.079743648834e+00 1.080480180302e+00 1.081078455393e+00 1.081545234072e+00 1.081870359323e+00 1.082050805528e+00 1.082088422048e+00 1.081970182141e+00 1.081705437623e+00 1.081279789263e+00 1.080698221333e+00 1.079958153381e+00 1.079050600934e+00 1.077986878779e+00 1.076751127557e+00 1.075354850856e+00 1.073789332093e+00 1.072055993334e+00 1.070160335668e+00 1.068092300016e+00 1.065864031979e+00 1.063465949910e+00 1.060907132159e+00 1.058186664663e+00 1.055303602565e+00 1.052268189400e+00 1.049072797812e+00 1.045730415126e+00 1.042237683633e+00 1.038601574095e+00 1.034828407549e+00 1.030915487177e+00 1.026878510584e+00 1.022712972439e+00 1.018430793617e+00 1.014035693596e+00 1.009533737491e+00 1.004935257441e+00 1.000240844807e+00 9.954657780760e-01 9.906112407614e-01 9.856892506760e-01 9.807069561437e-01 9.756718209326e-01 9.705967182000e-01 9.654848751295e-01 9.603519397806e-01 9.552021478808e-01 9.500493135488e-01 9.449014978578e-01 9.397663038581e-01 9.346601006665e-01 9.295856140875e-01 9.245579199523e-01 9.195858233549e-01 9.146784650964e-01 9.098481578740e-01 9.051008225239e-01 9.004512233081e-01 8.959044194371e-01 8.914723846933e-01 8.871625771261e-01 8.829837180743e-01 8.789460396060e-01 8.750539779721e-01 8.713174588879e-01 8.677430560545e-01 8.643354100685e-01 8.611032990600e-01 8.580487151253e-01 8.551787674095e-01 8.524948989219e-01 8.500033407147e-01 8.477047925076e-01 8.456016767591e-01 8.436956601683e-01 8.419857570390e-01 8.404742758482e-01 8.391573981746e-01 8.380353776434e-01 8.371051277543e-01 8.363641685350e-01 8.358096803901e-01 8.354344479507e-01 8.352365460685e-01 8.352097240846e-01 8.353480786369e-01 8.356449630855e-01 8.360929252718e-01 8.366860548044e-01 8.374149587029e-01 8.382736539875e-01 8.392515327920e-01 8.403413894620e-01 8.415334018414e-01 8.428186121725e-01 8.441887506218e-01 8.456323634739e-01 8.471428426672e-01 8.487076005325e-01 8.503185799912e-01 8.519667193605e-01 8.536421134944e-01 8.553338744730e-01 8.570340519830e-01 8.587334857962e-01 8.604211178945e-01 8.620901804509e-01 8.637288616171e-01 8.653319361899e-01 8.668880116795e-01 8.683886150213e-01 8.698285577411e-01 8.711960358557e-01 8.724877609735e-01 8.736919693638e-01 8.748036761572e-01 8.758176062033e-01 8.767231711720e-01 8.775202808249e-01 8.781970230451e-01 8.787518672222e-01 8.791799694832e-01 8.794738791437e-01 8.796352619443e-01 8.796535941894e-01 8.795320529753e-01 8.792656724809e-01 8.788522846991e-01 8.782940042178e-01 8.775851715009e-01 8.767325909558e-01 8.757313579144e-01 8.745881109293e-01 8.733032410339e-01 8.718793555346e-01 8.703249226944e-01 8.686393070225e-01 8.668359534354e-01 8.649156058034e-01 8.628917486341e-01 8.607714994109e-01 8.585622218515e-01 8.562825089094e-01 8.539358573503e-01 8.515442895151e-01 8.491150399999e-01 8.466652078994e-01 8.442138386538e-01 8.417715346981e-01 8.393633309719e-01 8.369986221078e-01 8.347040708534e-01 8.324947083022e-01 8.303862697431e-01 8.284070729073e-01 8.265639892028e-01 8.248889511320e-01 8.233902204619e-01 8.220888396916e-01 8.210058481784e-01 8.201487211421e-01 8.195431475042e-01 8.191904864603e-01 8.191130291676e-01 8.193154733605e-01 8.198045468293e-01 8.205933960791e-01 8.216750457465e-01 8.230643390611e-01 8.247498553330e-01 8.267342843406e-01 8.290144903337e-01 8.315730024316e-01 8.344161592501e-01 8.375174024131e-01 8.408737363654e-01 8.444654587327e-01 8.482737716784e-01 8.522889110071e-01 8.564786419347e-01 8.608355009580e-01 8.653277871551e-01 8.699392851817e-01 8.746501551760e-01 8.794286212313e-01 8.842649765559e-01 8.891248408393e-01 8.939971085232e-01 8.988558473943e-01 9.036783240105e-01 9.084547724289e-01 9.131542642872e-01 9.177721958633e-01 9.222842726169e-01 9.266776338350e-01 9.309431474622e-01 9.350598393540e-01 9.390286009404e-01 9.428285525225e-01 9.464584273348e-01 9.499089890106e-01 9.531702657528e-01 9.562464275393e-01 9.591204350720e-01 9.618019782292e-01 9.642806359348e-01 9.665562587657e-01 9.686329136595e-01 9.705014652075e-01 9.721753752647e-01 9.736449826297e-01 9.749191126720e-01 9.760021000756e-01 9.768919492999e-01 9.776047990258e-01 9.781371680637e-01 9.785052505175e-01 9.787163437694e-01 9.787801093895e-01 9.787167911666e-01 9.785329045105e-01 9.782561093387e-01 9.779013560464e-01 9.774935454632e-01 9.770610254543e-01 9.766268928135e-01 9.762298063205e-01 9.758971161808e-01 9.756711877916e-01 9.755874147226e-01 9.756844227577e-01 9.760101871694e-01 9.765994905407e-01 9.775028095029e-01 9.787558922281e-01 9.804020650800e-01 9.824817431473e-01 9.850239529545e-01 9.880667311601e-01 9.916293702484e-01 9.957364890702e-01 1.000398700708e+00 1.005620800690e+00 1.011406175991e+00 1.017736931775e+00 1.024602860279e+00 1.031972281506e+00 1.039813229255e+00 1.048086339978e+00 1.056736473546e+00 1.065717561535e+00 1.074963062829e+00 1.084413036327e+00 1.093997977619e+00 1.103646842814e+00 1.113293273230e+00 1.122861159709e+00 1.132284450915e+00 1.141490560727e+00 1.150417323413e+00 1.159000204410e+00 1.167179895540e+00 1.174906234097e+00 1.182123935457e+00 1.188797270075e+00 1.194881841806e+00 1.200349728563e+00 1.205176669203e+00 1.209338172595e+00 1.212829154526e+00 1.215635306093e+00 1.217763074676e+00 1.219214010587e+00 1.220001056968e+00 1.220149196274e+00 1.219671707881e+00 1.218614820696e+00 1.217003860195e+00 1.214890348934e+00 1.212327307504e+00 1.209360929504e+00 1.206073363990e+00 1.202516705904e+00 1.198780617846e+00 1.194941166761e+00 1.191080555686e+00 1.187303416834e+00 1.183680908642e+00 1.180328099033e+00 1.177320284318e+00 1.174750144166e+00 1.172707638170e+00 1.171248137894e+00 1.170453521366e+00 1.170352494402e+00 1.170984257180e+00 1.172358915804e+00 1.174456766947e+00 1.177260922243e+00 1.180695707104e+00 1.184702152857e+00 1.189170276973e+00 1.193983106779e+00 1.199015144586e+00 1.204103516998e+00 1.209107864898e+00 1.213848451884e+00 1.218172315654e+00 1.221912963062e+00 1.224907516892e+00 1.227025047027e+00 1.228111905055e+00 1.228074624001e+00 1.226800251314e+00 1.224221240558e+00 1.220291875882e+00 1.214968912733e+00 1.208277014308e+00 1.200215175270e+00 1.190853469051e+00 1.180259755252e+00 1.168529021195e+00 1.155802181850e+00 1.142198640042e+00 1.127909024826e+00 1.113099500707e+00 1.097977038817e+00 1.082763779834e+00 1.067669503872e+00 1.052959022311e+00 1.038850779136e+00 1.025616426918e+00 1.013494835401e+00 1.002728643667e+00 9.935650396631e-01 9.861927935077e-01 9.808294783073e-01 9.776023921068e-01 9.766353362225e-01 9.779861306917e-01 9.816454073603e-01 9.875760920155e-01 9.956284999803e-01 1.005651311995e+00 1.017388023130e+00 1.030559629853e+00 1.044855418520e+00 1.059900860910e+00 1.075360016770e+00 1.090834284595e+00 1.105982204884e+00 1.120454020176e+00 1.133926658656e+00 1.146148304201e+00 1.156861658769e+00 1.165921903988e+00 1.173192573129e+00 1.178623935197e+00 1.182236823948e+00 1.184078480605e+00 1.184309846483e+00 1.183090064862e+00 1.180671533995e+00 1.177324871704e+00 1.173341426972e+00 1.169063804561e+00 1.164786740960e+00 1.160847990704e+00 1.157520962982e+00 1.155065281080e+00 1.153702045260e+00 1.153570367787e+00 1.154798871071e+00 1.157411851647e+00 1.161416985498e+00 1.166744196509e+00 1.173278154357e+00 1.180877850312e+00 1.189327421820e+00 1.198422867592e+00 1.207885461942e+00 1.217445419872e+00 1.226801924772e+00 1.235629416990e+00 1.243631423822e+00 1.250470573729e+00 1.255875800306e+00 1.259572595971e+00 1.261345830404e+00 1.261063161326e+00 1.258634063532e+00 1.254112377860e+00 1.247619690310e+00 1.239843663049e+00 1.228957156576e+00 1.216958341141e+00 1.206144556275e+00 1.198056223096e+00 1.192786292758e+00 1.189087743887e+00 1.185174187128e+00 1.179758849409e+00 1.172849342806e+00 1.165862942204e+00 1.160963604920e+00 1.159993743132e+00 1.163504754728e+00 1.170404519065e+00 1.178470749551e+00 1.185433233882e+00 1.189975256865e+00 1.192212976126e+00 1.193486246598e+00 1.195501402818e+00 1.199305081484e+00 1.204629743577e+00 1.209948630035e+00 1.213182806351e+00 1.212731270396e+00 1.208268522555e+00 1.200911193624e+00 1.192741381198e+00 1.185871675086e+00 1.181445331548e+00 1.179132503060e+00 1.177441008304e+00 1.174575289813e+00 1.169416600104e+00 1.162158033990e+00 1.154226431839e+00 1.147541181523e+00 1.143503656946e+00 1.142215316237e+00 1.142325107134e+00 1.141677005306e+00 1.138369154460e+00 1.131632878662e+00 1.122167340388e+00 1.111817085482e+00 1.102668070966e+00 1.096027215644e+00 1.091864051020e+00 1.088972988304e+00 1.085769900310e+00 1.081326734222e+00 1.076045929467e+00 1.071619477332e+00 1.070308640986e+00 1.073871692812e+00 1.082643469550e+00 1.095364653006e+00 1.109853602097e+00 1.124047700580e+00 1.136884158898e+00 1.148606334399e+00 1.160341526263e+00 1.173212484568e+00 1.187481127277e+00 1.202149124856e+00 1.215243300254e+00 1.224660528460e+00 1.229109502135e+00 1.228680812855e+00 1.224851704765e+00 1.219901716482e+00 1.215937418467e+00 1.214024021559e+00 1.213868713653e+00 1.214174431117e+00 1.213492039686e+00 1.211149805064e+00 1.207818771860e+00 1.205540534920e+00 1.207298877502e+00 1.215803609254e+00 1.231552216248e+00 1.210650541130e+00 1.130543464809e+00 1.037877761002e+00 9.926401148809e-01 1.026369135343e+00 1.107674894307e+00 1.175212347233e+00 1.184563044494e+00 1.126310953340e+00 1.029600255409e+00 9.568166110469e-01 9.676167218284e-01 1.056909359694e+00 1.159467550290e+00 1.211503491681e+00 1.182572510294e+00 1.081970451263e+00 9.605856106805e-01 8.996741406004e-01 9.491418921785e-01 1.065767140312e+00 1.166525003118e+00 1.195799386939e+00 1.140435078593e+00 1.029435571333e+00 9.298304073371e-01 9.148371927709e-01 9.914668620173e-01 1.092117955292e+00 1.148193640119e+00 1.130444706233e+00 1.054319617164e+00 9.757255769672e-01 9.637093377406e-01 1.036180806863e+00 1.137888288185e+00 1.199015609140e+00 1.180523348868e+00 1.086201857269e+00 9.661021464944e-01 9.062819499422e-01 9.627295687161e-01 1.090161443652e+00 1.198736758966e+00 1.227289751948e+00 1.159342646732e+00 1.023914800347e+00 8.960534079130e-01 8.689367346761e-01 9.580978086772e-01 1.078217175129e+00 1.142555413128e+00 1.110491674225e+00 9.899311733102e-01 8.400341290435e-01 7.678719620800e-01 8.430185534761e-01 9.967095323867e-01 1.120940153701e+00 1.153358889862e+00 1.079950505445e+00 9.314791094648e-01 7.879911403824e-01 7.594184832271e-01 8.696190645096e-01 1.021504309094e+00 1.124419395882e+00 1.139633924936e+00 1.073499035166e+00 9.714536511338e-01 9.054030812201e-01 9.264442761226e-01 1.010600648759e+00 1.089522554014e+00 1.112024086431e+00 1.065489297396e+00 9.776094116899e-01 9.104770779258e-01 9.256472355387e-01 1.021516062234e+00 1.135673628621e+00 1.205327916681e+00 1.197287693846e+00 1.112054718632e+00 9.844471648433e-01 8.818631420804e-01 8.750284147468e-01 9.679134307624e-01 1.094017079133e+00 1.186711155645e+00 1.210451916574e+00 1.160113769003e+00 1.056787765503e+00 9.439714118291e-01 8.758592020272e-01 8.842181917553e-01 9.489078008318e-01 1.021367810586e+00 1.063523815332e+00 1.060213527704e+00 1.017037722352e+00 9.548825547809e-01 9.014955133708e-01 8.782177574983e-01 8.872442366695e-01 9.128973969242e-01 9.358481021293e-01 9.450013535695e-01 9.403369256454e-01 9.292429225011e-01 9.198682162137e-01 9.149707158251e-01 9.105771976824e-01 9.006624293930e-01
 3.900715527214e-01 3.903596466358e-01 3.907778571425e-01 3.912984368429e-01 3.918231160877e-01 3.922501816754e-01 3.925399458154e-01 3.927592858856e-01 3.930458834942e-01 3.934960868523e-01 3.940727540521e-01 3.946361519812e-01 3.950591709587e-01 3.953251623351e-01 3.955332650699e-01 3.958233702417e-01 3.962802396516e-01 3.968627627799e-01 3.974292757939e-01 3.978484201643e-01 3.981025296629e-01 3.982973465620e-01 3.985745171180e-01 3.990124115339e-01 3.995743528912e-01 4.001287628018e-01 4.005376691754e-01 4.007701438577e-01 4.009373852530e-01 4.012061170060e-01 4.016545792212e-01 4.022133393586e-01 4.027275459487e-01 4.030884041422e-01 4.033032693349e-01 4.034877104129e-01 4.037727150209e-01 4.042051714718e-01 4.047189202596e-01 4.051895905494e-01 4.055296606169e-01 4.057460435617e-01 4.059335410384e-01 4.062080816102e-01 4.066245883443e-01 4.071261319805e-01 4.075808585003e-01 4.078902645105e-01 4.080767777953e-01 4.082661880015e-01 4.085753485654e-01 4.090180596350e-01 4.095019980208e-01 4.099076547443e-01 4.101845077473e-01 4.103843689438e-01 4.106142044369e-01 4.109478358802e-01 4.113800854689e-01 4.118404418311e-01 4.122442795314e-01 4.125431059761e-01 4.127584934291e-01 4.129819215102e-01 4.133157606612e-01 4.137824830180e-01 4.142955755541e-01 4.147226974852e-01 4.149955070479e-01 4.151772210104e-01 4.154214108926e-01 4.158400978798e-01 4.163945162436e-01 4.169234520879e-01 4.172898881259e-01 4.175066657725e-01 4.177183928760e-01 4.180677713024e-01 4.185743742370e-01 4.191241983361e-01 4.195764670446e-01 4.198864623015e-01 4.201342874104e-01 4.204381765751e-01 4.208521349709e-01 4.213391911921e-01 4.218210629224e-01 4.222393129590e-01 4.225887869581e-01 4.229066958587e-01 4.232431725570e-01 4.236303687667e-01 4.240773706791e-01 4.245623146112e-01 4.250328069912e-01 4.254352515167e-01 4.257585962634e-01 4.260608009725e-01 4.264300726376e-01 4.269102072354e-01 4.274581433610e-01 4.279683805166e-01 4.283554568341e-01 4.286348050826e-01 4.289207989037e-01 4.293304644138e-01 4.298819013345e-01 4.304731796590e-01 4.309649644159e-01 4.313004454027e-01 4.315544206415e-01 4.318797933523e-01 4.323744820218e-01 4.329948399938e-01 4.335903850842e-01 4.340367257949e-01 4.343388235773e-01 4.346274394759e-01 4.350497259582e-01 4.356416005401e-01 4.362958103195e-01 4.368602020867e-01 4.372660518945e-01 4.375851070172e-01 4.379599630896e-01 4.384836295299e-01 4.391262616829e-01 4.397634871031e-01 4.402856166043e-01 4.406875347579e-01 4.410648513929e-01 4.415248040214e-01 4.421034082640e-01 4.427438391235e-01 4.433499924831e-01 4.438611349121e-01 4.442986490486e-01 4.447392804274e-01 4.452524021228e-01 4.458495609808e-01 4.464861520391e-01 4.470918314752e-01 4.476266803374e-01 4.481116831451e-01 4.486057382420e-01 4.491601676989e-01 4.497825872527e-01 4.504317885682e-01 4.510522866471e-01 4.516167427215e-01 4.521489020318e-01 4.526935160186e-01 4.532842805423e-01 4.539229747077e-01 4.545794283796e-01 4.552168605851e-01 4.558193563329e-01 4.563985091980e-01 4.569835564021e-01 4.576000707899e-01 4.582556138015e-01 4.589326498541e-01 4.596016819309e-01 4.602448884816e-01 4.608680180622e-01 4.614935659070e-01 4.621438983594e-01 4.628269488429e-01 4.635270956107e-01 4.642234309957e-01 4.649042302344e-01 4.655724462526e-01 4.662408486294e-01 4.669249072306e-01 4.676333383731e-01 4.683575114292e-01 4.690841899635e-01 4.698018606069e-01 4.705114956429e-01 4.712234320115e-01 4.719503232094e-01 4.726949135954e-01 4.734493094393e-01 4.742023199477e-01 4.749520116358e-01 4.757042723818e-01 4.764659549171e-01 4.772399863168e-01 4.780190991474e-01 4.787967981413e-01 4.795737172959e-01 4.803566986729e-01 4.811511843886e-01 4.819567140734e-01 4.827664717123e-01 4.835717310559e-01 4.843724924954e-01 4.851783843919e-01 4.859973686849e-01 4.868296804544e-01 4.876647571431e-01 4.884952674487e-01 4.893210254120e-01 4.901520928491e-01 4.909970309499e-01 4.918532551563e-01 4.927109305378e-01 4.935645023295e-01 4.944174190904e-01 4.952795169626e-01 4.961568808891e-01 4.970436551968e-01 4.979297317996e-01 4.988133604734e-01 4.997007251915e-01 5.006002099213e-01 5.015143090290e-01 5.024354064525e-01 5.033549308642e-01 5.042720293668e-01 5.051978749398e-01 5.061366910698e-01 5.070865392106e-01 5.080378476025e-01 5.089861334698e-01 5.099347285420e-01 5.108929917938e-01 5.118625784970e-01 5.128357923233e-01 5.138071127175e-01 5.147769025136e-01 5.157521369148e-01 5.167365530850e-01 5.177280006712e-01 5.187196242822e-01 5.197101692493e-01 5.207047622356e-01 5.217086221636e-01 5.227198109189e-01 5.237357268337e-01 5.247513895892e-01 5.257694009828e-01 5.267960567890e-01 5.278320990528e-01 5.288716826124e-01 5.299128014928e-01 5.309563062434e-01 5.320043423401e-01 5.330600972329e-01 5.341211572859e-01 5.351819822731e-01 5.362448016000e-01 5.373121358059e-01 5.383841406525e-01 5.394608327347e-01 5.405395954111e-01 5.416186068727e-01 5.427020771302e-01 5.437926108789e-01 5.448867118797e-01 5.459830197942e-01 5.470814507725e-01 5.481821244233e-01 5.492880329236e-01 5.503996040656e-01 5.515134498118e-01 5.526297638353e-01 5.537492506042e-01 5.548708991952e-01 5.559949067214e-01 5.571220672618e-01 5.582529076283e-01 5.593860344409e-01 5.605229388080e-01 5.616622384994e-01 5.628019080737e-01 5.639454531133e-01 5.650918601820e-01 5.662413708495e-01 5.673932461376e-01 5.685469484532e-01 5.697024525300e-01 5.708615903578e-01 5.720230771776e-01 5.731858984708e-01 5.743506593752e-01 5.755166333642e-01 5.766846958097e-01 5.778542283233e-01 5.790260699259e-01 5.801991325055e-01 5.813749683415e-01 5.825515774888e-01 5.837293728667e-01 5.849077971539e-01 5.860873278555e-01 5.872683013576e-01 5.884521818916e-01 5.896371493332e-01 5.908223738693e-01 5.920075591376e-01 5.931928334844e-01 5.943787618766e-01 5.955663786727e-01 5.967554378747e-01 5.979445092149e-01 5.991345853751e-01 6.003237469199e-01 6.015122541555e-01 6.027012598097e-01 6.038911063251e-01 6.050810905992e-01 6.062720553037e-01 6.074618419609e-01 6.086513349331e-01 6.098397033040e-01 6.110281932945e-01 6.122155387106e-01 6.134031284225e-01 6.145915919994e-01 6.157781855510e-01 6.169638564330e-01 6.181479154685e-01 6.193314699040e-01 6.205134139665e-01 6.216954044554e-01 6.228766695688e-01 6.240565665917e-01 6.252348879858e-01 6.264106328635e-01 6.275850730968e-01 6.287577845162e-01 6.299294561732e-01 6.310998239587e-01 6.322691896399e-01 6.334353337495e-01 6.345991296205e-01 6.357601248301e-01 6.369200906968e-01 6.380788552906e-01 6.392354102449e-01 6.403891701296e-01 6.415395699094e-01 6.426873356732e-01 6.438326172396e-01 6.449765447286e-01 6.461173823783e-01 6.472547339924e-01 6.483891938384e-01 6.495201144029e-01 6.506479653455e-01 6.517732332068e-01 6.528953655194e-01 6.540133909023e-01 6.551280277704e-01 6.562385074423e-01 6.573460656700e-01 6.584498155976e-01 6.595496779388e-01 6.606462148901e-01 6.617372396894e-01 6.628249522998e-01 6.639084503506e-01 6.649877732454e-01 6.660630869594e-01 6.671335403271e-01 6.681994562425e-01 6.692600142811e-01 6.703170272126e-01 6.713682051521e-01 6.724151326252e-01 6.734579599742e-01 6.744950223960e-01 6.755266755397e-01 6.765535709828e-01 6.775747401404e-01 6.785905015358e-01 6.796017844432e-01 6.806061166542e-01 6.816064987211e-01 6.826004805887e-01 6.835878347645e-01 6.845702991819e-01 6.855460332886e-01 6.865165092181e-01 6.874809670762e-01 6.884385713086e-01 6.893902513359e-01 6.903350801286e-01 6.912735081620e-01 6.922055945518e-01 6.931310187870e-01 6.940495755900e-01 6.949619952640e-01 6.958663252648e-01 6.967646562841e-01 6.976559208469e-01 6.985396610915e-01 6.994161851621e-01 7.002860013802e-01 7.011485705687e-01 7.020041505777e-01 7.028518645454e-01 7.036911583341e-01 7.045236130464e-01 7.053480834858e-01 7.061648883784e-01 7.069743945496e-01 7.077756663140e-01 7.085676511511e-01 7.093522847295e-01 7.101285081490e-01 7.108973289891e-01 7.116567220949e-01 7.124084969681e-01 7.131513568028e-01 7.138853889353e-01 7.146113020291e-01 7.153282331391e-01 7.160360525082e-01 7.167354441689e-01 7.174260522180e-01 7.181077043323e-01 7.187796186293e-01 7.194434002571e-01 7.200975523009e-01 7.207426649138e-01 7.213779798831e-01 7.220033739518e-01 7.226202778913e-01 7.232275575529e-01 7.238250828440e-01 7.244132484846e-01 7.249911980434e-01 7.255596922793e-01 7.261177927508e-01 7.266667202189e-01 7.272055959243e-01 7.277342841442e-01 7.282534050825e-01 7.287620654622e-01 7.292609870513e-01 7.297486902261e-01 7.302267180635e-01 7.306950441499e-01 7.311525079107e-01 7.315996885459e-01 7.320357687952e-01 7.324624557994e-01 7.328783109833e-01 7.332831116301e-01 7.336782564294e-01 7.340619032886e-01 7.344351207406e-01 7.347976706454e-01 7.351496887509e-01 7.354908788205e-01 7.358206979011e-01 7.361398469704e-01 7.364479446020e-01 7.367450404750e-01 7.370313218358e-01 7.373069064572e-01 7.375706864234e-01 7.378239189724e-01 7.380660043250e-01 7.382965345672e-01 7.385167574469e-01 7.387255731069e-01 7.389223333773e-01 7.391093759234e-01 7.392843733907e-01 7.394478243776e-01 7.396010504150e-01 7.397419518152e-01 7.398726733251e-01 7.399920681126e-01 7.400997260238e-01 7.401964600970e-01 7.402812145087e-01 7.403558063339e-01 7.404183070095e-01 7.404700549330e-01 7.405103298089e-01 7.405395802143e-01 7.405571757006e-01 7.405643043334e-01 7.405593114014e-01 7.405430672514e-01 7.405165771932e-01 7.404779767147e-01 7.404291559051e-01 7.403687282755e-01 7.402971278746e-01 7.402154980367e-01 7.401219578264e-01 7.400179349560e-01 7.399035297519e-01 7.397769588371e-01 7.396404014190e-01 7.394928305366e-01 7.393345374064e-01 7.391659095923e-01 7.389867255565e-01 7.387963007486e-01 7.385964100039e-01 7.383852309764e-01 7.381639787845e-01 7.379325789467e-01 7.376909270124e-01 7.374402013008e-01 7.371778626130e-01 7.369063520022e-01 7.366254160907e-01 7.363337746751e-01 7.360334875082e-01 7.357232281676e-01 7.354036206162e-01 7.350753217477e-01 7.347360560686e-01 7.343896584035e-01 7.340335163399e-01 7.336684676871e-01 7.332957132813e-01 7.329129711356e-01 7.325231778707e-01 7.321244549908e-01 7.317173514802e-01 7.313039111976e-01 7.308811630110e-01 7.304515581818e-01 7.300139403278e-01 7.295694781675e-01 7.291179407749e-01 7.286601584151e-01 7.281956469255e-01 7.277246417866e-01 7.272465822229e-01 7.267632151978e-01 7.262745745153e-01 7.257796730244e-01 7.252798751395e-01 7.247743619197e-01 7.242651529555e-01 7.237505036925e-01 7.232319916597e-01 7.227099396797e-01 7.221834511972e-01 7.216541916760e-01 7.211206388755e-01 7.205848444532e-01 7.200473177963e-01 7.195063695706e-01 7.189639740422e-01 7.184198539032e-01 7.178746120628e-01 7.173281411477e-01 7.167809224965e-01 7.162341065738e-01 7.156876577736e-01 7.151403339562e-01 7.145948492129e-01 7.140502522132e-01 7.135073531126e-01 7.129657523570e-01 7.124267724296e-01 7.118913512102e-01 7.113584504558e-01 7.108290583090e-01 7.103043115164e-01 7.097833690140e-01 7.092674347529e-01 7.087571331278e-01 7.082526437294e-01 7.077543670629e-01 7.072626598673e-01 7.067786070187e-01 7.063024582039e-01 7.058336117072e-01 7.053746234095e-01 7.049240990976e-01 7.044835693746e-01 7.040532667039e-01 7.036332210348e-01 7.032256266567e-01 7.028287045659e-01 7.024443227262e-01 7.020732073681e-01 7.017149007096e-01 7.013712669769e-01 7.010414801302e-01 7.007271494837e-01 7.004279806959e-01 7.001454415974e-01 6.998793989099e-01 6.996307931860e-01 6.994001972116e-01 6.991883930194e-01 6.989948698293e-01 6.988216980322e-01 6.986690215328e-01 6.985365064267e-01 6.984250332462e-01 6.983358509503e-01 6.982701816312e-01 6.982261537601e-01 6.982065138236e-01 6.982109932887e-01 6.982402446811e-01 6.982951610919e-01 6.983757103539e-01 6.984833994357e-01 6.986174400086e-01 6.987792532596e-01 6.989704663960e-01 6.991890481582e-01 6.994379731666e-01 6.997159070877e-01 7.000242104230e-01 7.003642718739e-01 7.007347661747e-01 7.011374470590e-01 7.015723787916e-01 7.020408177337e-01 7.025429560872e-01 7.030772857411e-01 7.036464421261e-01 7.042508502171e-01 7.048895229004e-01 7.055653806247e-01 7.062754219273e-01 7.070222397280e-01 7.078061480252e-01 7.086261896318e-01 7.094849155182e-01 7.103798168652e-01 7.113138796004e-01 7.122852718408e-01 7.132958105137e-01 7.143451637851e-01 7.154326719820e-01 7.165609498410e-01 7.177267049477e-01 7.189335591355e-01 7.201794529335e-01 7.214649347261e-01 7.227909184253e-01 7.241564189872e-01 7.255626773495e-01 7.270082602436e-01 7.284942001483e-01 7.300207958436e-01 7.315860491416e-01 7.331930738233e-01 7.348390319303e-01 7.365243727534e-01 7.382518811932e-01 7.400159619491e-01 7.418215023372e-01 7.436646699567e-01 7.455482246114e-01 7.474698914218e-01 7.494297552161e-01 7.514286625413e-01 7.534636137446e-01 7.555379599276e-01 7.576483421201e-01 7.597956162045e-01 7.619794808640e-01 7.641987087238e-01 7.664543602196e-01 7.687429862221e-01 7.710678276493e-01 7.734260875415e-01 7.758167895416e-01 7.782424686766e-01 7.806973444726e-01 7.831862782445e-01 7.857034904031e-01 7.882521416961e-01 7.908315000350e-01 7.934365394587e-01 7.960731488856e-01 7.987337869611e-01 8.014235240851e-01 8.041375726076e-01 8.068763706166e-01 8.096415002979e-01 8.124259043450e-01 8.152376860298e-01 8.180664614590e-01 8.209179884008e-01 8.237901549731e-01 8.266779857445e-01 8.295881872766e-01 8.325098197010e-01 8.354524753131e-01 8.384075130391e-01 8.413758453816e-01 8.443611033972e-01 8.473526955494e-01 8.503612154783e-01 8.533743856984e-01 8.564002127411e-01 8.594328989841e-01 8.624699164657e-01 8.655184175708e-01 8.685641586212e-01 8.716201722872e-01 8.746739321589e-01 8.777303523195e-01 8.807900243137e-01 8.838435322253e-01 8.869009125226e-01 8.899499187528e-01 8.929989543405e-01 8.960407634186e-01 8.990752613632e-01 9.021062947406e-01 9.051224872200e-01 9.081355879826e-01 9.111316518950e-01 9.141196888961e-01 9.170937801856e-01 9.200505787123e-01 9.229981956045e-01 9.259220100301e-01 9.288348163194e-01 9.317239764819e-01 9.345955449627e-01 9.374482580555e-01 9.402718598584e-01 9.430812285340e-01 9.458571667224e-01 9.486151955065e-01 9.513421931121e-01 9.540421895249e-01 9.567175613841e-01 9.593559336414e-01 9.619715870524e-01 9.645486830346e-01 9.670985450287e-01 9.696117247903e-01 9.720878915406e-01 9.745347112685e-01 9.769358653284e-01 9.793078848481e-01 9.816347405642e-01 9.839251610971e-01 9.861752616387e-01 9.883791239650e-01 9.905486780078e-01 9.926663446979e-01 9.947475469272e-01 9.967788895810e-01 9.987654654196e-01 1.000708006572e+00 1.002597261367e+00 1.004446603167e+00 1.006239411196e+00 1.007987725654e+00 1.009684102405e+00 1.011327496008e+00 1.012925803689e+00 1.014463319055e+00 1.015956957568e+00 1.017391156330e+00 1.018773729137e+00 1.020104892882e+00 1.021375821830e+00 1.022599011765e+00 1.023759260277e+00 1.024869752324e+00 1.025922073411e+00 1.026915580626e+00 1.027858383825e+00 1.028737855895e+00 1.029566889983e+00 1.030333864277e+00 1.031046233742e+00 1.031703036118e+00 1.032298355431e+00 1.032843323033e+00 1.033324214662e+00 1.033753771163e+00 1.034124794869e+00 1.034438064898e+00 1.034699578028e+00 1.034899085019e+00 1.035050143254e+00 1.035140830711e+00 1.035180061559e+00 1.035165897549e+00 1.035095065964e+00 1.034977886575e+00 1.034801532951e+00 1.034580886098e+00 1.034305194930e+00 1.033981820700e+00 1.033611968089e+00 1.033189455110e+00 1.032728058310e+00 1.032214285292e+00 1.031661117576e+00 1.031062919743e+00 1.030422355280e+00 1.029746541040e+00 1.029024949575e+00 1.028273346150e+00 1.027480857363e+00 1.026656711773e+00 1.025802299697e+00 1.024911321902e+00 1.023998951229e+00 1.023053104394e+00 1.022088696668e+00 1.021098073961e+00 1.020085751233e+00 1.019059157919e+00 1.018010358140e+00 1.016954596243e+00 1.015880290150e+00 1.014801304481e+00 1.013714723801e+00 1.012620606370e+00 1.011531209963e+00 1.010434692997e+00 1.009347927002e+00 1.008264724416e+00 1.007189507862e+00 1.006128900992e+00 1.005077144384e+00 1.004049501712e+00 1.003035620010e+00 1.002049041713e+00 1.001086681606e+00 1.000151281695e+00 9.992521921178e-01 9.983799410190e-01 9.975533060164e-01 9.967603564187e-01 9.960127022545e-01 9.953111193435e-01 9.946543612175e-01 9.940546863910e-01 9.935009091303e-01 9.930100758064e-01 9.925743324489e-01 9.921990272677e-01 9.918916575461e-01 9.916431104194e-01 9.914703778794e-01 9.913603005701e-01 9.913266154184e-01 9.913646681494e-01 9.914755327878e-01 9.916688894906e-01 9.919324412727e-01 9.922828307257e-01 9.927075122297e-01 9.932155746173e-01 9.938070729676e-01 9.944751487206e-01 9.952343585512e-01 9.960676038844e-01 9.969898073915e-01 9.979915704961e-01 9.990733086153e-01 1.000242251552e+00 1.001482245571e+00 1.002810047712e+00 1.004209053804e+00 1.005687239611e+00 1.007240914332e+00 1.008861416457e+00 1.010560132589e+00 1.012318251612e+00 1.014149139814e+00 1.016037182346e+00 1.017985248297e+00 1.019992261142e+00 1.022045422911e+00 1.024155389009e+00 1.026302873453e+00 1.028496559493e+00 1.030725480581e+00 1.032984244921e+00 1.035276074231e+00 1.037584252015e+00 1.039918236433e+00 1.042260665271e+00 1.044613526341e+00 1.046970697036e+00 1.049322490838e+00 1.051672310101e+00 1.054002453654e+00 1.056320447504e+00 1.058611168349e+00 1.060871727395e+00 1.063099902261e+00 1.065282118279e+00 1.067424922968e+00 1.069507867263e+00 1.071536761471e+00 1.073501775893e+00 1.075393258210e+00 1.077216931909e+00 1.078951076342e+00 1.080607219529e+00 1.082165403898e+00 1.083628514755e+00 1.084991449664e+00 1.086241784318e+00 1.087387116898e+00 1.088407722457e+00 1.089311252638e+00 1.090087110654e+00 1.090729187954e+00 1.091242466943e+00 1.091609363382e+00 1.091841139451e+00 1.091920885465e+00 1.091853449372e+00 1.091635090552e+00 1.091256250749e+00 1.090726896134e+00 1.090029101685e+00 1.089175075834e+00 1.088154435458e+00 1.086968850437e+00 1.085619430898e+00 1.084097764618e+00 1.082414837218e+00 1.080559024547e+00 1.078538445814e+00 1.076351263044e+00 1.073995127486e+00 1.071479838958e+00 1.068795489483e+00 1.065954213432e+00 1.062952628164e+00 1.059794208902e+00 1.056486312015e+00 1.053024099622e+00 1.049422505793e+00 1.045674883942e+00 1.041793854752e+00 1.037780177772e+00 1.033639520986e+00 1.029381076564e+00 1.025004504016e+00 1.020523971577e+00 1.015939450917e+00 1.011261420186e+00 1.006498181882e+00 1.001653782527e+00 9.967416275809e-01 9.917642614175e-01 9.867349852386e-01 9.816604270272e-01 9.765495943668e-01 9.714138829212e-01 9.662587069474e-01 9.610996673113e-01 9.559403761024e-01 9.507953660942e-01 9.456725992233e-01 9.405815656108e-01 9.355353670190e-01 9.305394540139e-01 9.256095820887e-01 9.207503487330e-01 9.159748255274e-01 9.112930035007e-01 9.067114400539e-01 9.022436050084e-01 8.978931428189e-01 8.936733173943e-01 8.895910769075e-01 8.856525216364e-01 8.818681625781e-01 8.782415499180e-01 8.747829124905e-01 8.714942734632e-01 8.683849040644e-01 8.654571106982e-01 8.627150527948e-01 8.601639543352e-01 8.578040324077e-01 8.556401863966e-01 8.536715629899e-01 8.519004469083e-01 8.503263361345e-01 8.489486940338e-01 8.477655097287e-01 8.467756516523e-01 8.459771822638e-01 8.453647605308e-01 8.449366346811e-01 8.446873656085e-01 8.446109492993e-01 8.447044452577e-01 8.449582641544e-01 8.453685015519e-01 8.459259939158e-01 8.466257870682e-01 8.474588459949e-01 8.484158555218e-01 8.494898597302e-01 8.506723745942e-01 8.519536206063e-01 8.533244946322e-01 8.547768906067e-01 8.563006842296e-01 8.578858000249e-01 8.595237439568e-01 8.612039397442e-01 8.629181842957e-01 8.646553371688e-01 8.664068517638e-01 8.681624070635e-01 8.699141001461e-01 8.716519506018e-01 8.733647202621e-01 8.750477765131e-01 8.766875337432e-01 8.782796067528e-01 8.798118366688e-01 8.812779308545e-01 8.826707987783e-01 8.839786494779e-01 8.851998903923e-01 8.863212990662e-01 8.873403052087e-01 8.882489217549e-01 8.890386157130e-01 8.897096424129e-01 8.902486812158e-01 8.906583252458e-01 8.909289743491e-01 8.910591320130e-01 8.910467592888e-01 8.908850708314e-01 8.905765341935e-01 8.901158153006e-01 8.895055457747e-01 8.887437058763e-01 8.878308682864e-01 8.867716202014e-01 8.855639988658e-01 8.842164876072e-01 8.827288058725e-01 8.811089888239e-01 8.793649999369e-01 8.774987568264e-01 8.755265245225e-01 8.734480779480e-01 8.712836069173e-01 8.690386680892e-01 8.667257314177e-01 8.643642679411e-01 8.619587630563e-01 8.595373690512e-01 8.571039120821e-01 8.546839034278e-01 8.522934760119e-01 8.499461576153e-01 8.476704000826e-01 8.454748362536e-01 8.433892810608e-01 8.414252887619e-01 8.396046486377e-01 8.379512932963e-01 8.364734059947e-01 8.352015538107e-01 8.341414546760e-01 8.333174337472e-01 8.327411774099e-01 8.324219903560e-01 8.323819451388e-01 8.326173884624e-01 8.331485054955e-01 8.339728503805e-01 8.350957609701e-01 8.365235971081e-01 8.382449452524e-01 8.402701201408e-01 8.425802104442e-01 8.451772245284e-01 8.480470543687e-01 8.511748179865e-01 8.545565577654e-01 8.581632574562e-01 8.619914108275e-01 8.660129768550e-01 8.702121794824e-01 8.745710325666e-01 8.790598847490e-01 8.836701190496e-01 8.883672451754e-01 8.931399865285e-01 8.979601969536e-01 9.028064650874e-01 9.076661997382e-01 9.125066372118e-01 9.173218155435e-01 9.220838743354e-01 9.267790087933e-01 9.313959626366e-01 9.359083711224e-01 9.403159440323e-01 9.445939017742e-01 9.487393886664e-01 9.527394476651e-01 9.565809024710e-01 9.602652152160e-01 9.637722498081e-01 9.671082836093e-01 9.702603856320e-01 9.732242834902e-01 9.760029199392e-01 9.785825003061e-01 9.809731389709e-01 9.831633377851e-01 9.851561787846e-01 9.869540289281e-01 9.885508448907e-01 9.899589093823e-01 9.911685101767e-01 9.921929855933e-01 9.930343809831e-01 9.936964607888e-01 9.941949824875e-01 9.945304290899e-01 9.947249637770e-01 9.947865635360e-01 9.947345302349e-01 9.945914426131e-01 9.943749263736e-01 9.941166901234e-01 9.938400634833e-01 9.935806064168e-01 9.933714824766e-01 9.932483624139e-01 9.932564517059e-01 9.934307630651e-01 9.938211023251e-01 9.944675691369e-01 9.954161048861e-01 9.967133100393e-01 9.983968560527e-01 1.000513396452e+00 1.003095089198e+00 1.006178338026e+00 1.009790447528e+00 1.013949496070e+00 1.018677801905e+00 1.023975236514e+00 1.029847084323e+00 1.036281471157e+00 1.043260266928e+00 1.050763315933e+00 1.058749245731e+00 1.067184447170e+00 1.076012723989e+00 1.085183791015e+00 1.094637960462e+00 1.104306065514e+00 1.114125710880e+00 1.124019332704e+00 1.133922418522e+00 1.143756738923e+00 1.153453202654e+00 1.162942623276e+00 1.172154486038e+00 1.181029536398e+00 1.189501429751e+00 1.197518840452e+00 1.205028411789e+00 1.211984032279e+00 1.218347797594e+00 1.224079592943e+00 1.229157939391e+00 1.233552075844e+00 1.237252119993e+00 1.240244813227e+00 1.242523191045e+00 1.244096832470e+00 1.244962535404e+00 1.245148498203e+00 1.244665530477e+00 1.243545209875e+00 1.241828084539e+00 1.239543636204e+00 1.236757350809e+00 1.233511127311e+00 1.229878365590e+00 1.225930189354e+00 1.221737225684e+00 1.217399208673e+00 1.212986991340e+00 1.208614855183e+00 1.204369379303e+00 1.200349671087e+00 1.196667396080e+00 1.193396366535e+00 1.190648577108e+00 1.188484455955e+00 1.186980781275e+00 1.186191573067e+00 1.186137764018e+00 1.186852243007e+00 1.188304209950e+00 1.190479407624e+00 1.193311166395e+00 1.196717975974e+00 1.200610933873e+00 1.204849148991e+00 1.209314809199e+00 1.213839230549e+00 1.218271084538e+00 1.222442670764e+00 1.226177486922e+00 1.229329513449e+00 1.231720368862e+00 1.233224339099e+00 1.233697380786e+00 1.233031605463e+00 1.231141950319e+00 1.227938998495e+00 1.223403602081e+00 1.217487924735e+00 1.210215315165e+00 1.201610132006e+00 1.191715641440e+00 1.180636117400e+00 1.168445529139e+00 1.155295362117e+00 1.141317763497e+00 1.126682131346e+00 1.111586812876e+00 1.096214013738e+00 1.080811281802e+00 1.065589357462e+00 1.050809401966e+00 1.036727170418e+00 1.023593724701e+00 1.011694561503e+00 1.001262951711e+00 9.925731349333e-01 9.858331852537e-01 9.812483738115e-01 9.789822137226e-01 9.791227937509e-01 9.817455819723e-01 9.868048140043e-01 9.942400005110e-01 1.003881763260e+00 1.015508784446e+00 1.028861535045e+00 1.043583223313e+00 1.059344682641e+00 1.075729244648e+00 1.092356131764e+00 1.108831748964e+00 1.124761022531e+00 1.139821313549e+00 1.153664412352e+00 1.166052638228e+00 1.176753656955e+00 1.185612363361e+00 1.192552323493e+00 1.197518805559e+00 1.200577920640e+00 1.201804084063e+00 1.201368495938e+00 1.199483464392e+00 1.196389071412e+00 1.192400202145e+00 1.187804571726e+00 1.182951841648e+00 1.178157065391e+00 1.173733624460e+00 1.169986718912e+00 1.167150784917e+00 1.165463093562e+00 1.165068695632e+00 1.166094127536e+00 1.168591835746e+00 1.172556646101e+00 1.177952991461e+00 1.184654581733e+00 1.192529774310e+00 1.201360230508e+00 1.210908640690e+00 1.220898261123e+00 1.230997148379e+00 1.240888663313e+00 1.250191554856e+00 1.258566468028e+00 1.265657179609e+00 1.271137513555e+00 1.274751652333e+00 1.276267708106e+00 1.275585130092e+00 1.272662569049e+00 1.267379240062e+00 1.258634568346e+00 1.248366651055e+00 1.238803575675e+00 1.231426475482e+00 1.226293101789e+00 1.222151246010e+00 1.217236429580e+00 1.210298546961e+00 1.201389802880e+00 1.191993283291e+00 1.184382954396e+00 1.180546851745e+00 1.181212280026e+00 1.185450902348e+00 1.191160126824e+00 1.196129172667e+00 1.199067609851e+00 1.200098416645e+00 1.200558934135e+00 1.202154462052e+00 1.205902650631e+00 1.211477336508e+00 1.217255917020e+00 1.221045543005e+00 1.221119234331e+00 1.217043646669e+00 1.209851756217e+00 1.201567229033e+00 1.194283943192e+00 1.189158403504e+00 1.185902902607e+00 1.183075349821e+00 1.178942817238e+00 1.172454906466e+00 1.163884071603e+00 1.154769300967e+00 1.147157048618e+00 1.142566821529e+00 1.141185160302e+00 1.141692040834e+00 1.141898548068e+00 1.139833359051e+00 1.134640645339e+00 1.126921502871e+00 1.118411289622e+00 1.111076970951e+00 1.106101422974e+00 1.103330567566e+00 1.101460898086e+00 1.098831011507e+00 1.094460529651e+00 1.088719578038e+00 1.083302198730e+00 1.080519100501e+00 1.082233440500e+00 1.088931906726e+00 1.099525813547e+00 1.111988084199e+00 1.124383661327e+00 1.135752936710e+00 1.146425148591e+00 1.157597698862e+00 1.170432939993e+00 1.185172974029e+00 1.200740764193e+00 1.215027328807e+00 1.225761194004e+00 1.231473583847e+00 1.232094220395e+00 1.228968302606e+00 1.224301515364e+00 1.220215118138e+00 1.217890593065e+00 1.217255571088e+00 1.217296719192e+00 1.216852577233e+00 1.215454332847e+00 1.213814375001e+00 1.213821224617e+00 1.218409862739e+00 1.231759094802e+00 1.236582105023e+00 1.191660446454e+00 1.095903224007e+00 1.006514127203e+00 9.841658342312e-01 1.041983890432e+00 1.130292149378e+00 1.186840129798e+00 1.176329306455e+00 1.101179406268e+00 1.002765361714e+00 9.502917384565e-01 9.912128225849e-01 1.097104217829e+00 1.195907751420e+00 1.231054232325e+00 1.182265278273e+00 1.068812799469e+00 9.499295947928e-01 9.062537196252e-01 9.701860616097e-01 1.084772439572e+00 1.171008401638e+00 1.183260746514e+00 1.118239781890e+00 1.013116223738e+00 9.359259800123e-01 9.434439401140e-01 1.021195651623e+00 1.101305360465e+00 1.127503593611e+00 1.083536104629e+00 9.972937559002e-01 9.340016738080e-01 9.553733116307e-01 1.052766134745e+00 1.156617835374e+00 1.202489403868e+00 1.162605684960e+00 1.052521639069e+00 9.335776572321e-01 8.948948793840e-01 9.731837224859e-01 1.103432540153e+00 1.197717542740e+00 1.205449210726e+00 1.121877104660e+00 9.885204785119e-01 8.895410375475e-01 9.037249570492e-01 1.011862877799e+00 1.121227102800e+00 1.157679322902e+00 1.093692644570e+00 9.496756449280e-01 7.995414278293e-01 7.585595113566e-01 8.669163703024e-01 1.026884893400e+00 1.135633810981e+00 1.143157545173e+00 1.046880416493e+00 8.894869175263e-01 7.626941519698e-01 7.681869668877e-01 8.930885102216e-01 1.031047214832e+00 1.104473813626e+00 1.088461428090e+00 1.003418699418e+00 9.097821600969e-01 8.843194259660e-01 9.522916623233e-01 1.057870153818e+00 1.128567723070e+00 1.123546565172e+00 1.042517119764e+00 9.268760014068e-01 8.545012426724e-01 8.910846314632e-01 1.013931922788e+00 1.142831744337e+00 1.214098705851e+00 1.200199169259e+00 1.107719352511e+00 9.757615234401e-01 8.721580295103e-01 8.627955446856e-01 9.473075769333e-01 1.062081464244e+00 1.146768580256e+00 1.171400484411e+00 1.133963895696e+00 1.054175230928e+00 9.667387369202e-01 9.093000759740e-01 9.021407796126e-01 9.347943708834e-01 9.785315188175e-01 1.008305071825e+00 1.012491766322e+00 9.923591584933e-01 9.578223110264e-01 9.220287330342e-01 8.957497307188e-01 8.832257307205e-01 8.820104712788e-01 8.865540513190e-01 8.924414502079e-01 8.982381123921e-01 9.043387422269e-01 9.104237476043e-01 9.135959313418e-01 9.090934852556e-01 8.937094482599e-01
 3.845341616546e-01 3.848411848487e-01 3.852755794593e-01 3.858095881918e-01 3.863460721723e-01 3.867866639674e-01 3.870927266740e-01 3.873304421248e-01 3.876355224743e-01 3.881009774314e-01 3.886898794733e-01 3.892637545843e-01 3.896993180003e-01 3.899811715240e-01 3.902067388649e-01 3.905131111366e-01 3.909843609442e-01 3.915784543681e-01 3.921559434677e-01 3.925869684230e-01 3.928571353057e-01 3.930695680630e-01 3.933625517659e-01 3.938120639641e-01 3.943831102665e-01 3.949472201060e-01 3.953694170131e-01 3.956172883685e-01 3.958005711765e-01 3.960824638752e-01 3.965415261414e-01 3.971074795350e-01 3.976306637481e-01 3.980017338678e-01 3.982292217334e-01 3.984270385339e-01 3.987233467786e-01 3.991639878563e-01 3.996823325466e-01 4.001568673773e-01 4.005044959183e-01 4.007323353231e-01 4.009312397440e-01 4.012134322035e-01 4.016329576951e-01 4.021357659891e-01 4.025930410437e-01 4.029084807720e-01 4.031033967623e-01 4.033006124753e-01 4.036131665906e-01 4.040569883576e-01 4.045400386521e-01 4.049461416456e-01 4.052256299985e-01 4.054305273221e-01 4.056655095301e-01 4.060019741908e-01 4.064321221611e-01 4.068878722587e-01 4.072877400147e-01 4.075867099499e-01 4.078071568696e-01 4.080349708377e-01 4.083666167991e-01 4.088246156017e-01 4.093280967280e-01 4.097508803716e-01 4.100250099425e-01 4.102092461657e-01 4.104503917669e-01 4.108596296386e-01 4.114014381638e-01 4.119205641095e-01 4.122823871208e-01 4.124968622654e-01 4.127034004821e-01 4.130432519981e-01 4.135371058995e-01 4.140741157824e-01 4.145160927026e-01 4.148170613572e-01 4.150559727379e-01 4.153496133116e-01 4.157526489451e-01 4.162274687007e-01 4.166948688082e-01 4.170979643981e-01 4.174331169092e-01 4.177394243752e-01 4.180661661318e-01 4.184429711375e-01 4.188749898759e-01 4.193391907501e-01 4.197894214735e-01 4.201756364222e-01 4.204884331914e-01 4.207821805409e-01 4.211367717207e-01 4.215934833449e-01 4.221155924504e-01 4.226034983377e-01 4.229759519368e-01 4.232457462306e-01 4.235172134082e-01 4.239049269785e-01 4.244277381624e-01 4.249909815963e-01 4.254627876432e-01 4.257843214308e-01 4.260244135288e-01 4.263301495344e-01 4.267976994372e-01 4.273881608447e-01 4.279585399584e-01 4.283856569789e-01 4.286712884446e-01 4.289411231554e-01 4.293389696452e-01 4.299013607952e-01 4.305270506894e-01 4.310660953461e-01 4.314512842347e-01 4.317497379860e-01 4.321007208164e-01 4.325963588855e-01 4.332092555100e-01 4.338167913168e-01 4.343123452112e-01 4.346912779293e-01 4.350436270056e-01 4.354757968763e-01 4.360239481638e-01 4.366337015592e-01 4.372102986923e-01 4.376938052917e-01 4.381040117077e-01 4.385174128727e-01 4.390009326448e-01 4.395670074775e-01 4.401731665726e-01 4.407488770757e-01 4.412542951152e-01 4.417103242220e-01 4.421741352315e-01 4.426978541024e-01 4.432890313530e-01 4.439069963967e-01 4.444967570999e-01 4.450304405965e-01 4.455306404416e-01 4.460430643285e-01 4.466019364032e-01 4.472081747191e-01 4.478326837579e-01 4.484380604331e-01 4.490083657651e-01 4.495547927151e-01 4.501069972596e-01 4.506895492023e-01 4.513115775819e-01 4.519561083798e-01 4.525923973290e-01 4.532021587252e-01 4.537918864653e-01 4.543837401638e-01 4.550006919952e-01 4.556484345241e-01 4.563151300453e-01 4.569781583588e-01 4.576252163342e-01 4.582588033965e-01 4.588934548830e-01 4.595425429552e-01 4.602157690275e-01 4.609059466605e-01 4.615981176985e-01 4.622818432853e-01 4.629572974659e-01 4.636343831145e-01 4.643270027341e-01 4.650368390683e-01 4.657559036157e-01 4.664746620621e-01 4.671900980841e-01 4.679083770376e-01 4.686348481649e-01 4.693735404280e-01 4.701175968640e-01 4.708609201023e-01 4.716031990405e-01 4.723517430700e-01 4.731113137087e-01 4.738828785201e-01 4.746582499688e-01 4.754292884967e-01 4.761952502451e-01 4.769672255216e-01 4.777528687957e-01 4.785503211500e-01 4.793518299199e-01 4.801485331519e-01 4.809409246580e-01 4.817393683728e-01 4.825518967119e-01 4.833755227591e-01 4.842007982602e-01 4.850225050903e-01 4.858440417075e-01 4.866749969025e-01 4.875204078595e-01 4.883758149118e-01 4.892317402109e-01 4.900852819866e-01 4.909426617579e-01 4.918125445383e-01 4.926964428801e-01 4.935886834276e-01 4.944790116461e-01 4.953675314371e-01 4.962645995957e-01 4.971754096515e-01 4.980967331126e-01 4.990197452434e-01 4.999401039621e-01 5.008614250101e-01 5.017926282981e-01 5.027356657063e-01 5.036826409484e-01 5.046270676068e-01 5.055717306124e-01 5.065210502195e-01 5.074803445423e-01 5.084473469036e-01 5.094145029852e-01 5.103811919430e-01 5.113523669821e-01 5.123337051937e-01 5.133229199587e-01 5.143170720289e-01 5.153113466475e-01 5.163076182629e-01 5.173146823388e-01 5.183302434028e-01 5.193502835450e-01 5.203720765598e-01 5.213967505465e-01 5.224263382850e-01 5.234648586611e-01 5.245078654018e-01 5.255511870405e-01 5.265974179644e-01 5.276485614110e-01 5.287054661148e-01 5.297677008409e-01 5.308314665852e-01 5.318967883756e-01 5.329672195522e-01 5.340450144877e-01 5.351266202876e-01 5.362109642393e-01 5.372979525175e-01 5.383885458911e-01 5.394845890734e-01 5.405870127859e-01 5.416918908646e-01 5.427999130112e-01 5.439121864049e-01 5.450262467385e-01 5.461445547265e-01 5.472658320502e-01 5.483907889995e-01 5.495198155803e-01 5.506529606795e-01 5.517873815984e-01 5.529251761470e-01 5.540662227524e-01 5.552114548014e-01 5.563605017465e-01 5.575122034911e-01 5.586658830246e-01 5.598226577954e-01 5.609834166987e-01 5.621478361253e-01 5.633130511565e-01 5.644816835132e-01 5.656520613103e-01 5.668251131804e-01 5.680000165421e-01 5.691783935072e-01 5.703587727890e-01 5.715423536234e-01 5.727279238560e-01 5.739141504736e-01 5.751029069496e-01 5.762929265364e-01 5.774851621839e-01 5.786810517979e-01 5.798789892129e-01 5.810774503576e-01 5.822768996122e-01 5.834772515374e-01 5.846789143542e-01 5.858827614977e-01 5.870888693113e-01 5.882959660984e-01 5.895040040850e-01 5.907125732874e-01 5.919210449561e-01 5.931312333137e-01 5.943420959979e-01 5.955548982632e-01 5.967678366036e-01 5.979819945902e-01 5.991955286160e-01 6.004095332321e-01 6.016238947881e-01 6.028373545791e-01 6.040527470201e-01 6.052696005008e-01 6.064851076308e-01 6.077008819840e-01 6.089159402591e-01 6.101300102599e-01 6.113445378080e-01 6.125590842991e-01 6.137735427606e-01 6.149880554502e-01 6.162012917542e-01 6.174128566538e-01 6.186241227924e-01 6.198344695452e-01 6.210433527419e-01 6.222539660762e-01 6.234625582548e-01 6.246693945031e-01 6.258748153890e-01 6.270780800402e-01 6.282805272919e-01 6.294830683412e-01 6.306838854828e-01 6.318825635556e-01 6.330790852616e-01 6.342730372095e-01 6.354663269838e-01 6.366585767428e-01 6.378482629092e-01 6.390355144297e-01 6.402200279197e-01 6.414022072918e-01 6.425826320058e-01 6.437612024795e-01 6.449361457373e-01 6.461089533880e-01 6.472782543874e-01 6.484451146316e-01 6.496094948710e-01 6.507701689740e-01 6.519287441773e-01 6.530838524230e-01 6.542353393531e-01 6.553831631687e-01 6.565278720680e-01 6.576687496942e-01 6.588065998357e-01 6.599413811954e-01 6.610712790532e-01 6.621970709639e-01 6.633198597787e-01 6.644377794821e-01 6.655519600158e-01 6.666626295996e-01 6.677679531951e-01 6.688700296645e-01 6.699671046755e-01 6.710592943002e-01 6.721467465952e-01 6.732296175806e-01 6.743081440303e-01 6.753823601594e-01 6.764513919859e-01 6.775142154570e-01 6.785727923888e-01 6.796251460939e-01 6.806730470365e-01 6.817161779710e-01 6.827528987409e-01 6.837842812183e-01 6.848093820342e-01 6.858290536957e-01 6.868432362663e-01 6.878510743399e-01 6.888525920796e-01 6.898489857757e-01 6.908383558487e-01 6.918218116666e-01 6.927994968160e-01 6.937701460665e-01 6.947339498558e-01 6.956918498732e-01 6.966435452098e-01 6.975883900073e-01 6.985266701635e-01 6.994565015783e-01 7.003799553315e-01 7.012967280743e-01 7.022063890849e-01 7.031092348865e-01 7.040042886265e-01 7.048913078361e-01 7.057711827647e-01 7.066428937552e-01 7.075083526314e-01 7.083658681450e-01 7.092143962170e-01 7.100556492292e-01 7.108891415152e-01 7.117140736340e-01 7.125308963411e-01 7.133403114354e-01 7.141412524733e-01 7.149334131738e-01 7.157170279285e-01 7.164919388652e-01 7.172590940432e-01 7.180173568898e-01 7.187664144556e-01 7.195077889495e-01 7.202388904626e-01 7.209623018362e-01 7.216754227883e-01 7.223805242723e-01 7.230761694634e-01 7.237622023391e-01 7.244393153908e-01 7.251064460367e-01 7.257649025451e-01 7.264140618149e-01 7.270536509053e-01 7.276831825991e-01 7.283031563084e-01 7.289132413957e-01 7.295138659793e-01 7.301047272287e-01 7.306858865746e-01 7.312564639671e-01 7.318177030605e-01 7.323682593765e-01 7.329090871480e-01 7.334400649122e-01 7.339599388667e-01 7.344705971538e-01 7.349702296147e-01 7.354594697518e-01 7.359385253987e-01 7.364068448721e-01 7.368648911453e-01 7.373117764772e-01 7.377484129213e-01 7.381747931240e-01 7.385900032891e-01 7.389943453970e-01 7.393878530960e-01 7.397713239492e-01 7.401423845842e-01 7.405040653858e-01 7.408539798679e-01 7.411930260944e-01 7.415208896244e-01 7.418378157138e-01 7.421440283238e-01 7.424389114387e-01 7.427227129332e-01 7.429955267945e-01 7.432565242876e-01 7.435066397503e-01 7.437461454905e-01 7.439739158339e-01 7.441907140425e-01 7.443952755766e-01 7.445893811543e-01 7.447725282221e-01 7.449435864284e-01 7.451033512218e-01 7.452521169953e-01 7.453892346526e-01 7.455153643329e-01 7.456305178662e-01 7.457329839063e-01 7.458255092757e-01 7.459058730305e-01 7.459745429192e-01 7.460328090819e-01 7.460791236206e-01 7.461150612706e-01 7.461380144800e-01 7.461507311566e-01 7.461526445769e-01 7.461420475702e-01 7.461216928342e-01 7.460894522217e-01 7.460464002945e-01 7.459927602724e-01 7.459268969739e-01 7.458502186389e-01 7.457626256553e-01 7.456644080308e-01 7.455547313863e-01 7.454351642194e-01 7.453039885495e-01 7.451623768872e-01 7.450095086525e-01 7.448465060875e-01 7.446730312891e-01 7.444888452195e-01 7.442948870316e-01 7.440901915139e-01 7.438753763331e-01 7.436504695288e-01 7.434150526486e-01 7.431705655722e-01 7.429147207769e-01 7.426503122077e-01 7.423762841977e-01 7.420911215731e-01 7.417983314979e-01 7.414955191626e-01 7.411833386086e-01 7.408630914801e-01 7.405326339517e-01 7.401941229668e-01 7.398472767464e-01 7.394909310306e-01 7.391268972013e-01 7.387543714514e-01 7.383743222811e-01 7.379861785952e-01 7.375896041099e-01 7.371864044562e-01 7.367757854831e-01 7.363584537846e-01 7.359341649923e-01 7.355020868981e-01 7.350648473554e-01 7.346205944142e-01 7.341711146686e-01 7.337151040436e-01 7.332537792975e-01 7.327868601113e-01 7.323148525842e-01 7.318381995053e-01 7.313576777112e-01 7.308721342270e-01 7.303832155625e-01 7.298895383272e-01 7.293932236194e-01 7.288938434286e-01 7.283909934798e-01 7.278869163643e-01 7.273790664304e-01 7.268698804950e-01 7.263594316456e-01 7.258471500654e-01 7.253349604603e-01 7.248221375318e-01 7.243080187542e-01 7.237951018519e-01 7.232821196332e-01 7.227704581979e-01 7.222604505032e-01 7.217518988183e-01 7.212454810685e-01 7.207418542525e-01 7.202406286850e-01 7.197446256300e-01 7.192507970198e-01 7.187621090318e-01 7.182775065306e-01 7.177987972609e-01 7.173257659009e-01 7.168586886178e-01 7.163985406346e-01 7.159446042756e-01 7.154993677638e-01 7.150622954056e-01 7.146337695495e-01 7.142138612901e-01 7.138039605164e-01 7.134041715971e-01 7.130153139887e-01 7.126371429698e-01 7.122713168049e-01 7.119178310576e-01 7.115764457519e-01 7.112494901392e-01 7.109362753387e-01 7.106378007909e-01 7.103537966929e-01 7.100858269369e-01 7.098350348717e-01 7.096000409225e-01 7.093833610349e-01 7.091842965216e-01 7.090035060632e-01 7.088431244024e-01 7.087013165321e-01 7.085805656857e-01 7.084808265540e-01 7.084029159453e-01 7.083471052193e-01 7.083134940224e-01 7.083039493718e-01 7.083188196106e-01 7.083574185086e-01 7.084214441362e-01 7.085114522163e-01 7.086279198585e-01 7.087709156839e-01 7.089416961017e-01 7.091412308186e-01 7.093683211001e-01 7.096246000973e-01 7.099117158841e-01 7.102282752603e-01 7.105763694767e-01 7.109553398727e-01 7.113667486614e-01 7.118100981181e-01 7.122865158388e-01 7.127968197984e-01 7.133396873058e-01 7.139183287204e-01 7.145316720558e-01 7.151797990801e-01 7.158644452534e-01 7.165842056765e-01 7.173415465518e-01 7.181352751465e-01 7.189661485311e-01 7.198353483876e-01 7.207417138882e-01 7.216879997364e-01 7.226711981690e-01 7.236944359068e-01 7.247565171420e-01 7.258573590294e-01 7.269997599413e-01 7.281801236380e-01 7.294015348562e-01 7.306634152679e-01 7.319654051547e-01 7.333083392409e-01 7.346905686812e-01 7.361156580635e-01 7.375796158463e-01 7.390851502786e-01 7.406320825305e-01 7.422183280724e-01 7.438470852905e-01 7.455148016258e-01 7.472242970020e-01 7.489744444758e-01 7.507637102104e-01 7.525946065411e-01 7.544640065217e-01 7.563754588968e-01 7.583243679446e-01 7.603130840285e-01 7.623422884077e-01 7.644074773106e-01 7.665138824478e-01 7.686554620396e-01 7.708371312140e-01 7.730544522212e-01 7.753085483779e-01 7.776007496437e-01 7.799248226527e-01 7.822887298195e-01 7.846838808019e-01 7.871145810595e-01 7.895799516032e-01 7.920752589412e-01 7.946065254399e-01 7.971664475070e-01 7.997592826049e-01 8.023821578411e-01 8.050335196329e-01 8.077161617908e-01 8.104228937833e-01 8.131612188704e-01 8.159221547604e-01 8.187116652649e-01 8.215255692021e-01 8.243605251045e-01 8.272243403226e-01 8.301043958776e-01 8.330102064009e-01 8.359339038029e-01 8.388767835439e-01 8.418413051075e-01 8.448186909014e-01 8.478182607096e-01 8.508271848772e-01 8.538553277063e-01 8.568958928209e-01 8.599466504164e-01 8.630129312330e-01 8.660844236100e-01 8.691707889235e-01 8.722613786416e-01 8.753601135810e-01 8.784673309813e-01 8.815743286892e-01 8.846918025901e-01 8.878057882921e-01 8.909260099377e-01 8.940443445035e-01 8.971610558972e-01 9.002804031358e-01 9.033900272131e-01 9.065027810952e-01 9.096042319284e-01 9.127026867622e-01 9.157935217502e-01 9.188726000033e-01 9.219474967797e-01 9.250036137859e-01 9.280555368568e-01 9.310875327480e-01 9.341085195851e-01 9.371143269821e-01 9.400990244113e-01 9.430723823904e-01 9.460187218371e-01 9.489520608572e-01 9.518583315848e-01 9.547439582305e-01 9.576083156806e-01 9.604409910509e-01 9.632569758144e-01 9.660365115005e-01 9.687948264135e-01 9.715201986416e-01 9.742139842708e-01 9.768813163744e-01 9.795082225369e-01 9.821105881009e-01 9.846697318989e-01 9.871983440062e-01 9.896891027342e-01 9.921379927455e-01 9.945555191766e-01 9.969250323574e-01 9.992609080211e-01 1.001549283163e+00 1.003796858138e+00 1.006003554679e+00 1.008160055652e+00 1.010277947267e+00 1.012342494385e+00 1.014365740699e+00 1.016337669261e+00 1.018259861312e+00 1.020137533972e+00 1.021958288927e+00 1.023734112484e+00 1.025452766556e+00 1.027122524447e+00 1.028739831425e+00 1.030299184872e+00 1.031810803949e+00 1.033260122262e+00 1.034660704869e+00 1.036001851533e+00 1.037286051346e+00 1.038518014156e+00 1.039686256030e+00 1.040804265176e+00 1.041858544832e+00 1.042857707289e+00 1.043799422724e+00 1.044678587209e+00 1.045505259021e+00 1.046266303375e+00 1.046974729643e+00 1.047621043238e+00 1.048207537995e+00 1.048739963809e+00 1.049207076332e+00 1.049622851242e+00 1.049973081651e+00 1.050270855970e+00 1.050508592298e+00 1.050686688857e+00 1.050814290981e+00 1.050877419675e+00 1.050891258037e+00 1.050845448679e+00 1.050746483426e+00 1.050595115610e+00 1.050384588725e+00 1.050129428495e+00 1.049814246997e+00 1.049454187395e+00 1.049042440682e+00 1.048579360635e+00 1.048075006357e+00 1.047516231268e+00 1.046919822707e+00 1.046273551696e+00 1.045588071444e+00 1.044861322888e+00 1.044092105801e+00 1.043290934616e+00 1.042445868113e+00 1.041572185453e+00 1.040662132390e+00 1.039721085660e+00 1.038755015541e+00 1.037755095477e+00 1.036738672930e+00 1.035691651879e+00 1.034627814599e+00 1.033546888000e+00 1.032445366803e+00 1.031336506158e+00 1.030208738570e+00 1.029079148638e+00 1.027938463059e+00 1.026796257206e+00 1.025655099084e+00 1.024510263554e+00 1.023377076560e+00 1.022244052642e+00 1.021127167991e+00 1.020020952319e+00 1.018929297594e+00 1.017861115484e+00 1.016808086181e+00 1.015787081106e+00 1.014787564179e+00 1.013822292662e+00 1.012890703821e+00 1.011991705493e+00 1.011139225584e+00 1.010321579010e+00 1.009555757257e+00 1.008833462445e+00 1.008163808354e+00 1.007550499630e+00 1.006987206964e+00 1.006490445390e+00 1.006047877157e+00 1.005674520364e+00 1.005365448113e+00 1.005122049329e+00 1.004955388378e+00 1.004853488704e+00 1.004833775048e+00 1.004883492308e+00 1.005014080588e+00 1.005224681821e+00 1.005510492469e+00 1.005885809145e+00 1.006334965827e+00 1.006874089719e+00 1.007492583093e+00 1.008194617771e+00 1.008985355973e+00 1.009852346280e+00 1.010811152563e+00 1.011846261702e+00 1.012967995338e+00 1.014171341923e+00 1.015450293393e+00 1.016816169240e+00 1.018249712806e+00 1.019767701119e+00 1.021353915952e+00 1.023012047081e+00 1.024742252698e+00 1.026531748622e+00 1.028393307741e+00 1.030305706784e+00 1.032279882593e+00 1.034306587556e+00 1.036379416766e+00 1.038503578990e+00 1.040660977840e+00 1.042862801310e+00 1.045091220716e+00 1.047349955614e+00 1.049632806273e+00 1.051928799791e+00 1.054244919887e+00 1.056560688763e+00 1.058884944623e+00 1.061203445905e+00 1.063512102853e+00 1.065811410228e+00 1.068083002539e+00 1.070336958548e+00 1.072553260592e+00 1.074736441860e+00 1.076875583743e+00 1.078963063069e+00 1.081001625226e+00 1.082972044402e+00 1.084883700171e+00 1.086717552089e+00 1.088474560233e+00 1.090151194120e+00 1.091733046231e+00 1.093226932027e+00 1.094613733386e+00 1.095900732436e+00 1.097076369377e+00 1.098133718802e+00 1.099076579815e+00 1.099887062782e+00 1.100575745873e+00 1.101124655891e+00 1.101538582532e+00 1.101812164133e+00 1.101935233821e+00 1.101916527136e+00 1.101738638097e+00 1.101412159089e+00 1.100924016688e+00 1.100275674653e+00 1.099469202310e+00 1.098493086823e+00 1.097358532500e+00 1.096051177497e+00 1.094579403860e+00 1.092940546092e+00 1.091129664987e+00 1.089156221906e+00 1.087008630785e+00 1.084699514126e+00 1.082222857152e+00 1.079581437616e+00 1.076780953473e+00 1.073816309143e+00 1.070699747286e+00 1.067425257261e+00 1.064001866832e+00 1.060432613988e+00 1.056718229711e+00 1.052869762486e+00 1.048883248351e+00 1.044773534518e+00 1.040539734814e+00 1.036189598390e+00 1.031731841255e+00 1.027168078602e+00 1.022512556561e+00 1.017764817768e+00 1.012938005179e+00 1.008039721128e+00 1.003074951977e+00 9.980569733092e-01 9.929895023558e-01 9.878871576606e-01 9.827530358536e-01 9.776020133087e-01 9.724409386327e-01 9.672793144322e-01 9.621305208499e-01 9.569984547895e-01 9.519001991363e-01 9.468404185614e-01 9.418314183624e-01 9.368842935143e-01 9.320055040381e-01 9.272096595127e-01 9.225019228001e-01 9.178952184183e-01 9.133958269003e-01 9.090144805501e-01 9.047614932953e-01 9.006409047149e-01 8.966650432278e-01 8.928382670952e-01 8.891694594526e-01 8.856652096724e-01 8.823302864562e-01 8.791718877239e-01 8.761928018762e-01 8.733999025905e-01 8.707951365867e-01 8.683815151869e-01 8.661618476658e-01 8.641380118136e-01 8.623118532965e-01 8.606812376987e-01 8.592488617882e-01 8.580110543191e-01 8.569680891979e-01 8.561170412664e-01 8.554543529168e-01 8.549778334712e-01 8.546820169958e-01 8.545635514457e-01 8.546154521551e-01 8.548329198770e-01 8.552100384644e-01 8.557394811573e-01 8.564142489562e-01 8.572269148169e-01 8.581698905001e-01 8.592340025489e-01 8.604124648010e-01 8.616957106451e-01 8.630742392035e-01 8.645406289117e-01 8.660831229056e-01 8.676954386678e-01 8.693651351776e-01 8.710845132465e-01 8.728434824049e-01 8.746319107894e-01 8.764409354229e-01 8.782608818433e-01 8.800821358168e-01 8.818938182654e-01 8.836893066715e-01 8.854570133617e-01 8.871881351101e-01 8.888750436500e-01 8.905067256173e-01 8.920776170528e-01 8.935746559208e-01 8.949936280995e-01 8.963256912459e-01 8.975603733533e-01 8.986957855633e-01 8.997180652766e-01 9.006271985816e-01 9.014126037401e-01 9.020687346838e-01 9.025925946676e-01 9.029756172430e-01 9.032186698209e-01 9.033124076746e-01 9.032573794185e-01 9.030503437181e-01 9.026877674806e-01 9.021721831050e-01 9.014981094376e-01 9.006728202670e-01 8.996918861695e-01 8.985602515909e-01 8.972825048947e-01 8.958590899288e-01 8.943015566680e-01 8.926084298508e-01 8.907945954883e-01 8.888640920212e-01 8.868273172573e-01 8.846987460212e-01 8.824819338173e-01 8.802003148079e-01 8.778585646189e-01 8.754773431064e-01 8.730721595225e-01 8.706549272418e-01 8.682522005030e-01 8.658706161592e-01 8.635414105250e-01 8.612749550792e-01 8.590932737181e-01 8.570216680985e-01 8.550692410605e-01 8.532681301180e-01 8.516273360721e-01 8.501716207341e-01 8.489195377177e-01 8.478814832659e-01 8.470847827761e-01 8.465305022015e-01 8.462443890770e-01 8.462282329357e-01 8.464966019508e-01 8.470585274668e-01 8.479110234189e-01 8.490688486465e-01 8.505211657741e-01 8.522756128505e-01 8.543234218876e-01 8.566574129675e-01 8.592778882013e-01 8.621614991753e-01 8.653087019134e-01 8.686954500079e-01 8.723117264342e-01 8.761416576544e-01 8.801574870402e-01 8.843551308472e-01 8.886988465190e-01 8.931793423601e-01 8.977712157784e-01 9.024499886191e-01 9.072053883933e-01 9.120011191146e-01 9.168336279255e-01 9.216706987583e-01 9.264978428916e-01 9.313018565018e-01 9.360528495939e-01 9.407510953331e-01 9.453676715077e-01 9.498958610341e-01 9.543223398671e-01 9.586289260837e-01 9.628162170827e-01 9.668610672718e-01 9.707660636998e-01 9.745158949991e-01 9.781039055370e-01 9.815313644036e-01 9.847784932621e-01 9.878545047273e-01 9.907447803305e-01 9.934491452217e-01 9.959673783411e-01 9.982875852553e-01 1.000420180869e+00 1.002351623315e+00 1.004090317595e+00 1.005634687447e+00 1.006981957914e+00 1.008145450750e+00 1.009117784522e+00 1.009915666798e+00 1.010541937120e+00 1.011008032710e+00 1.011331673833e+00 1.011521751499e+00 1.011604547917e+00 1.011597985623e+00 1.011528073650e+00 1.011426267191e+00 1.011318623087e+00 1.011247737373e+00 1.011245729555e+00 1.011356973726e+00 1.011622598955e+00 1.012088023421e+00 1.012803009314e+00 1.013806842580e+00 1.015153720109e+00 1.016882134660e+00 1.019038199867e+00 1.021662279744e+00 1.024784804972e+00 1.028441954497e+00 1.032651746879e+00 1.037435237582e+00 1.042799854433e+00 1.048745578752e+00 1.055267517310e+00 1.062344776330e+00 1.069958825272e+00 1.078070272606e+00 1.086641745379e+00 1.095624240262e+00 1.104959795375e+00 1.114593746028e+00 1.124452905189e+00 1.134476279217e+00 1.144587759692e+00 1.154715389675e+00 1.164788782499e+00 1.174729748212e+00 1.184473561993e+00 1.193945750436e+00 1.203084552537e+00 1.211825633343e+00 1.220108957912e+00 1.227886201769e+00 1.235100874084e+00 1.241718783308e+00 1.247693720903e+00 1.252997745382e+00 1.257604875165e+00 1.261488672207e+00 1.264644395612e+00 1.267050400225e+00 1.268716875880e+00 1.269639393600e+00 1.269829240510e+00 1.269311967712e+00 1.268098053814e+00 1.266236194215e+00 1.263751844130e+00 1.260701195356e+00 1.257141668126e+00 1.253126857498e+00 1.248747349693e+00 1.244064621056e+00 1.239183669770e+00 1.234190483376e+00 1.229182861706e+00 1.224280309245e+00 1.219565451979e+00 1.215168481608e+00 1.211172869540e+00 1.207681180087e+00 1.204786597561e+00 1.202544369660e+00 1.201033664383e+00 1.200269835888e+00 1.200285422875e+00 1.201065836220e+00 1.202572271011e+00 1.204764987993e+00 1.207538998294e+00 1.210811004828e+00 1.214441393151e+00 1.218294431126e+00 1.222219332953e+00 1.226039076583e+00 1.229603940986e+00 1.232724423431e+00 1.235255569183e+00 1.237030146450e+00 1.237905635793e+00 1.237765768435e+00 1.236481668606e+00 1.233989724224e+00 1.230203306122e+00 1.225094020998e+00 1.218647131180e+00 1.210853617784e+00 1.201776506986e+00 1.191442063786e+00 1.179958602036e+00 1.167418287862e+00 1.153945009701e+00 1.139707043737e+00 1.124846405301e+00 1.109581178283e+00 1.094096067635e+00 1.078628080024e+00 1.063423820749e+00 1.048721798848e+00 1.034816726012e+00 1.021956598073e+00 1.010445881016e+00 1.000543485595e+00 9.925120729517e-01 9.866044543799e-01 9.829978117655e-01 9.818775962895e-01 9.833147637466e-01 9.873566399936e-01 9.939535457242e-01 1.002976847059e+00 1.014253274218e+00 1.027487806345e+00 1.042389856999e+00 1.058566576058e+00 1.075626182953e+00 1.093155679951e+00 1.110712128821e+00 1.127914962734e+00 1.144344359457e+00 1.159675580953e+00 1.173589598151e+00 1.185826518503e+00 1.196213938934e+00 1.204590918866e+00 1.210922469632e+00 1.215187360808e+00 1.217459040315e+00 1.217874276881e+00 1.216594928264e+00 1.213883101022e+00 1.209984528315e+00 1.205225957636e+00 1.199924753265e+00 1.194410291864e+00 1.189032605999e+00 1.184086053041e+00 1.179891458490e+00 1.176692925509e+00 1.174722306826e+00 1.174157110149e+00 1.175108551451e+00 1.177665946485e+00 1.181817788040e+00 1.187536669036e+00 1.194702726957e+00 1.203149960673e+00 1.212667256138e+00 1.222957416097e+00 1.233718119418e+00 1.244566337850e+00 1.255123890799e+00 1.264983419593e+00 1.273733309645e+00 1.281016910922e+00 1.286475349400e+00 1.289859684689e+00 1.290976079945e+00 1.288721554398e+00 1.282800078160e+00 1.275083793456e+00 1.267715073056e+00 1.262084602518e+00 1.258176488331e+00 1.254689296161e+00 1.249843677159e+00 1.242397647588e+00 1.232421353637e+00 1.221433462712e+00 1.211775710423e+00 1.205548729595e+00 1.203625743911e+00 1.205244500569e+00 1.208440078235e+00 1.211105022247e+00 1.212014591383e+00 1.211338930522e+00 1.210456199196e+00 1.211107583762e+00 1.214324226954e+00 1.219749292024e+00 1.225693220916e+00 1.229858694833e+00 1.230395439283e+00 1.226751393859e+00 1.219857520611e+00 1.211658258580e+00 1.204191558501e+00 1.198593698294e+00 1.194580016241e+00 1.190724961869e+00 1.185331644196e+00 1.177395148718e+00 1.167254838665e+00 1.156552666351e+00 1.147474549470e+00 1.141687519297e+00 1.139508175419e+00 1.139700250319e+00 1.140095460746e+00 1.138692738922e+00 1.134584182132e+00 1.128300610400e+00 1.121488250523e+00 1.116007596050e+00 1.112912605063e+00 1.111913816209e+00 1.111577892210e+00 1.110137690942e+00 1.106518230442e+00 1.101023371933e+00 1.095301894695e+00 1.091657762338e+00 1.091999918389e+00 1.096920829039e+00 1.105473630104e+00 1.115778107165e+00 1.126045559586e+00 1.135444783016e+00 1.144433431631e+00 1.154334928271e+00 1.166415384827e+00 1.180968102869e+00 1.196900690350e+00 1.212019494932e+00 1.223910038037e+00 1.230941207130e+00 1.232867600553e+00 1.230870269381e+00 1.227016626851e+00 1.223355224627e+00 1.221088020126e+00 1.220273291984e+00 1.220136060530e+00 1.219802563575e+00 1.219058117382e+00 1.218687358703e+00 1.220275737983e+00 1.225799921686e+00 1.238031585510e+00 1.233156457586e+00 1.162468094106e+00 1.055144766962e+00 9.755910815581e-01 9.796495547856e-01 1.058546736150e+00 1.148763590147e+00 1.191296793135e+00 1.161011166657e+00 1.072130745651e+00 9.774254690515e-01 9.488624412645e-01 1.016352893123e+00 1.131621892766e+00 1.221661287218e+00 1.238905928792e+00 1.173474147925e+00 1.054402249204e+00 9.471211384997e-01 9.249590750950e-01 9.987813811274e-01 1.103411025118e+00 1.168645666119e+00 1.160850964055e+00 1.087935120061e+00 9.955939040232e-01 9.492745956290e-01 9.830104864263e-01 1.061295772410e+00 1.118788337894e+00 1.112400214247e+00 1.039671197762e+00 9.422566616287e-01 8.948997867232e-01 9.477902532441e-01 1.065041183535e+00 1.167536570787e+00 1.197812280095e+00 1.139020543217e+00 1.018046404244e+00 9.062191236046e-01 8.905129427100e-01 9.846495639376e-01 1.109783550936e+00 1.184175885131e+00 1.168759827498e+00 1.071211324742e+00 9.464308175037e-01 8.847497220073e-01 9.410736899374e-01 1.063585235055e+00 1.159062244484e+00 1.166766651154e+00 1.072194835053e+00 9.089319946974e-01 7.664354817931e-01 7.615777458199e-01 8.966408743743e-01 1.054514945445e+00 1.142367644093e+00 1.122742679757e+00 1.005006377678e+00 8.452894866562e-01 7.465409131942e-01 7.909049753574e-01 9.262763545988e-01 1.045067327815e+00 1.084269063312e+00 1.032914348276e+00 9.268431033673e-01 8.442518828101e-01 8.636440826950e-01 9.762791980710e-01 1.099607023474e+00 1.162279203207e+00 1.133373029304e+00 1.023124462350e+00 8.846217975279e-01 8.092496481769e-01 8.632656303857e-01 1.003135493218e+00 1.137303662733e+00 1.205106092219e+00 1.185801149681e+00 1.092293819110e+00 9.671087509036e-01 8.743105012545e-01 8.667197911303e-01 9.365629562035e-01 1.028698030339e+00 1.094985781975e+00 1.114558355807e+00 1.090096525193e+00 1.039399604467e+00 9.858754486398e-01 9.481696504042e-01 9.326567021823e-01 9.341294334554e-01 9.432013012783e-01 9.527867964545e-01 9.592799229400e-01 9.606449660562e-01 9.548077739365e-01 9.400132853201e-01 9.166013612693e-01 8.883195859755e-01 8.620238552834e-01 8.452209870154e-01 8.426012788556e-01 8.536622344085e-01 8.729792610347e-01 8.925983707521e-01 9.045478968442e-01 9.028716551146e-01 8.857990837288e-01
 3.795716754475e-01 3.798990749227e-01 3.803519200895e-01 3.809008419673e-01 3.814524320729e-01 3.819084406611e-01 3.822328103270e-01 3.824906512103e-01 3.828156775177e-01 3.832990709851e-01 3.839020479024e-01 3.844886462286e-01 3.849391288816e-01 3.852388598311e-01 3.854830383624e-01 3.858082251265e-01 3.862962504049e-01 3.869045793232e-01 3.874949625146e-01 3.879404530375e-01 3.882283137324e-01 3.884602834743e-01 3.887710128875e-01 3.892349340564e-01 3.898179060650e-01 3.903941606902e-01 3.908314602176e-01 3.910970556291e-01 3.912986853932e-01 3.915968170304e-01 3.920682519445e-01 3.926443855570e-01 3.931786192165e-01 3.935617271985e-01 3.938042472622e-01 3.940176463697e-01 3.943287112577e-01 3.947798864466e-01 3.953054949320e-01 3.957874268340e-01 3.961443223492e-01 3.963857468040e-01 3.965981567689e-01 3.968908093530e-01 3.973164036631e-01 3.978227088138e-01 3.982853940085e-01 3.986092707805e-01 3.988157687001e-01 3.990224908502e-01 3.993412265391e-01 3.997879943063e-01 4.002733761947e-01 4.006830897147e-01 4.009677558125e-01 4.011799171316e-01 4.014222878782e-01 4.017642272189e-01 4.021955238062e-01 4.026480624883e-01 4.030463189294e-01 4.033484288633e-01 4.035755175831e-01 4.038108750291e-01 4.041428687060e-01 4.045948944978e-01 4.050917103643e-01 4.055119010222e-01 4.057891073374e-01 4.059784813975e-01 4.062200061284e-01 4.066216665766e-01 4.071533829285e-01 4.076648775616e-01 4.080248058601e-01 4.082388136709e-01 4.084424729743e-01 4.087747171106e-01 4.092582499189e-01 4.097858318015e-01 4.102196226077e-01 4.105134884402e-01 4.107448947591e-01 4.110308048421e-01 4.114253793860e-01 4.118907758886e-01 4.123464820895e-01 4.127362663065e-01 4.130578450597e-01 4.133545956714e-01 4.136740228266e-01 4.140435287583e-01 4.144633621771e-01 4.149100114984e-01 4.153401707725e-01 4.157111998869e-01 4.160155403195e-01 4.163024621778e-01 4.166445711002e-01 4.170810465102e-01 4.175790971735e-01 4.180456573436e-01 4.184044987966e-01 4.186646887352e-01 4.189254514845e-01 4.192928843776e-01 4.197892577176e-01 4.203264434533e-01 4.207790311246e-01 4.210873854915e-01 4.213154713647e-01 4.216029374352e-01 4.220458881745e-01 4.226075766624e-01 4.231539551077e-01 4.235624085359e-01 4.238331109042e-01 4.240857925333e-01 4.244603924305e-01 4.249952663762e-01 4.255934804096e-01 4.261079682420e-01 4.264728951325e-01 4.267520030876e-01 4.270800136626e-01 4.275485187486e-01 4.281322221351e-01 4.287115406868e-01 4.291816460433e-01 4.295365493426e-01 4.298645515154e-01 4.302693891778e-01 4.307877877027e-01 4.313682115721e-01 4.319160101839e-01 4.323717144294e-01 4.327556398227e-01 4.331413496808e-01 4.335943638428e-01 4.341310443790e-01 4.347065521246e-01 4.352524595687e-01 4.357292654892e-01 4.361559128036e-01 4.365891975583e-01 4.370818864403e-01 4.376409106723e-01 4.382279376194e-01 4.387860248187e-01 4.392888218005e-01 4.397570709388e-01 4.402369404769e-01 4.407632184989e-01 4.413360309360e-01 4.419274411071e-01 4.425005907331e-01 4.430373100576e-01 4.435502794331e-01 4.440680725780e-01 4.446171167484e-01 4.452054194690e-01 4.458155933602e-01 4.464176927060e-01 4.469933755573e-01 4.475483264969e-01 4.481047380531e-01 4.486859211913e-01 4.492985699924e-01 4.499296093849e-01 4.505565554913e-01 4.511680345028e-01 4.517663957799e-01 4.523639844656e-01 4.529773054706e-01 4.536144789688e-01 4.542683414908e-01 4.549236189796e-01 4.555712689833e-01 4.562100858053e-01 4.568507313733e-01 4.575056314297e-01 4.581783431683e-01 4.588605007755e-01 4.595417931756e-01 4.602203782992e-01 4.609006419062e-01 4.615900388184e-01 4.622913943519e-01 4.629982565469e-01 4.637039013758e-01 4.644086281599e-01 4.651190723587e-01 4.658413431115e-01 4.665753690592e-01 4.673126554110e-01 4.680455582637e-01 4.687746894963e-01 4.695088472923e-01 4.702569184230e-01 4.710168888876e-01 4.717812574564e-01 4.725410999456e-01 4.732973895893e-01 4.740585442099e-01 4.748342558828e-01 4.756208660933e-01 4.764096900265e-01 4.771958579955e-01 4.779811558396e-01 4.787768616766e-01 4.795877076725e-01 4.804077408521e-01 4.812290767291e-01 4.820473764728e-01 4.828700783617e-01 4.837059846243e-01 4.845555263942e-01 4.854140379744e-01 4.862702339865e-01 4.871259599634e-01 4.879893969022e-01 4.888672059229e-01 4.897550317563e-01 4.906449618743e-01 4.915324870719e-01 4.924219130279e-01 4.933209375958e-01 4.942316105116e-01 4.951461416731e-01 4.960593685950e-01 4.969728109954e-01 4.978908349606e-01 4.988205308724e-01 4.997573518380e-01 5.006946797811e-01 5.016316782587e-01 5.025745837517e-01 5.035272786378e-01 5.044889564009e-01 5.054550858824e-01 5.064218402416e-01 5.073919595038e-01 5.083728105000e-01 5.093619767332e-01 5.103562784398e-01 5.113530081834e-01 5.123524242471e-01 5.133579669962e-01 5.143725952673e-01 5.153913619720e-01 5.164116774339e-01 5.174350106975e-01 5.184641548394e-01 5.194992785605e-01 5.205395699369e-01 5.215821654202e-01 5.226271430925e-01 5.236780255886e-01 5.247361758035e-01 5.257996949860e-01 5.268657196626e-01 5.279350435467e-01 5.290086748863e-01 5.300881652195e-01 5.311748431756e-01 5.322640767972e-01 5.333572072319e-01 5.344544209796e-01 5.355550818831e-01 5.366590242970e-01 5.377691636232e-01 5.388816618619e-01 5.399982080631e-01 5.411208204318e-01 5.422454919033e-01 5.433735881370e-01 5.445054748806e-01 5.456418963578e-01 5.467824602569e-01 5.479273282937e-01 5.490742674701e-01 5.502247448967e-01 5.513802158566e-01 5.525393679294e-01 5.537010819884e-01 5.548658850997e-01 5.560338342630e-01 5.572043624035e-01 5.583788208567e-01 5.595554720824e-01 5.607356547982e-01 5.619196037931e-01 5.631071186164e-01 5.642953662596e-01 5.654863309710e-01 5.666794271161e-01 5.678760780023e-01 5.690767164493e-01 5.702802603931e-01 5.714847513184e-01 5.726908869546e-01 5.738990838244e-01 5.751090127618e-01 5.763218855497e-01 5.775373386512e-01 5.787547605271e-01 5.799741572088e-01 5.811949134842e-01 5.824157514068e-01 5.836397976672e-01 5.848647353796e-01 5.860916830183e-01 5.873204976945e-01 5.885512607863e-01 5.897823850580e-01 5.910141247624e-01 5.922469232069e-01 5.934802583717e-01 5.947162019985e-01 5.959532403382e-01 5.971905298379e-01 5.984288173393e-01 5.996672108821e-01 6.009044984991e-01 6.021441126720e-01 6.033851540926e-01 6.046257760651e-01 6.058673111346e-01 6.071087755866e-01 6.083490526996e-01 6.095894568967e-01 6.108305041070e-01 6.120709559562e-01 6.133129480164e-01 6.145541758370e-01 6.157945670608e-01 6.170337701785e-01 6.182719163353e-01 6.195101240440e-01 6.207498048214e-01 6.219880965538e-01 6.232248562260e-01 6.244606672675e-01 6.256944738551e-01 6.269285547760e-01 6.281620506416e-01 6.293936354511e-01 6.306231797800e-01 6.318523615920e-01 6.330790528254e-01 6.343045932372e-01 6.355294142190e-01 6.367508441102e-01 6.379715965842e-01 6.391896303384e-01 6.404053103266e-01 6.416196539434e-01 6.428315395899e-01 6.440418852182e-01 6.452488789255e-01 6.464537910846e-01 6.476553079658e-01 6.488544183489e-01 6.500518585563e-01 6.512459874176e-01 6.524382937759e-01 6.536255413741e-01 6.548106644167e-01 6.559925640566e-01 6.571706219044e-01 6.583461925471e-01 6.595186565347e-01 6.606868000637e-01 6.618524257512e-01 6.630140644636e-01 6.641705761715e-01 6.653246414663e-01 6.664739005422e-01 6.676200362177e-01 6.687625744454e-01 6.698997367316e-01 6.710326345781e-01 6.721610941237e-01 6.732854157906e-01 6.744051560347e-01 6.755207243439e-01 6.766311692003e-01 6.777366403413e-01 6.788366390950e-01 6.799321354568e-01 6.810230382910e-01 6.821082688171e-01 6.831881339722e-01 6.842622618579e-01 6.853314544056e-01 6.863953751423e-01 6.874540924131e-01 6.885058089444e-01 6.895527826978e-01 6.905940238740e-01 6.916292014452e-01 6.926587582516e-01 6.936817325405e-01 6.946983899109e-01 6.957091115558e-01 6.967131375935e-01 6.977107948367e-01 6.987027694663e-01 6.996867443096e-01 7.006643028387e-01 7.016351137445e-01 7.025989542474e-01 7.035560278536e-01 7.045063943106e-01 7.054490773062e-01 7.063846453677e-01 7.073126377801e-01 7.082335278356e-01 7.091471998505e-01 7.100530454228e-01 7.109510903561e-01 7.118418741183e-01 7.127242634601e-01 7.135992869135e-01 7.144657864893e-01 7.153247819302e-01 7.161761409443e-01 7.170187068566e-01 7.178521099785e-01 7.186778840430e-01 7.194951044496e-01 7.203044348981e-01 7.211052820818e-01 7.218966850470e-01 7.226791945587e-01 7.234532132569e-01 7.242188332613e-01 7.249750015607e-01 7.257222578595e-01 7.264607846366e-01 7.271900910291e-01 7.279098543688e-01 7.286203419438e-01 7.293220804359e-01 7.300141168322e-01 7.306963129740e-01 7.313694219270e-01 7.320323990621e-01 7.326865138987e-01 7.333304316684e-01 7.339644871038e-01 7.345888925043e-01 7.352030272011e-01 7.358076108777e-01 7.364022609556e-01 7.369865772463e-01 7.375604680260e-01 7.381247751548e-01 7.386781258583e-01 7.392211867707e-01 7.397542860695e-01 7.402764188553e-01 7.407878687158e-01 7.412892717674e-01 7.417798816265e-01 7.422604021504e-01 7.427295893796e-01 7.431887326845e-01 7.436361350281e-01 7.440732425118e-01 7.444999487167e-01 7.449149920668e-01 7.453195595178e-01 7.457125885100e-01 7.460947474819e-01 7.464666627521e-01 7.468270936738e-01 7.471763936082e-01 7.475140579599e-01 7.478414119343e-01 7.481569837561e-01 7.484617385707e-01 7.487547970419e-01 7.490368413654e-01 7.493071938788e-01 7.495664991065e-01 7.498146620954e-01 7.500509675646e-01 7.502756931876e-01 7.504894397236e-01 7.506911501151e-01 7.508823022143e-01 7.510618184831e-01 7.512293203442e-01 7.513862564084e-01 7.515306955662e-01 7.516649414189e-01 7.517872154207e-01 7.518976381538e-01 7.519971268882e-01 7.520844200974e-01 7.521609263269e-01 7.522263880457e-01 7.522791797189e-01 7.523220011359e-01 7.523528425316e-01 7.523719572813e-01 7.523806292749e-01 7.523770706711e-01 7.523632175526e-01 7.523379635695e-01 7.523007759986e-01 7.522531691470e-01 7.521939644230e-01 7.521236770826e-01 7.520432875549e-01 7.519506046735e-01 7.518483808262e-01 7.517345203286e-01 7.516095643208e-01 7.514749731343e-01 7.513287997404e-01 7.511726601700e-01 7.510065511522e-01 7.508288793940e-01 7.506413585052e-01 7.504432388007e-01 7.502354113737e-01 7.500177999515e-01 7.497895124175e-01 7.495523289214e-01 7.493050127460e-01 7.490469768309e-01 7.487812437705e-01 7.485050102467e-01 7.482204973320e-01 7.479267141293e-01 7.476230128498e-01 7.473116779610e-01 7.469910134646e-01 7.466625326658e-01 7.463255865887e-01 7.459802117174e-01 7.456263392447e-01 7.452653903876e-01 7.448973382471e-01 7.445217856346e-01 7.441390326900e-01 7.437486643215e-01 7.433518430785e-01 7.429484230534e-01 7.425390286993e-01 7.421231054337e-01 7.417017516492e-01 7.412747508747e-01 7.408418039517e-01 7.404044524321e-01 7.399618802894e-01 7.395153950048e-01 7.390631957244e-01 7.386079170170e-01 7.381492076131e-01 7.376871524546e-01 7.372211688291e-01 7.367530216217e-01 7.362817722340e-01 7.358085150487e-01 7.353333971278e-01 7.348581579688e-01 7.343803692315e-01 7.339013366393e-01 7.334236090140e-01 7.329448391096e-01 7.324662225026e-01 7.319892787697e-01 7.315129176769e-01 7.310390655590e-01 7.305651942842e-01 7.300955624529e-01 7.296283962521e-01 7.291639972814e-01 7.287039438205e-01 7.282479622922e-01 7.277964490960e-01 7.273502597063e-01 7.269090517765e-01 7.264744174576e-01 7.260466644093e-01 7.256250164827e-01 7.252117843337e-01 7.248063086163e-01 7.244089721687e-01 7.240212778965e-01 7.236424423093e-01 7.232752712561e-01 7.229170607371e-01 7.225713219974e-01 7.222371251081e-01 7.219152572002e-01 7.216065694422e-01 7.213107961467e-01 7.210296663899e-01 7.207632150833e-01 7.205116853014e-01 7.202762599344e-01 7.200570793966e-01 7.198552517206e-01 7.196708879114e-01 7.195042708279e-01 7.193570542077e-01 7.192296058832e-01 7.191216572339e-01 7.190344235920e-01 7.189684146910e-01 7.189242796980e-01 7.189029354615e-01 7.189047334281e-01 7.189301369262e-01 7.189800902571e-01 7.190547060822e-01 7.191548915984e-01 7.192815946312e-01 7.194348106416e-01 7.196151076329e-01 7.198243629499e-01 7.200611321403e-01 7.203274674825e-01 7.206229853956e-01 7.209494696907e-01 7.213065404079e-01 7.216947505421e-01 7.221161721544e-01 7.225684696895e-01 7.230542405479e-01 7.235740817883e-01 7.241270510170e-01 7.247155917538e-01 7.253384824875e-01 7.259970158818e-01 7.266917667255e-01 7.274219429073e-01 7.281902114154e-01 7.289947455858e-01 7.298374852589e-01 7.307181150579e-01 7.316367757708e-01 7.325957256723e-01 7.335913006861e-01 7.346280646420e-01 7.357036355287e-01 7.368187924711e-01 7.379757558789e-01 7.391715549939e-01 7.404096671036e-01 7.416861853064e-01 7.430055132575e-01 7.443659760574e-01 7.457664898756e-01 7.472101161829e-01 7.486931732853e-01 7.502196812727e-01 7.517865046844e-01 7.533947680497e-01 7.550461848404e-01 7.567364264406e-01 7.584702473517e-01 7.602438496241e-01 7.620590702673e-01 7.639164965294e-01 7.658121545233e-01 7.677512059516e-01 7.697287589652e-01 7.717480645130e-01 7.738056035580e-01 7.759024660267e-01 7.780409622227e-01 7.802151202925e-01 7.824311012538e-01 7.846821629007e-01 7.869723410458e-01 7.892998271961e-01 7.916619595644e-01 7.940633570454e-01 7.964972040328e-01 7.989687823595e-01 8.014734869344e-01 8.040107338924e-01 8.065841811011e-01 8.091868396024e-01 8.118252843377e-01 8.144907939649e-01 8.171889849905e-01 8.199168818351e-01 8.226716941291e-01 8.254583280081e-01 8.282671180155e-01 8.311072951540e-01 8.339701989088e-01 8.368583759208e-01 8.397718534652e-01 8.427041768416e-01 8.456645734283e-01 8.486404103726e-01 8.516402401659e-01 8.546572952859e-01 8.576910736686e-01 8.607463939544e-01 8.638124042992e-01 8.668989101013e-01 8.699947952373e-01 8.731058194791e-01 8.762301155822e-01 8.793601652243e-01 8.825074191844e-01 8.856560259650e-01 8.888178216938e-01 8.919827182066e-01 8.951526405503e-01 8.983303951921e-01 9.015047696053e-01 9.046884096428e-01 9.078655477258e-01 9.110472992100e-01 9.142256606544e-01 9.173982796075e-01 9.205735392841e-01 9.237353167016e-01 9.268986736563e-01 9.300478371513e-01 9.331923441757e-01 9.363260701848e-01 9.394450051824e-01 9.425579667243e-01 9.456499731835e-01 9.487338610271e-01 9.517961986740e-01 9.548432086638e-01 9.578746983990e-01 9.608803663230e-01 9.638729535118e-01 9.668352799533e-01 9.697811837589e-01 9.726989098877e-01 9.755911912662e-01 9.784605939742e-01 9.812948804058e-01 9.841082875063e-01 9.868837771962e-01 9.896331011734e-01 9.923486611636e-01 9.950282092709e-01 9.976782522043e-01 1.000285370807e+00 1.002863427398e+00 1.005397382369e+00 1.007895388426e+00 1.010354344893e+00 1.012767079638e+00 1.015145071818e+00 1.017471831217e+00 1.019761502091e+00 1.022002336979e+00 1.024197311086e+00 1.026348532520e+00 1.028446039393e+00 1.030502517572e+00 1.032502639022e+00 1.034456983487e+00 1.036359361173e+00 1.038206695000e+00 1.040007057553e+00 1.041747743030e+00 1.043440092833e+00 1.045073461568e+00 1.046652202929e+00 1.048177952845e+00 1.049641499718e+00 1.051055191391e+00 1.052405174012e+00 1.053699691215e+00 1.054936816411e+00 1.056110712738e+00 1.057232372650e+00 1.058286426254e+00 1.059287837532e+00 1.060224208364e+00 1.061101139505e+00 1.061920422732e+00 1.062672789043e+00 1.063373029637e+00 1.064004409237e+00 1.064580125972e+00 1.065094417779e+00 1.065545128986e+00 1.065941298027e+00 1.066269791172e+00 1.066546041166e+00 1.066757194659e+00 1.066910814845e+00 1.067007914445e+00 1.067041196724e+00 1.067023744891e+00 1.066941789934e+00 1.066810085326e+00 1.066618335049e+00 1.066371286444e+00 1.066074892196e+00 1.065717740059e+00 1.065316890100e+00 1.064856742583e+00 1.064352118950e+00 1.063797684791e+00 1.063191146626e+00 1.062545242981e+00 1.061846907520e+00 1.061111662450e+00 1.060329655275e+00 1.059508082496e+00 1.058651640112e+00 1.057750812717e+00 1.056823042513e+00 1.055854731275e+00 1.054859418577e+00 1.053834025876e+00 1.052778851463e+00 1.051704551772e+00 1.050599257905e+00 1.049481229630e+00 1.048339300500e+00 1.047183872574e+00 1.046016952010e+00 1.044834182745e+00 1.043650766667e+00 1.042454453045e+00 1.041260683852e+00 1.040065242598e+00 1.038871568337e+00 1.037688434219e+00 1.036507225383e+00 1.035345280581e+00 1.034191278701e+00 1.033059317194e+00 1.031948193315e+00 1.030856714790e+00 1.029799124443e+00 1.028762541923e+00 1.027767403830e+00 1.026802662420e+00 1.025879437501e+00 1.024999289925e+00 1.024159027549e+00 1.023375914953e+00 1.022634395172e+00 1.021953449421e+00 1.021325407620e+00 1.020755783724e+00 1.020252979883e+00 1.019806105061e+00 1.019434673528e+00 1.019125459414e+00 1.018891630413e+00 1.018730761830e+00 1.018640752601e+00 1.018635465620e+00 1.018700149498e+00 1.018852879036e+00 1.019081637883e+00 1.019393925238e+00 1.019793797726e+00 1.020269794938e+00 1.020840443119e+00 1.021486901324e+00 1.022224451462e+00 1.023046739937e+00 1.023950068235e+00 1.024945113690e+00 1.026014895619e+00 1.027176211811e+00 1.028413740222e+00 1.029732321269e+00 1.031132782958e+00 1.032603323295e+00 1.034156632397e+00 1.035773744690e+00 1.037466683111e+00 1.039223901763e+00 1.041043087891e+00 1.042928446824e+00 1.044863114579e+00 1.046858768953e+00 1.048898077925e+00 1.050985365506e+00 1.053116623313e+00 1.055277267455e+00 1.057479240730e+00 1.059699602823e+00 1.061949249142e+00 1.064213079866e+00 1.066487216555e+00 1.068773108064e+00 1.071052656410e+00 1.073336728563e+00 1.075603715207e+00 1.077858509334e+00 1.080091202894e+00 1.082294552878e+00 1.084469106326e+00 1.086597994081e+00 1.088688389717e+00 1.090722244964e+00 1.092700944503e+00 1.094618676528e+00 1.096461439459e+00 1.098237143474e+00 1.099924443599e+00 1.101531786520e+00 1.103044637931e+00 1.104457550642e+00 1.105773229936e+00 1.106973475575e+00 1.108069053246e+00 1.109038804724e+00 1.109889004042e+00 1.110612125633e+00 1.111198954933e+00 1.111655582445e+00 1.111964655933e+00 1.112134916555e+00 1.112155071428e+00 1.112022689370e+00 1.111740826499e+00 1.111295019212e+00 1.110697185574e+00 1.109931857731e+00 1.109005892390e+00 1.107914674072e+00 1.106653050878e+00 1.105230390314e+00 1.103632564386e+00 1.101872268786e+00 1.099939720152e+00 1.097839540570e+00 1.095574883016e+00 1.093138758532e+00 1.090544602537e+00 1.087782508164e+00 1.084861979995e+00 1.081784360556e+00 1.078548862810e+00 1.075166428218e+00 1.071631220089e+00 1.067956780866e+00 1.064139641808e+00 1.060189960159e+00 1.056112038626e+00 1.051907652131e+00 1.047590232486e+00 1.043157524110e+00 1.038623524323e+00 1.033991549139e+00 1.029268207950e+00 1.024465216441e+00 1.019584522970e+00 1.014641237755e+00 1.009638042232e+00 1.004586652111e+00 9.994958251566e-01 9.943734676265e-01 9.892319887864e-01 9.840763928851e-01 9.789217069690e-01 9.737732296806e-01 9.686435478710e-01 9.635427755320e-01 9.584785765995e-01 9.534651259198e-01 9.485069183085e-01 9.436191420130e-01 9.388081455137e-01 9.340842328623e-01 9.294583037762e-01 9.249376131995e-01 9.205339434295e-01 9.162531059365e-01 9.121052551843e-01 9.080976603404e-01 9.042384636542e-01 9.005350317689e-01 8.969922343293e-01 8.936187141592e-01 8.904183374695e-01 8.873973427468e-01 8.845595765183e-01 8.819081978354e-01 8.794488043250e-01 8.771804959171e-01 8.751085699872e-01 8.732329911178e-01 8.715547919898e-01 8.700729720390e-01 8.687874450470e-01 8.676981525399e-01 8.668006798314e-01 8.660949066150e-01 8.655751817382e-01 8.652404302786e-01 8.650834111816e-01 8.651011261159e-01 8.652886744950e-01 8.656375664212e-01 8.661447720696e-01 8.668010228558e-01 8.676001080474e-01 8.685343888650e-01 8.695954532134e-01 8.707769130672e-01 8.720674014474e-01 8.734606958280e-01 8.749463141390e-01 8.765159638259e-01 8.781599759744e-01 8.798688455307e-01 8.816336373875e-01 8.834437324393e-01 8.852906762839e-01 8.871629081587e-01 8.890533515229e-01 8.909505065164e-01 8.928445421047e-01 8.947267209565e-01 8.965854557553e-01 8.984147931287e-01 9.002014552540e-01 9.019392083357e-01 9.036164957042e-01 9.052253594003e-01 9.067595619274e-01 9.082052233633e-01 9.095596204149e-01 9.108108461916e-01 9.119535902219e-01 9.129820358717e-01 9.138831833006e-01 9.146597859015e-01 9.152966076238e-01 9.157951300025e-01 9.161475633568e-01 9.163485097325e-01 9.163992352941e-01 9.162895355295e-01 9.160251991693e-01 9.155979437985e-01 9.150119908105e-01 9.142678002170e-01 9.133618157115e-01 9.123031557683e-01 9.110874768684e-01 9.097264688322e-01 9.082205004476e-01 9.065775109065e-01 9.048074974436e-01 9.029137683911e-01 9.009135720023e-01 8.988099009512e-01 8.966215437917e-01 8.943600658225e-01 8.920354105018e-01 8.896721583687e-01 8.872753609325e-01 8.848728844351e-01 8.824762841459e-01 8.801052748265e-01 8.777840807366e-01 8.755222143219e-01 8.733534414214e-01 8.712853130052e-01 8.693459592536e-01 8.675548102380e-01 8.659254045883e-01 8.644868301398e-01 8.632454069832e-01 8.622309079895e-01 8.614488089137e-01 8.609174292560e-01 8.606537307672e-01 8.606579821204e-01 8.609528013771e-01 8.615329021913e-01 8.624115832315e-01 8.635890804969e-01 8.650611616565e-01 8.668353325985e-01 8.688946554673e-01 8.712463258680e-01 8.738707526668e-01 8.767613418837e-01 8.799105301019e-01 8.832925733912e-01 8.869057556979e-01 8.907194770403e-01 8.947257273503e-01 8.989023337741e-01 9.032250589749e-01 9.076850854999e-01 9.122476393741e-01 9.169061741183e-01 9.216315035089e-01 9.264069730444e-01 9.312167882488e-01 9.360325510099e-01 9.408508672391e-01 9.456415204214e-01 9.503962798801e-01 9.550987085187e-01 9.597287422018e-01 9.642854099047e-01 9.687422122364e-01 9.730988636719e-01 9.773401017376e-01 9.814541486818e-01 9.854399996754e-01 9.892758096009e-01 9.929697122338e-01 9.965021996568e-01 9.998716765317e-01 1.003075085374e+00 1.006096686984e+00 1.008944228840e+00 1.011601713808e+00 1.014071997427e+00 1.016350971622e+00 1.018429793986e+00 1.020318200871e+00 1.022004225002e+00 1.023497964450e+00 1.024797904863e+00 1.025906974511e+00 1.026839262545e+00 1.027593642144e+00 1.028192454035e+00 1.028643385330e+00 1.028966252871e+00 1.029186403531e+00 1.029321280485e+00 1.029407648496e+00 1.029470610742e+00 1.029550038207e+00 1.029683306518e+00 1.029910420500e+00 1.030280973400e+00 1.030833451414e+00 1.031622941384e+00 1.032693097394e+00 1.034093182776e+00 1.035872517758e+00 1.038069810655e+00 1.040733703950e+00 1.043895948636e+00 1.047591350594e+00 1.051844521911e+00 1.056672626755e+00 1.062090458221e+00 1.068095043061e+00 1.074684520727e+00 1.081839694448e+00 1.089540545779e+00 1.097752850896e+00 1.106432611643e+00 1.115538430570e+00 1.125009238067e+00 1.134788388648e+00 1.144809091224e+00 1.155001096771e+00 1.165297617793e+00 1.175617579942e+00 1.185895407888e+00 1.196050948863e+00 1.206015929031e+00 1.215719007620e+00 1.225089381715e+00 1.234071115820e+00 1.242593320451e+00 1.250608985119e+00 1.258059867974e+00 1.264902316183e+00 1.271097536403e+00 1.276600775197e+00 1.281392776755e+00 1.285436556819e+00 1.288723478319e+00 1.291233439916e+00 1.292959256587e+00 1.293908771030e+00 1.294072708511e+00 1.293482837245e+00 1.292145909868e+00 1.290096756629e+00 1.287378317450e+00 1.284024523382e+00 1.280108593327e+00 1.275677786079e+00 1.270821446762e+00 1.265616312389e+00 1.260150272910e+00 1.254539383178e+00 1.248864854700e+00 1.243262314434e+00 1.237827683268e+00 1.232676450190e+00 1.227928605873e+00 1.223665487824e+00 1.220003993933e+00 1.217001109007e+00 1.214731324232e+00 1.213233892711e+00 1.212515884230e+00 1.212591857720e+00 1.213402746281e+00 1.214913089944e+00 1.217026132394e+00 1.219635464037e+00 1.222623766082e+00 1.225829907087e+00 1.229117024317e+00 1.232300573085e+00 1.235225213641e+00 1.237717687806e+00 1.239611034965e+00 1.240766914159e+00 1.241022061110e+00 1.240279349514e+00 1.238413678290e+00 1.235352736658e+00 1.231040521048e+00 1.225421169680e+00 1.218513271487e+00 1.210297739291e+00 1.200833302521e+00 1.190175393412e+00 1.178395478255e+00 1.165625109136e+00 1.151961716869e+00 1.137584492195e+00 1.122644133860e+00 1.107338076920e+00 1.091888286473e+00 1.076502971347e+00 1.061462415163e+00 1.047005535032e+00 1.033432883510e+00 1.021028252852e+00 1.010078489839e+00 1.000891250695e+00 9.937111879087e-01 9.888127778431e-01 9.863723345679e-01 9.865521316976e-01 9.894309690473e-01 9.949972066425e-01 1.003196938806e+00 1.013838215907e+00 1.026709203502e+00 1.041481245748e+00 1.057791675912e+00 1.075244104516e+00 1.093379620446e+00 1.111783826225e+00 1.129988045920e+00 1.147594971909e+00 1.164211984402e+00 1.179483836633e+00 1.193146493304e+00 1.204933220033e+00 1.214704725053e+00 1.222341466375e+00 1.227811386402e+00 1.231159458051e+00 1.232455830301e+00 1.231886047566e+00 1.229632240079e+00 1.225965563729e+00 1.221173815909e+00 1.215565514749e+00 1.209498342951e+00 1.203290005218e+00 1.197305216261e+00 1.191855518353e+00 1.187250139696e+00 1.183771923622e+00 1.181638971171e+00 1.181063625053e+00 1.182158873123e+00 1.185022788189e+00 1.189659282079e+00 1.196010984827e+00 1.203970028862e+00 1.213315923630e+00 1.223808815423e+00 1.235102019475e+00 1.246822611846e+00 1.258549708105e+00 1.269820815066e+00 1.280206778149e+00 1.289248227076e+00 1.296567611802e+00 1.301828648043e+00 1.302858374072e+00 1.300175359326e+00 1.295583688295e+00 1.291130064318e+00 1.288095768018e+00 1.286358407212e+00 1.284536313086e+00 1.280805294264e+00 1.273903272400e+00 1.263892695138e+00 1.252296069743e+00 1.241484284579e+00 1.233617385052e+00 1.229676067290e+00 1.229034035120e+00 1.229867450330e+00 1.230186064620e+00 1.228864832913e+00 1.226157343057e+00 1.223515265675e+00 1.222756220043e+00 1.224966947233e+00 1.229804693081e+00 1.235543893191e+00 1.239809794429e+00 1.240646597939e+00 1.237384866919e+00 1.230851515480e+00 1.222894377717e+00 1.215472318299e+00 1.209667921132e+00 1.205162609189e+00 1.200513455006e+00 1.194019298649e+00 1.184693886115e+00 1.172912228672e+00 1.160395525732e+00 1.149458348535e+00 1.141930285914e+00 1.138288354325e+00 1.137425811631e+00 1.137251061575e+00 1.135783316709e+00 1.132103239105e+00 1.126710224426e+00 1.121194599806e+00 1.117334990526e+00 1.116076406368e+00 1.116990450320e+00 1.118502340368e+00 1.118713047145e+00 1.116431002393e+00 1.111858764147e+00 1.106561620077e+00 1.102787844690e+00 1.102431035917e+00 1.106126220106e+00 1.113017763146e+00 1.121343063840e+00 1.129442953267e+00 1.136625644442e+00 1.143495963726e+00 1.151543112946e+00 1.162191980543e+00 1.175858153056e+00 1.191505716339e+00 1.206924285190e+00 1.219611931752e+00 1.227803477264e+00 1.231096249616e+00 1.230492227272e+00 1.227875221759e+00 1.225141310661e+00 1.223402800861e+00 1.222731480575e+00 1.222493158077e+00 1.222061066536e+00 1.221496958139e+00 1.221753405771e+00 1.224202574547e+00 1.229621850857e+00 1.238899480003e+00 1.216790052579e+00 1.124575411525e+00 1.011647109985e+00 9.488184462816e-01 9.807949728668e-01 1.075800155070e+00 1.162395311782e+00 1.188224939553e+00 1.138944580297e+00 1.040390539398e+00 9.551664440899e-01 9.525612137995e-01 1.041121021632e+00 1.158118461541e+00 1.234435938969e+00 1.232858992333e+00 1.154354402564e+00 1.037628886975e+00 9.513671670198e-01 9.542377766718e-01 1.033823155166e+00 1.122064361479e+00 1.160815184100e+00 1.130207260219e+00 1.050988965048e+00 9.776078291187e-01 9.681792997694e-01 1.029342960796e+00 1.107726981380e+00 1.142653613392e+00 1.103789398729e+00 1.002297801621e+00 8.941441449032e-01 8.628334564035e-01 9.429202639974e-01 1.073229805616e+00 1.170070394853e+00 1.184051880360e+00 1.108936241689e+00 9.825830105783e-01 8.844803852092e-01 8.932353119910e-01 9.976130580142e-01 1.111025265997e+00 1.160916567224e+00 1.120425592237e+00 1.010505058218e+00 9.002609897553e-01 8.814165850523e-01 9.767926597681e-01 1.108168560319e+00 1.187233503871e+00 1.166563215010e+00 1.044448968844e+00 8.683340254224e-01 7.431073121598e-01 7.770397785699e-01 9.306377517144e-01 1.078575986831e+00 1.140765184581e+00 1.092242071879e+00 9.550056862676e-01 8.005656258894e-01 7.407532687205e-01 8.253529917349e-01 9.669199509299e-01 1.063495506396e+00 1.066389653456e+00 9.778418679022e-01 8.498409016632e-01 7.807703888517e-01 8.455812114563e-01 9.959184106017e-01 1.130885391383e+00 1.184525037260e+00 1.135483333434e+00 1.003341997858e+00 8.509950676216e-01 7.787455652611e-01 8.463941740005e-01 9.919860795028e-01 1.120578473301e+00 1.178189175654e+00 1.152286928036e+00 1.062887739765e+00 9.554040674212e-01 8.858306376037e-01 8.865699683247e-01 9.392016243859e-01 9.996671835137e-01 1.036972103914e+00 1.043976038473e+00 1.030791568508e+00 1.012718306663e+00 9.987357868771e-01 9.869798139071e-01 9.701589961256e-01 9.450823809728e-01 9.179070752910e-01 9.013017647734e-01 9.044958503339e-01 9.242275150683e-01 9.458312799381e-01 9.529280459770e-01 9.365293923193e-01 8.988333647178e-01 8.523282275139e-01 8.146603195762e-01 7.999857571454e-01 8.109421139367e-01 8.382347908959e-01 8.678058508074e-01 8.876156884697e-01 8.905061529662e-01 8.751194010665e-01
 3.752499804360e-01 3.755995594761e-01 3.760727649948e-01 3.766396433793e-01 3.772081828806e-01 3.776819129813e-01 3.780257000575e-01 3.783050320620e-01 3.786523595670e-01 3.791550738648e-01 3.797742016954e-01 3.803760486912e-01 3.808435657069e-01 3.811630180889e-01 3.814275876623e-01 3.817733895925e-01 3.822796739309e-01 3.829048843696e-01 3.835100976570e-01 3.839722967127e-01 3.842792281865e-01 3.845326113173e-01 3.848639990436e-01 3.853445936846e-01 3.859416272204e-01 3.865322868377e-01 3.869868630629e-01 3.872726809249e-01 3.874950116272e-01 3.878111212543e-01 3.882967854895e-01 3.888858939263e-01 3.894332151702e-01 3.898320825198e-01 3.900919000074e-01 3.903229026476e-01 3.906504046807e-01 3.911152238008e-01 3.916508574292e-01 3.921417590056e-01 3.925101529384e-01 3.927667572097e-01 3.929958315692e-01 3.933024282631e-01 3.937367099986e-01 3.942489502197e-01 3.947193464686e-01 3.950544992753e-01 3.952743557004e-01 3.954925060599e-01 3.958210027960e-01 3.962740519274e-01 3.967646854767e-01 3.971800891409e-01 3.974717848598e-01 3.976932254514e-01 3.979461075428e-01 3.982959750002e-01 3.987314864586e-01 3.991839701275e-01 3.995830743955e-01 3.998904881793e-01 4.001270523306e-01 4.003710820980e-01 4.007071021707e-01 4.011568564376e-01 4.016488307328e-01 4.020678244981e-01 4.023511776855e-01 4.025479161081e-01 4.027919576187e-01 4.031893847486e-01 4.037136381232e-01 4.042205188584e-01 4.045797883096e-01 4.047956631723e-01 4.049992754297e-01 4.053270453254e-01 4.058026201623e-01 4.063230401227e-01 4.067512028644e-01 4.070403207180e-01 4.072665566146e-01 4.075473372005e-01 4.079358278705e-01 4.083942582218e-01 4.088416355513e-01 4.092206724136e-01 4.095317824259e-01 4.098200380328e-01 4.101350036464e-01 4.104994009903e-01 4.109086741901e-01 4.113397055308e-01 4.117531154132e-01 4.121107616313e-01 4.124085390840e-01 4.126906621690e-01 4.130232462083e-01 4.134425923870e-01 4.139175558333e-01 4.143645151539e-01 4.147112153767e-01 4.149641619315e-01 4.152159689047e-01 4.155664475580e-01 4.160384874187e-01 4.165512207861e-01 4.169853945174e-01 4.172823478516e-01 4.175006303220e-01 4.177725113002e-01 4.181919927608e-01 4.187285576252e-01 4.192512524325e-01 4.196427096724e-01 4.199002114312e-01 4.201369240683e-01 4.204901692899e-01 4.209997532483e-01 4.215710218366e-01 4.220631843478e-01 4.224088844751e-01 4.226694669503e-01 4.229761699044e-01 4.234193740651e-01 4.239745932928e-01 4.245270686907e-01 4.249729723589e-01 4.253043341740e-01 4.256086245557e-01 4.259882578750e-01 4.264786174691e-01 4.270299316723e-01 4.275488166179e-01 4.279784823698e-01 4.283363699002e-01 4.286945592009e-01 4.291191837240e-01 4.296259436571e-01 4.301720901862e-01 4.306888720392e-01 4.311373545926e-01 4.315342479762e-01 4.319378246840e-01 4.323996279771e-01 4.329271232333e-01 4.334835105635e-01 4.340107090456e-01 4.344818207707e-01 4.349187128617e-01 4.353660971051e-01 4.358581952443e-01 4.363982382724e-01 4.369566245085e-01 4.374972340550e-01 4.380008198376e-01 4.384804433340e-01 4.389635134600e-01 4.394773775927e-01 4.400305000001e-01 4.406061252553e-01 4.411732469386e-01 4.417139885470e-01 4.422334017863e-01 4.427541786990e-01 4.432981339728e-01 4.438742364688e-01 4.444689547859e-01 4.450596757399e-01 4.456342231413e-01 4.461960982248e-01 4.467558993915e-01 4.473312273842e-01 4.479303765423e-01 4.485455535475e-01 4.491628901137e-01 4.497724194368e-01 4.503731635579e-01 4.509757046705e-01 4.515919854021e-01 4.522250701413e-01 4.528676218056e-01 4.535093602656e-01 4.541489225425e-01 4.547901763027e-01 4.554402607990e-01 4.561016767744e-01 4.567681439939e-01 4.574330607303e-01 4.580978215920e-01 4.587682276130e-01 4.594502901042e-01 4.601429576993e-01 4.608401348388e-01 4.615331024564e-01 4.622221700603e-01 4.629157552293e-01 4.636222757649e-01 4.643421941911e-01 4.650658703093e-01 4.657850412893e-01 4.665008236171e-01 4.672219392841e-01 4.679574483118e-01 4.687044279634e-01 4.694536580833e-01 4.702000146699e-01 4.709465171520e-01 4.717026342220e-01 4.724736795903e-01 4.732545699699e-01 4.740365116020e-01 4.748165657600e-01 4.756014006782e-01 4.763985021225e-01 4.772101777558e-01 4.780296942591e-01 4.788475803400e-01 4.796654569326e-01 4.804912687279e-01 4.813304692105e-01 4.821806272359e-01 4.830335305852e-01 4.838835721950e-01 4.847349440901e-01 4.855967508153e-01 4.864704910372e-01 4.873478264613e-01 4.882249224802e-01 4.891015521043e-01 4.899843015707e-01 4.908784079183e-01 4.917793011324e-01 4.926816451314e-01 4.935839438418e-01 4.944927971372e-01 4.954113095809e-01 4.963391771669e-01 4.972722087596e-01 4.982060417115e-01 4.991442620062e-01 5.000921556604e-01 5.010497055101e-01 5.020122383495e-01 5.029781404335e-01 5.039465251552e-01 5.049216181077e-01 5.059052312935e-01 5.068945881740e-01 5.078856566840e-01 5.088797855333e-01 5.098803918641e-01 5.108868545083e-01 5.118992602078e-01 5.129151027376e-01 5.139335282930e-01 5.149579229757e-01 5.159904346391e-01 5.170286263265e-01 5.180696416611e-01 5.191149847519e-01 5.201637338767e-01 5.212206412143e-01 5.222842228659e-01 5.233515421293e-01 5.244227615410e-01 5.254978181265e-01 5.265786653585e-01 5.276626999831e-01 5.287520798839e-01 5.298456130248e-01 5.309438635644e-01 5.320479634310e-01 5.331555195637e-01 5.342659080961e-01 5.353819468274e-01 5.365030964975e-01 5.376284869835e-01 5.387583796018e-01 5.398918514585e-01 5.410288607284e-01 5.421717897475e-01 5.433184508876e-01 5.444685297623e-01 5.456226063981e-01 5.467805368104e-01 5.479409644303e-01 5.491060862667e-01 5.502745308538e-01 5.514473964880e-01 5.526243390176e-01 5.538052409490e-01 5.549881577900e-01 5.561742152328e-01 5.573633425902e-01 5.585564475400e-01 5.597542705880e-01 5.609551018528e-01 5.621584302582e-01 5.633638426885e-01 5.645714388562e-01 5.657820787518e-01 5.669962366557e-01 5.682144193406e-01 5.694342726448e-01 5.706571726553e-01 5.718821978662e-01 5.731085827033e-01 5.743376725140e-01 5.755689096031e-01 5.768032914143e-01 5.780405197828e-01 5.792793815277e-01 5.805202799038e-01 5.817617540615e-01 5.830052392764e-01 5.842502990762e-01 5.854987868851e-01 5.867496029747e-01 5.880013731622e-01 5.892541716666e-01 5.905076767360e-01 5.917624521640e-01 5.930189679349e-01 5.942771994460e-01 5.955367984897e-01 5.967979620148e-01 5.980594226166e-01 5.993209034230e-01 6.005833780911e-01 6.018465058299e-01 6.031113731537e-01 6.043770700722e-01 6.056435150906e-01 6.069097348641e-01 6.081757643058e-01 6.094417049149e-01 6.107092046745e-01 6.119773470364e-01 6.132453324329e-01 6.145127535375e-01 6.157795904050e-01 6.170462178205e-01 6.183129720354e-01 6.195807048367e-01 6.208473137146e-01 6.221125479677e-01 6.233777770011e-01 6.246416620027e-01 6.259051965686e-01 6.271684105001e-01 6.284300495444e-01 6.296910088152e-01 6.309504927571e-01 6.322078788168e-01 6.334651541542e-01 6.347215236570e-01 6.359756604067e-01 6.372284810957e-01 6.384793263343e-01 6.397280862178e-01 6.409751524883e-01 6.422210921234e-01 6.434644799197e-01 6.447065464639e-01 6.459453476874e-01 6.471820169518e-01 6.484170687665e-01 6.496489844839e-01 6.508791208079e-01 6.521065066916e-01 6.533311286390e-01 6.545529583072e-01 6.557715926080e-01 6.569870488789e-01 6.582002731402e-01 6.594101974006e-01 6.606165325237e-01 6.618205303807e-01 6.630202821735e-01 6.642168910858e-01 6.654094090316e-01 6.665981645051e-01 6.677844875296e-01 6.689665567839e-01 6.701438279318e-01 6.713174695974e-01 6.724870100157e-01 6.736520787860e-01 6.748134822626e-01 6.759691684138e-01 6.771210672359e-01 6.782689546331e-01 6.794117640253e-01 6.805503427862e-01 6.816836135935e-01 6.828120029074e-01 6.839358263389e-01 6.850542555723e-01 6.861675437249e-01 6.872769220407e-01 6.883795611008e-01 6.894767352332e-01 6.905684472256e-01 6.916545665794e-01 6.927356143082e-01 6.938111679875e-01 6.948799569043e-01 6.959427726912e-01 6.969990637939e-01 6.980497892942e-01 6.990944803249e-01 7.001323830952e-01 7.011640885740e-01 7.021897756896e-01 7.032074128958e-01 7.042191940458e-01 7.052244027219e-01 7.062226580348e-01 7.072141016758e-01 7.081987832313e-01 7.091757424060e-01 7.101455699660e-01 7.111086118285e-01 7.120634654354e-01 7.130122793606e-01 7.139523327415e-01 7.148852332661e-01 7.158098468754e-01 7.167272856904e-01 7.176367278593e-01 7.185388089163e-01 7.194318916316e-01 7.203171608146e-01 7.211940405280e-01 7.220628110763e-01 7.229236828180e-01 7.237758925608e-01 7.246200657543e-01 7.254552053703e-01 7.262817507408e-01 7.270994397105e-01 7.279089186401e-01 7.287091141644e-01 7.295003621732e-01 7.302827196062e-01 7.310556205907e-01 7.318206879113e-01 7.325755215620e-01 7.333210815401e-01 7.340578502794e-01 7.347843323106e-01 7.355020983066e-01 7.362103657111e-01 7.369084702034e-01 7.375969109332e-01 7.382759605427e-01 7.389448209601e-01 7.396037332253e-01 7.402529938226e-01 7.408916748060e-01 7.415212354188e-01 7.421397601827e-01 7.427484438337e-01 7.433472257966e-01 7.439346975239e-01 7.445124127608e-01 7.450796349169e-01 7.456357802728e-01 7.461828829891e-01 7.467181813216e-01 7.472435605965e-01 7.477577829889e-01 7.482611426973e-01 7.487543662506e-01 7.492363757811e-01 7.497079195724e-01 7.501679129969e-01 7.506172348618e-01 7.510556119290e-01 7.514826969831e-01 7.518987628289e-01 7.523040152318e-01 7.526977002549e-01 7.530797956051e-01 7.534518864010e-01 7.538112975654e-01 7.541603810215e-01 7.544984399959e-01 7.548235418401e-01 7.551388111779e-01 7.554419213394e-01 7.557333830954e-01 7.560139974326e-01 7.562828981663e-01 7.565402910384e-01 7.567862154347e-01 7.570207095351e-01 7.572434286558e-01 7.574540627538e-01 7.576543643080e-01 7.578432872477e-01 7.580196165523e-01 7.581847901473e-01 7.583384306492e-01 7.584799372925e-01 7.586106144202e-01 7.587285107030e-01 7.588358742190e-01 7.589323161779e-01 7.590159654425e-01 7.590886325804e-01 7.591498837890e-01 7.591993810764e-01 7.592379342278e-01 7.592648899236e-01 7.592802970853e-01 7.592850996690e-01 7.592773929549e-01 7.592592600190e-01 7.592296782398e-01 7.591889932465e-01 7.591372870582e-01 7.590735329337e-01 7.589999488693e-01 7.589149440124e-01 7.588191060743e-01 7.587131669729e-01 7.585952147796e-01 7.584673425624e-01 7.583291580398e-01 7.581797168446e-01 7.580210513668e-01 7.578507235730e-01 7.576711468079e-01 7.574812906606e-01 7.572805764111e-01 7.570706576394e-01 7.568507301891e-01 7.566221995389e-01 7.563834209649e-01 7.561355150867e-01 7.558784743785e-01 7.556125900077e-01 7.553366932581e-01 7.550534587210e-01 7.547604832058e-01 7.544600741510e-01 7.541505106998e-01 7.538330731143e-01 7.535087499914e-01 7.531759532082e-01 7.528356724484e-01 7.524883950289e-01 7.521333706112e-01 7.517725425461e-01 7.514047633743e-01 7.510297477708e-01 7.506500374930e-01 7.502632938949e-01 7.498710789671e-01 7.494729098427e-01 7.490705614822e-01 7.486630272647e-01 7.482503198506e-01 7.478341896595e-01 7.474135167386e-01 7.469891184153e-01 7.465618879270e-01 7.461313248056e-01 7.456981294566e-01 7.452615279052e-01 7.448243485990e-01 7.443845984260e-01 7.439437620431e-01 7.435014274148e-01 7.430592546777e-01 7.426160532642e-01 7.421745591552e-01 7.417320363808e-01 7.412911243111e-01 7.408516658296e-01 7.404131424525e-01 7.399784843940e-01 7.395455818960e-01 7.391160314329e-01 7.386892779533e-01 7.382664177861e-01 7.378496734881e-01 7.374361860164e-01 7.370287809395e-01 7.366272359680e-01 7.362327108694e-01 7.358448778703e-01 7.354640416653e-01 7.350914526655e-01 7.347277394065e-01 7.343724902181e-01 7.340270404287e-01 7.336923036291e-01 7.333681110079e-01 7.330545447141e-01 7.327530661841e-01 7.324643416933e-01 7.321885089591e-01 7.319256956256e-01 7.316774389552e-01 7.314442194271e-01 7.312263751481e-01 7.310235773823e-01 7.308386745518e-01 7.306699021703e-01 7.305194201660e-01 7.303877522072e-01 7.302746095102e-01 7.301811309804e-01 7.301082048640e-01 7.300555513495e-01 7.300250867497e-01 7.300167406701e-01 7.300316536394e-01 7.300691842550e-01 7.301306691557e-01 7.302183560453e-01 7.303294385097e-01 7.304676182929e-01 7.306320889451e-01 7.308236553178e-01 7.310434056914e-01 7.312913756729e-01 7.315681610230e-01 7.318741938092e-01 7.322113391118e-01 7.325790416611e-01 7.329772576564e-01 7.334087166094e-01 7.338713945494e-01 7.343683689639e-01 7.348982994142e-01 7.354619020164e-01 7.360612212040e-01 7.366946101814e-01 7.373646696502e-01 7.380699728114e-01 7.388121376177e-01 7.395919386610e-01 7.404079730784e-01 7.412635489466e-01 7.421562574594e-01 7.430884250923e-01 7.440601392173e-01 7.450695808964e-01 7.461207075084e-01 7.472101037159e-01 7.483409204197e-01 7.495128969526e-01 7.507244079093e-01 7.519792039051e-01 7.532727083087e-01 7.546099451487e-01 7.559880656530e-01 7.574077583638e-01 7.588705166403e-01 7.603739941856e-01 7.619209631356e-01 7.635087745521e-01 7.651399147183e-01 7.668130206079e-01 7.685270456346e-01 7.702858543066e-01 7.720835484356e-01 7.739256948216e-01 7.758083420246e-01 7.777330955129e-01 7.796992405917e-01 7.817057344079e-01 7.837554601294e-01 7.858426055038e-01 7.879723903362e-01 7.901422912871e-01 7.923495966445e-01 7.946001430693e-01 7.968847467206e-01 7.992122192880e-01 8.015749715074e-01 8.039761588839e-01 8.064157533693e-01 8.088878477842e-01 8.114007104079e-01 8.139449103255e-01 8.165257191470e-01 8.191402979401e-01 8.217871241272e-01 8.244693860953e-01 8.271788366278e-01 8.299254095348e-01 8.326978600573e-01 8.355014268168e-01 8.383359197087e-01 8.411943633377e-01 8.440849718000e-01 8.469963265043e-01 8.499379064487e-01 8.529016447493e-01 8.558876478089e-01 8.589014089673e-01 8.619297064871e-01 8.649862202547e-01 8.680559829948e-01 8.711481598139e-01 8.742584393035e-01 8.773816211942e-01 8.805264353197e-01 8.836783818131e-01 8.868508769475e-01 8.900310701504e-01 8.932228066085e-01 8.964282363329e-01 8.996363062878e-01 9.028604651840e-01 9.060826442890e-01 9.093172843823e-01 9.125534499638e-01 9.157905776611e-01 9.190351925918e-01 9.222737074299e-01 9.255196290897e-01 9.287562299606e-01 9.319947062552e-01 9.352288944680e-01 9.384536365194e-01 9.416788999889e-01 9.448884772858e-01 9.480966021574e-01 9.512885286619e-01 9.544716281227e-01 9.576436371977e-01 9.607967457900e-01 9.639410909471e-01 9.670614133849e-01 9.701719964322e-01 9.732585592592e-01 9.763253936804e-01 9.793743601982e-01 9.823941859109e-01 9.853981999540e-01 9.883690272088e-01 9.913197575203e-01 9.942405468443e-01 9.971310344924e-01 9.999964496878e-01 1.002823295177e+00 1.005626373265e+00 1.008388602537e+00 1.011120808066e+00 1.013816903810e+00 1.016472121832e+00 1.019096434748e+00 1.021673262487e+00 1.024217732575e+00 1.026715294083e+00 1.029171874871e+00 1.031588588699e+00 1.033953795605e+00 1.036281972611e+00 1.038556291479e+00 1.040787452676e+00 1.042969898460e+00 1.045100254258e+00 1.047186379794e+00 1.049213963523e+00 1.051196085875e+00 1.053121200673e+00 1.054993790487e+00 1.056814494418e+00 1.058574429654e+00 1.060286382168e+00 1.061934613237e+00 1.063530463348e+00 1.065066831552e+00 1.066542804601e+00 1.067965225426e+00 1.069320986041e+00 1.070623973609e+00 1.071861406132e+00 1.073040142460e+00 1.074159044920e+00 1.075211098524e+00 1.076208482523e+00 1.077137461979e+00 1.078008646195e+00 1.078815133699e+00 1.079558065765e+00 1.080242857969e+00 1.080857674136e+00 1.081418187556e+00 1.081909086099e+00 1.082340838880e+00 1.082711561865e+00 1.083015411677e+00 1.083264146933e+00 1.083443759299e+00 1.083569220730e+00 1.083628886544e+00 1.083630417609e+00 1.083575058874e+00 1.083454215341e+00 1.083283750098e+00 1.083047771782e+00 1.082760476559e+00 1.082416413944e+00 1.082014355143e+00 1.081564908218e+00 1.081054538448e+00 1.080500468527e+00 1.079891393445e+00 1.079234456512e+00 1.078531455448e+00 1.077778181351e+00 1.076986968493e+00 1.076145705097e+00 1.075269320398e+00 1.074350751134e+00 1.073392123763e+00 1.072404089624e+00 1.071374137667e+00 1.070320021222e+00 1.069231465523e+00 1.068117361126e+00 1.066979392184e+00 1.065813895620e+00 1.064635468921e+00 1.063431795831e+00 1.062218531012e+00 1.060990057228e+00 1.059750838980e+00 1.058508847460e+00 1.057255618911e+00 1.056008904771e+00 1.054756568554e+00 1.053513036843e+00 1.052275516241e+00 1.051046166612e+00 1.049836407873e+00 1.048634666774e+00 1.047460947154e+00 1.046304938324e+00 1.045176649684e+00 1.044079823567e+00 1.043009970498e+00 1.041982775398e+00 1.040986294978e+00 1.040038658037e+00 1.039131733270e+00 1.038272151949e+00 1.037468384899e+00 1.036710383738e+00 1.036017625836e+00 1.035377567453e+00 1.034803420388e+00 1.034294246109e+00 1.033847737566e+00 1.033478543489e+00 1.033172884269e+00 1.032949017886e+00 1.032796109032e+00 1.032721898970e+00 1.032730998284e+00 1.032813609753e+00 1.032988776147e+00 1.033238291193e+00 1.033578704151e+00 1.034002764676e+00 1.034510138697e+00 1.035110865679e+00 1.035789344425e+00 1.036562675080e+00 1.037416597818e+00 1.038358292572e+00 1.039387929757e+00 1.040494587353e+00 1.041692951359e+00 1.042963706687e+00 1.044321012061e+00 1.045753096136e+00 1.047259086773e+00 1.048843732561e+00 1.050490744139e+00 1.052213647688e+00 1.053995081675e+00 1.055840338406e+00 1.057743672830e+00 1.059696772975e+00 1.061706695729e+00 1.063752829974e+00 1.065847867421e+00 1.067975199850e+00 1.070134741376e+00 1.072324480624e+00 1.074528944733e+00 1.076758569446e+00 1.078991339326e+00 1.081234938552e+00 1.083478331959e+00 1.085712011211e+00 1.087939991484e+00 1.090143724724e+00 1.092331528888e+00 1.094483941120e+00 1.096603315673e+00 1.098682925096e+00 1.100710260688e+00 1.102691219956e+00 1.104604450736e+00 1.106458080205e+00 1.108237461210e+00 1.109938284657e+00 1.111561047650e+00 1.113086620883e+00 1.114525925233e+00 1.115857675641e+00 1.117087926307e+00 1.118207526537e+00 1.119205655032e+00 1.120090354465e+00 1.120841974478e+00 1.121468721632e+00 1.121956920890e+00 1.122305843031e+00 1.122515973314e+00 1.122573938089e+00 1.122487435212e+00 1.122242034102e+00 1.121844614493e+00 1.121287665649e+00 1.120566416533e+00 1.119687918231e+00 1.118637491915e+00 1.117426567849e+00 1.116044907893e+00 1.114495351555e+00 1.112780731164e+00 1.110891156606e+00 1.108841055544e+00 1.106616733215e+00 1.104230238524e+00 1.101678157125e+00 1.098960268295e+00 1.096085476511e+00 1.093046860177e+00 1.089858072323e+00 1.086513245594e+00 1.083020293873e+00 1.079384861966e+00 1.075605843351e+00 1.071696465813e+00 1.067652324965e+00 1.063487216281e+00 1.059202204350e+00 1.054803628461e+00 1.050303128017e+00 1.045699838471e+00 1.041008430624e+00 1.036231167257e+00 1.031379079884e+00 1.026459585765e+00 1.021479568648e+00 1.016451219788e+00 1.011379207571e+00 1.006276921009e+00 1.001149872738e+00 9.960108661976e-01 9.908680769090e-01 9.857297455074e-01 9.806100005504e-01 9.755141016494e-01 9.704547952417e-01 9.654422154909e-01 9.604839957452e-01 9.555931844851e-01 9.507764631705e-01 9.460461137220e-01 9.414088803778e-01 9.368765415700e-01 9.324568584036e-01 9.281589690033e-01 9.239914646368e-01 9.199608864606e-01 9.160775737710e-01 9.123464481969e-01 9.087752442641e-01 9.053702517052e-01 9.021363647102e-01 8.990805294330e-01 8.962052771858e-01 8.935169327045e-01 8.910165186029e-01 8.887093177566e-01 8.865965664436e-01 8.846788385748e-01 8.829596325169e-01 8.814356880958e-01 8.801108237684e-01 8.789796762269e-01 8.780437977884e-01 8.773002381834e-01 8.767445420716e-01 8.763771371846e-01 8.761893024943e-01 8.761798975197e-01 8.763423480662e-01 8.766715994704e-01 8.771623360666e-01 8.778061867923e-01 8.785993432921e-01 8.795305674246e-01 8.805954936321e-01 8.817850912482e-01 8.830906356189e-01 8.845045740249e-01 8.860162633790e-01 8.876198207999e-01 8.893026520273e-01 8.910577652439e-01 8.928742603653e-01 8.947434114058e-01 8.966544632032e-01 8.985982448803e-01 9.005654580084e-01 9.025441033140e-01 9.045266781951e-01 9.065004328302e-01 9.084585810695e-01 9.103889766073e-01 9.122824021644e-01 9.141301725535e-01 9.159191346685e-01 9.176459789270e-01 9.192962296410e-01 9.208625251075e-01 9.223375467964e-01 9.237091348397e-01 9.249752475932e-01 9.261203950341e-01 9.271434676623e-01 9.280359541663e-01 9.287883064454e-01 9.294001966260e-01 9.298599406471e-01 9.301696906427e-01 9.303194846160e-01 9.303091504322e-01 9.301366947065e-01 9.297963413742e-01 9.292951141330e-01 9.286236864781e-01 9.277912008622e-01 9.267960287323e-01 9.256403020204e-01 9.243335872525e-01 9.228735330359e-01 9.212759433941e-01 9.195397453001e-01 9.176800225578e-01 9.157065254980e-01 9.136247005401e-01 9.114576523673e-01 9.092068862794e-01 9.068988599096e-01 9.045413185465e-01 9.021528427693e-01 8.997561049470e-01 8.973600659652e-01 8.949965024274e-01 8.926728682326e-01 8.904181248802e-01 8.882505099880e-01 8.861846530992e-01 8.842554746222e-01 8.824655497085e-01 8.808487992547e-01 8.794168683404e-01 8.781877365098e-01 8.771859992232e-01 8.764146753737e-01 8.759022830833e-01 8.756494033355e-01 8.756729358307e-01 8.759816817358e-01 8.765758239222e-01 8.774705059234e-01 8.786557852655e-01 8.801424221732e-01 8.819196214002e-01 8.839854191424e-01 8.863378575858e-01 8.889564211397e-01 8.918451291358e-01 8.949770811429e-01 8.983486008327e-01 9.019403359981e-01 9.057308622116e-01 9.097140391039e-01 9.138573809020e-01 9.181559306527e-01 9.225798811340e-01 9.271135185809e-01 9.317425710932e-01 9.364361616049e-01 9.411916293861e-01 9.459760297544e-01 9.507812307705e-01 9.555898240931e-01 9.603785412395e-01 9.651466903703e-01 9.698631425453e-01 9.745275503319e-01 9.791224409082e-01 9.836325568644e-01 9.880569658480e-01 9.923710404261e-01 9.965795900294e-01 1.000663011293e+00 1.004614680950e+00 1.008430899691e+00 1.012092932213e+00 1.015607454079e+00 1.018953172788e+00 1.022130022495e+00 1.025131819948e+00 1.027946053470e+00 1.030577759997e+00 1.033010196091e+00 1.035249576580e+00 1.037288541492e+00 1.039123782359e+00 1.040764191658e+00 1.042200621662e+00 1.043449701003e+00 1.044511150500e+00 1.045397206437e+00 1.046125437283e+00 1.046704363112e+00 1.047164310808e+00 1.047521989291e+00 1.047809176016e+00 1.048058601001e+00 1.048300926292e+00 1.048583716228e+00 1.048940495659e+00 1.049422729072e+00 1.050074805409e+00 1.050945592621e+00 1.052089675519e+00 1.053547445412e+00 1.055377266779e+00 1.057618897281e+00 1.060318711956e+00 1.063516792854e+00 1.067240608574e+00 1.071525815022e+00 1.076386267179e+00 1.081838315101e+00 1.087883796937e+00 1.094516173578e+00 1.101725902931e+00 1.109484211751e+00 1.117766484474e+00 1.126524724469e+00 1.135717673283e+00 1.145289096743e+00 1.155176975851e+00 1.165321856957e+00 1.175645934318e+00 1.186087830272e+00 1.196565659379e+00 1.207009194572e+00 1.217345107540e+00 1.227494203751e+00 1.237393899845e+00 1.246966274501e+00 1.256152446863e+00 1.264884847006e+00 1.273104907860e+00 1.280764185600e+00 1.287802090381e+00 1.294185019292e+00 1.299862593855e+00 1.304805839738e+00 1.308983952235e+00 1.312367293772e+00 1.314949696773e+00 1.316703445754e+00 1.317639190544e+00 1.317747713494e+00 1.317041216269e+00 1.315544925926e+00 1.313270819273e+00 1.310273405615e+00 1.306581355286e+00 1.302261401988e+00 1.297378544852e+00 1.292001868516e+00 1.286233108709e+00 1.280148646622e+00 1.273873731539e+00 1.267505872767e+00 1.261161944541e+00 1.254976450600e+00 1.249043140624e+00 1.243504740416e+00 1.238450531088e+00 1.233986520622e+00 1.230200105589e+00 1.227141779808e+00 1.224878901381e+00 1.223405223691e+00 1.222736077390e+00 1.222828708173e+00 1.223619873042e+00 1.225040394091e+00 1.226957198711e+00 1.229267086030e+00 1.231804650010e+00 1.234422502416e+00 1.236954440049e+00 1.239223189890e+00 1.241082098820e+00 1.242344471328e+00 1.242888011646e+00 1.242558227359e+00 1.241242858477e+00 1.238852039180e+00 1.235284198007e+00 1.230517813620e+00 1.224488426461e+00 1.217207419398e+00 1.208689333553e+00 1.198955380448e+00 1.188097377733e+00 1.176164419182e+00 1.163291898340e+00 1.149591697146e+00 1.135213637134e+00 1.120344840979e+00 1.105151625631e+00 1.089881191613e+00 1.074745204026e+00 1.060017657526e+00 1.045975954957e+00 1.032901206138e+00 1.021120964610e+00 1.010913750312e+00 1.002607415619e+00 9.964593445600e-01 9.927216806456e-01 9.915980965167e-01 9.931956431777e-01 9.975982655944e-01 1.004742476209e+00 1.014533128174e+00 1.026749640150e+00 1.041102130687e+00 1.057254937923e+00 1.074772557089e+00 1.093243180568e+00 1.112180989474e+00 1.131140536495e+00 1.149673810385e+00 1.167346211202e+00 1.183810318955e+00 1.198705875393e+00 1.211792074477e+00 1.222847560907e+00 1.231731281300e+00 1.238390559895e+00 1.242796289359e+00 1.245039978750e+00 1.245222046660e+00 1.243536767268e+00 1.240217225261e+00 1.235520476135e+00 1.229778535243e+00 1.223297197828e+00 1.216445530322e+00 1.209565017551e+00 1.203009542642e+00 1.197130486223e+00 1.192226661515e+00 1.188615368244e+00 1.186524347853e+00 1.186174096154e+00 1.187705851885e+00 1.191191804055e+00 1.196655704630e+00 1.203995278540e+00 1.213075425132e+00 1.223632444084e+00 1.235345930585e+00 1.247830478070e+00 1.260614237116e+00 1.273234932422e+00 1.285166069607e+00 1.295933233968e+00 1.305077021630e+00 1.309357312267e+00 1.310037570328e+00 1.308859382502e+00 1.307772925107e+00 1.307935859562e+00 1.309102630803e+00 1.309787212878e+00 1.308093085872e+00 1.302719109919e+00 1.293698052102e+00 1.282529287618e+00 1.271572182781e+00 1.262998636369e+00 1.257841552041e+00 1.255570012217e+00 1.254478477707e+00 1.252695226691e+00 1.249203160355e+00 1.244363747076e+00 1.239729788634e+00 1.237222328954e+00 1.238025926583e+00 1.241852511059e+00 1.246986211806e+00 1.251011888184e+00 1.251894915932e+00 1.248868942103e+00 1.242663339664e+00 1.235027990847e+00 1.227832447927e+00 1.222080337765e+00 1.217390382120e+00 1.212263530978e+00 1.204960177193e+00 1.194472421565e+00 1.181174977427e+00 1.166831556774e+00 1.153854071375e+00 1.144222857588e+00 1.138587622424e+00 1.136007111839e+00 1.134509389790e+00 1.132184775882e+00 1.128151687357e+00 1.122922115592e+00 1.118075938768e+00 1.115352917863e+00 1.115617276532e+00 1.118321716150e+00 1.121746960184e+00 1.123855262337e+00 1.123321979428e+00 1.120227460513e+00 1.116025797429e+00 1.112868288862e+00 1.112578058479e+00 1.115770510426e+00 1.121616062546e+00 1.128418549609e+00 1.134615971935e+00 1.139635227840e+00 1.144222769216e+00 1.150044427178e+00 1.158721944116e+00 1.170852561481e+00 1.185531335350e+00 1.200604821713e+00 1.213553706400e+00 1.222535731442e+00 1.227028429579e+00 1.227870810419e+00 1.226743269357e+00 1.225323764646e+00 1.224533385337e+00 1.224319702643e+00 1.224053125096e+00 1.223249757887e+00 1.222228043679e+00 1.222221595098e+00 1.224740145570e+00 1.229984298676e+00 1.235972866487e+00 1.188553400683e+00 1.080071121795e+00 9.691615006227e-01 9.296287689861e-01 9.884946754557e-01 1.093123929260e+00 1.170517886776e+00 1.177434984203e+00 1.110682088871e+00 1.007372135588e+00 9.374822488099e-01 9.611860778934e-01 1.064128909958e+00 1.175323345739e+00 1.233189633771e+00 1.211947195591e+00 1.124098900898e+00 1.017907646572e+00 9.612793332210e-01 9.912692116370e-01 1.073237807393e+00 1.140695765791e+00 1.149196788330e+00 1.093892350792e+00 1.010066234159e+00 9.605920212274e-01 9.905926432400e-01 1.077409861872e+00 1.154849364052e+00 1.168489386725e+00 1.099773792239e+00 9.726465662725e-01 8.568307595105e-01 8.419246612485e-01 9.431247215286e-01 1.078582617405e+00 1.164773534610e+00 1.161154804013e+00 1.071970687874e+00 9.458861288685e-01 8.681883268049e-01 9.024437851523e-01 1.012470194524e+00 1.109382100524e+00 1.131580456904e+00 1.064790649249e+00 9.440948501479e-01 8.532995413138e-01 8.789860132121e-01 1.006973773099e+00 1.141209119483e+00 1.201830550238e+00 1.154193715573e+00 1.009169554879e+00 8.287946717558e-01 7.314298005812e-01 8.037136352098e-01 9.670110971210e-01 1.098118939258e+00 1.130805260448e+00 1.052443866515e+00 8.985618271355e-01 7.580880829098e-01 7.459311848952e-01 8.679781470212e-01 1.011237804237e+00 1.084176950215e+00 1.051241608845e+00 9.265900723899e-01 7.781577028664e-01 7.253832585867e-01 8.319934368497e-01 1.009378788586e+00 1.148089335635e+00 1.190387022157e+00 1.124349325855e+00 9.785539089803e-01 8.245501910547e-01 7.652038399856e-01 8.438604629448e-01 9.841658270613e-01 1.095968722726e+00 1.135457519276e+00 1.100209272983e+00 1.018830053337e+00 9.390766574922e-01 9.038498155556e-01 9.197747046420e-01 9.563768232242e-01 9.802087806569e-01 9.794327516518e-01 9.654511603099e-01 9.601614633324e-01 9.760149671957e-01 1.003902787890e+00 1.020968465718e+00 1.008289961655e+00 9.632140417987e-01 9.026875352128e-01 8.572229735610e-01 8.521761487783e-01 8.859544097997e-01 9.315776091558e-01 9.590602510658e-01 9.517640605583e-01 9.103120862762e-01 8.502235054905e-01 7.955848118678e-01 7.680435008168e-01 7.743418311293e-01 8.037393335096e-01 8.383997043117e-01 8.637245768527e-01 8.716732677527e-01 8.605877238721e-01
 3.716390594617e-01 3.720126304614e-01 3.725077536533e-01 3.730950470677e-01 3.736822247548e-01 3.741756852150e-01 3.745403263195e-01 3.748426552386e-01 3.752135433293e-01 3.757373332673e-01 3.763749284047e-01 3.769938491211e-01 3.774794302073e-01 3.778196380330e-01 3.781066099591e-01 3.784742630567e-01 3.790013461313e-01 3.796452428308e-01 3.802682877602e-01 3.807486835330e-01 3.810763912036e-01 3.813527198867e-01 3.817059235665e-01 3.822056339328e-01 3.828191752509e-01 3.834268527833e-01 3.838999166771e-01 3.842075576101e-01 3.844524257640e-01 3.847890747129e-01 3.852915930510e-01 3.858966048399e-01 3.864590233582e-01 3.868753960528e-01 3.871535702135e-01 3.874051382653e-01 3.877511991000e-01 3.882323828675e-01 3.887811736459e-01 3.892826562584e-01 3.896649004246e-01 3.899392620163e-01 3.901874027626e-01 3.905099619331e-01 3.909553865377e-01 3.914768570913e-01 3.919566870931e-01 3.923050530451e-01 3.925404006041e-01 3.927739595035e-01 3.931144699057e-01 3.935764963765e-01 3.940747100035e-01 3.944975215830e-01 3.947992599447e-01 3.950325056118e-01 3.952984627608e-01 3.956594672136e-01 3.961016215113e-01 3.965576094565e-01 3.969596714726e-01 3.972735588320e-01 3.975218463610e-01 3.977780474417e-01 3.981211709738e-01 3.985714999466e-01 3.990607112576e-01 3.994813932143e-01 3.997729001601e-01 3.999792821707e-01 4.002286231509e-01 4.006249116715e-01 4.011445406490e-01 4.016491311150e-01 4.020103533748e-01 4.022307461812e-01 4.024363569280e-01 4.027617268264e-01 4.032329536253e-01 4.037492916545e-01 4.041745304865e-01 4.044616870167e-01 4.046855277823e-01 4.049626162952e-01 4.053479370903e-01 4.058026465564e-01 4.062443234929e-01 4.066152092015e-01 4.069179873992e-01 4.071999497989e-01 4.075115546947e-01 4.078737463128e-01 4.082771032429e-01 4.086963962942e-01 4.090951428222e-01 4.094412997890e-01 4.097329579499e-01 4.100125671269e-01 4.103389063342e-01 4.107438199233e-01 4.111990224816e-01 4.116282013150e-01 4.119639599524e-01 4.122124769615e-01 4.124573095590e-01 4.127941534202e-01 4.132442584994e-01 4.137349104839e-01 4.141525600455e-01 4.144398310328e-01 4.146496977801e-01 4.149091917397e-01 4.153081148702e-01 4.158212538858e-01 4.163224144845e-01 4.166991044403e-01 4.169449405889e-01 4.171677016855e-01 4.175023131735e-01 4.179881813845e-01 4.185352105916e-01 4.190063204145e-01 4.193342063076e-01 4.195777083818e-01 4.198645600113e-01 4.202843443003e-01 4.208136975615e-01 4.213405749905e-01 4.217629929121e-01 4.220732551750e-01 4.223560525554e-01 4.227102266287e-01 4.231735161891e-01 4.236976712163e-01 4.241907417874e-01 4.245945088466e-01 4.249273101652e-01 4.252590803573e-01 4.256568060641e-01 4.261348691343e-01 4.266525787985e-01 4.271415600071e-01 4.275617532561e-01 4.279306049842e-01 4.283056591431e-01 4.287370268092e-01 4.292342723239e-01 4.297592932431e-01 4.302566762361e-01 4.306975618232e-01 4.311029754493e-01 4.315179932706e-01 4.319772667950e-01 4.324844087043e-01 4.330107740749e-01 4.335183722013e-01 4.339889156313e-01 4.344343992496e-01 4.348834121583e-01 4.353621576657e-01 4.358804119098e-01 4.364213453671e-01 4.369543564068e-01 4.374597310969e-01 4.379430228054e-01 4.384272317883e-01 4.389346825504e-01 4.394737439739e-01 4.400306258711e-01 4.405841360320e-01 4.411218992787e-01 4.416449203551e-01 4.421669773339e-01 4.427036843873e-01 4.432637245546e-01 4.438400619217e-01 4.444188799706e-01 4.449888502411e-01 4.455504229484e-01 4.461129395666e-01 4.466883388369e-01 4.472812981855e-01 4.478827052881e-01 4.484837668926e-01 4.490824351880e-01 4.496826707831e-01 4.502911571232e-01 4.509104497770e-01 4.515348173712e-01 4.521580475950e-01 4.527807033946e-01 4.534087155301e-01 4.540483681430e-01 4.546979301003e-01 4.553527535703e-01 4.560027476720e-01 4.566475909274e-01 4.572984675003e-01 4.579621781132e-01 4.586388952839e-01 4.593192814927e-01 4.599956816013e-01 4.606682806775e-01 4.613465538344e-01 4.620390809470e-01 4.627419768360e-01 4.634482387635e-01 4.641517311724e-01 4.648553238403e-01 4.655691101297e-01 4.662971318541e-01 4.670358596367e-01 4.677751502835e-01 4.685128606835e-01 4.692556260730e-01 4.700097773023e-01 4.707793046298e-01 4.715562917972e-01 4.723324448477e-01 4.731077905805e-01 4.738918916012e-01 4.746888185393e-01 4.754968886101e-01 4.763072798052e-01 4.771152365053e-01 4.779246482007e-01 4.787450858985e-01 4.795769440327e-01 4.804125143607e-01 4.812477369644e-01 4.820830800811e-01 4.829253337349e-01 4.837781912321e-01 4.846388088565e-01 4.855014411167e-01 4.863638875040e-01 4.872329960002e-01 4.881123995474e-01 4.890008720601e-01 4.898958385017e-01 4.907910667644e-01 4.916911747489e-01 4.926011679590e-01 4.935210508406e-01 4.944469237931e-01 4.953750603803e-01 4.963069335271e-01 4.972457421989e-01 4.981930674917e-01 4.991468115162e-01 5.001016925394e-01 5.010607107749e-01 5.020264415024e-01 5.029986420447e-01 5.039772219284e-01 5.049591668795e-01 5.059436711468e-01 5.069353176504e-01 5.079363454249e-01 5.089423338967e-01 5.099516330241e-01 5.109658634142e-01 5.119842510607e-01 5.130112767243e-01 5.140450952728e-01 5.150832909735e-01 5.161255082770e-01 5.171728816142e-01 5.182246259323e-01 5.192821704872e-01 5.203446011271e-01 5.214119783501e-01 5.224849454624e-01 5.235633856699e-01 5.246463265030e-01 5.257327012236e-01 5.268257761938e-01 5.279230081085e-01 5.290258738836e-01 5.301339238632e-01 5.312459399096e-01 5.323617877393e-01 5.334842857953e-01 5.346115300987e-01 5.357424502079e-01 5.368782934374e-01 5.380176606549e-01 5.391617093353e-01 5.403100501038e-01 5.414627643571e-01 5.426194958224e-01 5.437823840564e-01 5.449491441862e-01 5.461184626880e-01 5.472912692646e-01 5.484686807956e-01 5.496501658226e-01 5.508374590176e-01 5.520282438778e-01 5.532219336250e-01 5.544186513346e-01 5.556182107713e-01 5.568219548478e-01 5.580294704933e-01 5.592415735506e-01 5.604560653000e-01 5.616746806508e-01 5.628952916980e-01 5.641188377759e-01 5.653452476709e-01 5.665755489105e-01 5.678089817740e-01 5.690458833774e-01 5.702853168603e-01 5.715273531928e-01 5.727712638593e-01 5.740178773501e-01 5.752666692434e-01 5.765189592822e-01 5.777752015875e-01 5.790326000999e-01 5.802924729439e-01 5.815531518390e-01 5.828159934586e-01 5.840816151950e-01 5.853497958552e-01 5.866200462533e-01 5.878928896978e-01 5.891668546527e-01 5.904405185474e-01 5.917177467593e-01 5.929954055822e-01 5.942749487193e-01 5.955576616508e-01 5.968415714428e-01 5.981249831918e-01 5.994098339287e-01 6.006952164203e-01 6.019824044375e-01 6.032716623480e-01 6.045617645330e-01 6.058523674521e-01 6.071429273020e-01 6.084340498703e-01 6.097260221790e-01 6.110196921564e-01 6.123127206764e-01 6.136060306509e-01 6.148992703970e-01 6.161921226591e-01 6.174868259436e-01 6.187805313073e-01 6.200739823615e-01 6.213677087838e-01 6.226603970183e-01 6.239522660852e-01 6.252448693689e-01 6.265373734289e-01 6.278278461735e-01 6.291189368384e-01 6.304080617557e-01 6.316959780259e-01 6.329836098630e-01 6.342697824162e-01 6.355561877880e-01 6.368409745738e-01 6.381238303959e-01 6.394049431768e-01 6.406846636932e-01 6.419627089507e-01 6.432401903606e-01 6.445149123914e-01 6.457882436192e-01 6.470600250699e-01 6.483288410983e-01 6.495964170256e-01 6.508610867516e-01 6.521237739551e-01 6.533841817668e-01 6.546426919034e-01 6.558984123326e-01 6.571505754532e-01 6.584006667165e-01 6.596473582862e-01 6.608919369448e-01 6.621340355559e-01 6.633718582307e-01 6.646070933855e-01 6.658379988423e-01 6.670657810946e-01 6.682912789136e-01 6.695127396891e-01 6.707296683327e-01 6.719439875522e-01 6.731541221716e-01 6.743606139065e-01 6.755624707036e-01 6.767605151712e-01 6.779546088285e-01 6.791442406974e-01 6.803303102592e-01 6.815123444471e-01 6.826890977644e-01 6.838605824581e-01 6.850273568117e-01 6.861897482783e-01 6.873486587070e-01 6.885015600886e-01 6.896481475984e-01 6.907904988335e-01 6.919274457882e-01 6.930584538141e-01 6.941852233946e-01 6.953060613881e-01 6.964210556347e-01 6.975300393640e-01 6.986329914305e-01 6.997309060419e-01 7.008222267523e-01 7.019073732360e-01 7.029871719183e-01 7.040601924103e-01 7.051270209772e-01 7.061867893123e-01 7.072406208125e-01 7.082875179637e-01 7.093281979756e-01 7.103621178093e-01 7.113884897847e-01 7.124079859556e-01 7.134202455803e-01 7.144257021448e-01 7.154244968122e-01 7.164146792805e-01 7.173987306768e-01 7.183746057125e-01 7.193426860521e-01 7.203039089701e-01 7.212573051396e-01 7.222025898317e-01 7.231395129155e-01 7.240687524623e-01 7.249899091933e-01 7.259039010986e-01 7.268093916101e-01 7.277057716628e-01 7.285941969187e-01 7.294741317697e-01 7.303457765753e-01 7.312089826392e-01 7.320631431270e-01 7.329088054234e-01 7.337452191003e-01 7.345732345567e-01 7.353919024882e-01 7.362013980096e-01 7.370024168041e-01 7.377936035852e-01 7.385753446518e-01 7.393485089932e-01 7.401120256297e-01 7.408648364980e-01 7.416090641325e-01 7.423433854485e-01 7.430681132559e-01 7.437830083159e-01 7.444882375562e-01 7.451835393926e-01 7.458686347881e-01 7.465436660616e-01 7.472092102932e-01 7.478638433879e-01 7.485087317173e-01 7.491428091488e-01 7.497666013699e-01 7.503803633126e-01 7.509836635411e-01 7.515761161768e-01 7.521589397856e-01 7.527298632538e-01 7.532904090222e-01 7.538407461887e-01 7.543807555975e-01 7.549085504691e-01 7.554261492494e-01 7.559318742848e-01 7.564276980107e-01 7.569124378490e-01 7.573854855588e-01 7.578478985029e-01 7.582985550601e-01 7.587383731349e-01 7.591666477216e-01 7.595840162765e-01 7.599899437253e-01 7.603842633848e-01 7.607674336549e-01 7.611396742743e-01 7.614996426143e-01 7.618488236637e-01 7.621858648074e-01 7.625115718423e-01 7.628257697782e-01 7.631280124674e-01 7.634184116221e-01 7.636980919552e-01 7.639657833444e-01 7.642216940491e-01 7.644662238811e-01 7.646990625631e-01 7.649201647601e-01 7.651286887154e-01 7.653263885242e-01 7.655123870613e-01 7.656860984089e-01 7.658489385339e-01 7.659996521721e-01 7.661384621377e-01 7.662656122881e-01 7.663811369723e-01 7.664855589061e-01 7.665776569792e-01 7.666588013678e-01 7.667286279596e-01 7.667854062771e-01 7.668319718750e-01 7.668667576489e-01 7.668895710121e-01 7.669024060613e-01 7.669022016708e-01 7.668916577875e-01 7.668695034866e-01 7.668365472836e-01 7.667923281102e-01 7.667362211021e-01 7.666704519546e-01 7.665930522440e-01 7.665048417613e-01 7.664060412892e-01 7.662963011920e-01 7.661765929857e-01 7.660467672876e-01 7.659051266484e-01 7.657544647752e-01 7.655926261295e-01 7.654214056796e-01 7.652411133995e-01 7.650497778733e-01 7.648494604976e-01 7.646391577917e-01 7.644200193855e-01 7.641913994115e-01 7.639537445812e-01 7.637077054550e-01 7.634519682607e-01 7.631883668641e-01 7.629163161104e-01 7.626361899582e-01 7.623479169474e-01 7.620524081651e-01 7.617477883601e-01 7.614370352173e-01 7.611180802314e-01 7.607937654573e-01 7.604620774199e-01 7.601226294145e-01 7.597782954564e-01 7.594277064207e-01 7.590711726054e-01 7.587095917803e-01 7.583424367378e-01 7.579710144384e-01 7.575944189790e-01 7.572136392029e-01 7.568289450212e-01 7.564403482930e-01 7.560488210349e-01 7.556543754196e-01 7.552570110181e-01 7.548576427240e-01 7.544557684200e-01 7.540528777992e-01 7.536483967173e-01 7.532429654455e-01 7.528379426173e-01 7.524316804837e-01 7.520267853062e-01 7.516214662336e-01 7.512180008132e-01 7.508166976841e-01 7.504153948545e-01 7.500187008413e-01 7.496241673750e-01 7.492328851578e-01 7.488456425819e-01 7.484623771207e-01 7.480846293849e-01 7.477117667042e-01 7.473447975313e-01 7.469851031782e-01 7.466306607202e-01 7.462847362178e-01 7.459463308026e-01 7.456164550999e-01 7.452959183019e-01 7.449845439185e-01 7.446831635109e-01 7.443926548167e-01 7.441134737037e-01 7.438466671664e-01 7.435910236591e-01 7.433495045247e-01 7.431214091105e-01 7.429076996459e-01 7.427083872533e-01 7.425245442372e-01 7.423572722485e-01 7.422067297968e-01 7.420731531836e-01 7.419581302688e-01 7.418612372153e-01 7.417841783166e-01 7.417260949990e-01 7.416891026458e-01 7.416730893229e-01 7.416785611996e-01 7.417081497980e-01 7.417594518205e-01 7.418342710826e-01 7.419347919368e-01 7.420588648908e-01 7.422094274520e-01 7.423866825159e-01 7.425908788046e-01 7.428224555451e-01 7.430816217384e-01 7.433709391671e-01 7.436885737322e-01 7.440374120281e-01 7.444162565429e-01 7.448261317000e-01 7.452693759994e-01 7.457434665549e-01 7.462518976353e-01 7.467932228804e-01 7.473686379510e-01 7.479794373043e-01 7.486247956469e-01 7.493074469477e-01 7.500245211855e-01 7.507792705551e-01 7.515714501515e-01 7.523999985017e-01 7.532686677805e-01 7.541751998393e-01 7.551209305849e-01 7.561060046701e-01 7.571300041118e-01 7.581963221262e-01 7.593011092516e-01 7.604479273180e-01 7.616351299721e-01 7.628642773959e-01 7.641348184314e-01 7.654469006907e-01 7.668027945444e-01 7.681980864554e-01 7.696385735021e-01 7.711203561105e-01 7.726443875683e-01 7.742133290874e-01 7.758226234937e-01 7.774769513555e-01 7.791721360136e-01 7.809112479605e-01 7.826943283003e-01 7.845175586773e-01 7.863866132102e-01 7.882951959618e-01 7.902486737205e-01 7.922435895167e-01 7.942792110378e-01 7.963592301741e-01 7.984767125030e-01 8.006395402337e-01 8.028405836072e-01 8.050829948485e-01 8.073665868804e-01 8.096872252609e-01 8.120513207594e-01 8.144496333419e-01 8.168899357198e-01 8.193667260288e-01 8.218794680120e-01 8.244322407795e-01 8.270165482922e-01 8.296414487397e-01 8.322972606573e-01 8.349888923418e-01 8.377149075165e-01 8.404701163749e-01 8.432632811570e-01 8.460808055373e-01 8.489346504479e-01 8.518154561748e-01 8.547241810966e-01 8.576646904419e-01 8.606254065242e-01 8.636207527343e-01 8.666341672006e-01 8.696757364643e-01 8.727401691838e-01 8.758243417335e-01 8.789352270479e-01 8.820594955562e-01 8.852099023395e-01 8.883737401767e-01 8.915561559267e-01 8.947571761193e-01 8.979676819001e-01 9.011991597148e-01 9.044358103743e-01 9.076905897640e-01 9.109519238503e-01 9.142229756532e-01 9.175057498829e-01 9.207887310056e-01 9.240857197841e-01 9.273800444235e-01 9.306822352580e-01 9.339857217415e-01 9.372864276583e-01 9.405942796958e-01 9.438913536892e-01 9.471946760461e-01 9.504865194332e-01 9.537767414163e-01 9.570606442917e-01 9.603324076165e-01 9.636025912105e-01 9.668534539580e-01 9.701007158627e-01 9.733293772972e-01 9.765455144262e-01 9.797484161151e-01 9.829285794347e-01 9.860985733349e-01 9.892400228812e-01 9.923683567865e-01 9.954713013882e-01 9.985498198247e-01 1.001608298142e+00 1.004634143820e+00 1.007641120245e+00 1.010612690825e+00 1.013558716667e+00 1.016473723252e+00 1.019353932858e+00 1.022205842639e+00 1.025016294252e+00 1.027798328807e+00 1.030538308972e+00 1.033241635369e+00 1.035907861439e+00 1.038528992860e+00 1.041115702215e+00 1.043652327807e+00 1.046151081062e+00 1.048602808718e+00 1.051007044765e+00 1.053369385654e+00 1.055676401675e+00 1.057942148313e+00 1.060152714180e+00 1.062314316312e+00 1.064425535513e+00 1.066478634319e+00 1.068485882279e+00 1.070431432331e+00 1.072327224119e+00 1.074163842067e+00 1.075943664589e+00 1.077669552369e+00 1.079330412088e+00 1.080939724239e+00 1.082484059236e+00 1.083969871665e+00 1.085395608166e+00 1.086756752445e+00 1.088061514181e+00 1.089296479343e+00 1.090475450994e+00 1.091587533499e+00 1.092635814825e+00 1.093624584009e+00 1.094542228232e+00 1.095403573859e+00 1.096192417878e+00 1.096922974837e+00 1.097586621557e+00 1.098182654197e+00 1.098720133135e+00 1.099185211825e+00 1.099593489686e+00 1.099932098389e+00 1.100208302391e+00 1.100422593875e+00 1.100568884443e+00 1.100658219308e+00 1.100678869670e+00 1.100642718040e+00 1.100542835139e+00 1.100380595777e+00 1.100164080595e+00 1.099880409580e+00 1.099547005666e+00 1.099148491418e+00 1.098698000887e+00 1.098192460544e+00 1.097628437294e+00 1.097019786079e+00 1.096351005168e+00 1.095638451857e+00 1.094873431992e+00 1.094062020100e+00 1.093208905535e+00 1.092305212115e+00 1.091366587767e+00 1.090381885676e+00 1.089361641826e+00 1.088306732824e+00 1.087213411743e+00 1.086094444962e+00 1.084938253267e+00 1.083761545341e+00 1.082556157999e+00 1.081328695005e+00 1.080084439267e+00 1.078817104771e+00 1.077542897020e+00 1.076249087532e+00 1.074951855477e+00 1.073646729757e+00 1.072336837842e+00 1.071031320874e+00 1.069721654310e+00 1.068425392433e+00 1.067133072864e+00 1.065854594927e+00 1.064593585224e+00 1.063346816850e+00 1.062128748735e+00 1.060928561093e+00 1.059762818741e+00 1.058625507048e+00 1.057523016109e+00 1.056462846516e+00 1.055436847575e+00 1.054463292918e+00 1.053530851757e+00 1.052653117294e+00 1.051829858644e+00 1.051058818651e+00 1.050354508465e+00 1.049704605620e+00 1.049128151918e+00 1.048614226693e+00 1.048170476500e+00 1.047803811507e+00 1.047505452775e+00 1.047292285552e+00 1.047149072480e+00 1.047092188718e+00 1.047116623066e+00 1.047221834534e+00 1.047419244148e+00 1.047692316537e+00 1.048061998094e+00 1.048512164682e+00 1.049053429657e+00 1.049683567354e+00 1.050395756859e+00 1.051204560087e+00 1.052091340191e+00 1.053070938047e+00 1.054132378008e+00 1.055276878250e+00 1.056509828724e+00 1.057814892998e+00 1.059207538724e+00 1.060669471063e+00 1.062209286759e+00 1.063820218194e+00 1.065495893046e+00 1.067243249310e+00 1.069043355204e+00 1.070908980726e+00 1.072823816380e+00 1.074788969841e+00 1.076803028033e+00 1.078851451814e+00 1.080944126050e+00 1.083060263157e+00 1.085207620174e+00 1.087375925939e+00 1.089555172528e+00 1.091752439195e+00 1.093944307054e+00 1.096144146103e+00 1.098330182086e+00 1.100505722499e+00 1.102663736723e+00 1.104790977135e+00 1.106894581989e+00 1.108952687480e+00 1.110972917310e+00 1.112941576158e+00 1.114852576127e+00 1.116706495645e+00 1.118484504358e+00 1.120196519774e+00 1.121821793842e+00 1.123363519412e+00 1.124815068663e+00 1.126163655273e+00 1.127416931196e+00 1.128552495287e+00 1.129582351396e+00 1.130488664521e+00 1.131271818033e+00 1.131929532747e+00 1.132447456909e+00 1.132836180137e+00 1.133077317859e+00 1.133176404954e+00 1.133126670083e+00 1.132921279086e+00 1.132567199714e+00 1.132047972393e+00 1.131374192018e+00 1.130534956738e+00 1.129531255738e+00 1.128365267250e+00 1.127025992061e+00 1.125526430220e+00 1.123852652966e+00 1.122014333600e+00 1.120006928465e+00 1.117830076687e+00 1.115491443654e+00 1.112981804511e+00 1.110313176799e+00 1.107481442275e+00 1.104490097711e+00 1.101345134621e+00 1.098043401307e+00 1.094597727255e+00 1.091002574693e+00 1.087268898329e+00 1.083399795074e+00 1.079398219939e+00 1.075274254893e+00 1.071026344818e+00 1.066669922975e+00 1.062204232431e+00 1.057639355348e+00 1.052983282879e+00 1.048239612727e+00 1.043421995209e+00 1.038532277282e+00 1.033584313420e+00 1.028584062853e+00 1.023540332365e+00 1.018463673004e+00 1.013360892892e+00 1.008245213397e+00 1.003121578996e+00 9.980038051994e-01 9.929002373929e-01 9.878188776590e-01 9.827732884408e-01 9.777688116452e-01 9.728205424835e-01 9.679343069435e-01 9.631212665342e-01 9.583917799269e-01 9.537541352580e-01 9.492186618742e-01 9.447920879457e-01 9.404860926186e-01 9.363071431783e-01 9.322642083778e-01 9.283635415383e-01 9.246138559372e-01 9.210224846309e-01 9.175941096924e-01 9.143365817989e-01 9.112528706157e-01 9.083497359297e-01 9.056312654329e-01 9.031000613620e-01 9.007606936320e-01 8.986139714264e-01 8.966636053425e-01 8.949091901363e-01 8.933521800114e-01 8.919926827516e-01 8.908293641021e-01 8.898619947001e-01 8.890862719120e-01 8.885041521285e-01 8.881088715488e-01 8.878982332039e-01 8.878676681290e-01 8.880130438178e-01 8.883298608245e-01 8.888098833553e-01 8.894498550650e-01 8.902417651624e-01 8.911784510547e-01 8.922545136584e-01 8.934580393044e-01 8.947859997356e-01 8.962270695766e-01 8.977734999835e-01 8.994161511296e-01 9.011454152287e-01 9.029533445087e-01 9.048291084422e-01 9.067631437750e-01 9.087461680520e-01 9.107677693669e-01 9.128179216583e-01 9.148856874585e-01 9.169620281637e-01 9.190347286602e-01 9.210968841230e-01 9.231333488364e-01 9.251395978883e-01 9.271002110643e-01 9.290087558355e-01 9.308537959178e-01 9.326244655394e-01 9.343151997670e-01 9.359110715744e-01 9.374077719943e-01 9.387945003781e-01 9.400612230776e-01 9.412053993144e-01 9.422120753397e-01 9.430813518455e-01 9.438020764949e-01 9.443707562510e-01 9.447828871037e-01 9.450296832606e-01 9.451158220332e-01 9.450284783731e-01 9.447739144139e-01 9.443476820449e-01 9.437478851803e-01 9.429821243772e-01 9.420422730881e-01 9.409433720928e-01 9.396801400156e-01 9.382630923514e-01 9.366999289636e-01 9.349931268254e-01 9.331616185451e-01 9.312032382793e-01 9.291417327609e-01 9.269832733419e-01 9.247420302338e-01 9.224401548137e-01 9.200825575126e-01 9.176996985499e-01 9.152973596225e-01 9.129028825025e-01 9.105362636350e-01 9.082090238716e-01 9.059548855362e-01 9.037821596689e-01 9.017210825830e-01 8.997882935569e-01 8.980023182017e-01 8.963909591067e-01 8.949604824798e-01 8.937425965356e-01 8.927428996314e-01 8.919838996120e-01 8.914791193205e-01 8.912335600649e-01 8.912690590014e-01 8.915812701649e-01 8.921868024102e-01 8.930823370997e-01 8.942717312754e-01 8.957586883339e-01 8.975293187897e-01 8.995929276026e-01 9.019290268402e-01 9.045367557511e-01 9.074038084637e-01 9.105126782463e-01 9.138602754062e-01 9.174164738413e-01 9.211796441115e-01 9.251231398740e-01 9.292320763872e-01 9.334943805536e-01 9.378777508555e-01 9.423822499179e-01 9.469739483899e-01 9.516443381613e-01 9.563764561630e-01 9.611436540017e-01 9.659456950998e-01 9.707508802697e-01 9.755569336782e-01 9.803445832358e-01 9.850974687812e-01 9.898132792311e-01 9.944653278731e-01 9.990555542791e-01 1.003563895044e+00 1.007982251101e+00 1.012304661274e+00 1.016510411264e+00 1.020602882072e+00 1.024560185171e+00 1.028380513208e+00 1.032053601351e+00 1.035563056054e+00 1.038912181021e+00 1.042080331147e+00 1.045068399899e+00 1.047865829941e+00 1.050463665637e+00 1.052865495268e+00 1.055057234138e+00 1.057046104628e+00 1.058827067541e+00 1.060403559559e+00 1.061787187599e+00 1.062976488437e+00 1.063993184562e+00 1.064846109103e+00 1.065558346150e+00 1.066154248912e+00 1.066656738745e+00 1.067104535960e+00 1.067525614180e+00 1.067965905501e+00 1.068465779358e+00 1.069068323364e+00 1.069829006644e+00 1.070788461027e+00 1.072006605559e+00 1.073528933671e+00 1.075406210435e+00 1.077691048046e+00 1.080420281169e+00 1.083644303341e+00 1.087389568341e+00 1.091689712970e+00 1.096567057355e+00 1.102031288631e+00 1.108093545786e+00 1.114743707581e+00 1.121975942332e+00 1.129761762344e+00 1.138076052466e+00 1.146878436703e+00 1.156119474845e+00 1.165752747723e+00 1.175709671212e+00 1.185934249531e+00 1.196353663666e+00 1.206895528809e+00 1.217491747723e+00 1.228060381759e+00 1.238534616648e+00 1.248831791893e+00 1.258887023258e+00 1.268626264246e+00 1.277979099813e+00 1.286887841264e+00 1.295280291857e+00 1.303110152815e+00 1.310314650127e+00 1.316848329353e+00 1.322669114185e+00 1.327728605603e+00 1.332004297134e+00 1.335454092183e+00 1.338065959851e+00 1.339816467401e+00 1.340694179504e+00 1.340708392359e+00 1.339847108189e+00 1.338142913554e+00 1.335607467974e+00 1.332280711691e+00 1.328212095621e+00 1.323443941510e+00 1.318064493808e+00 1.312130442837e+00 1.305750746806e+00 1.299016727618e+00 1.292034339306e+00 1.284937734434e+00 1.277824616149e+00 1.270847132143e+00 1.264112129930e+00 1.257747687975e+00 1.251877876439e+00 1.246586000555e+00 1.241985711499e+00 1.238120856893e+00 1.235057787988e+00 1.232809658533e+00 1.231364331210e+00 1.230710229209e+00 1.230759041219e+00 1.231451410917e+00 1.232659513100e+00 1.234260603150e+00 1.236114394044e+00 1.238048118734e+00 1.239920719971e+00 1.241540604685e+00 1.242768842324e+00 1.243434080200e+00 1.243391878436e+00 1.242529376089e+00 1.240704421178e+00 1.237857161535e+00 1.233884412111e+00 1.228752794495e+00 1.222436699099e+00 1.214907318214e+00 1.206216027303e+00 1.196365012465e+00 1.185442731612e+00 1.173520924064e+00 1.160694883951e+00 1.147115248553e+00 1.132897864548e+00 1.118247827522e+00 1.103335533138e+00 1.088392332788e+00 1.073669634679e+00 1.059412392738e+00 1.045942787011e+00 1.033535072352e+00 1.022531606749e+00 1.013236260809e+00 1.005955274535e+00 1.000984409193e+00 9.985336067778e-01 9.988148329470e-01 1.001904583111e+00 1.007840600784e+00 1.016547655903e+00 1.027845979634e+00 1.041507817968e+00 1.057169649181e+00 1.074465539760e+00 1.092932317676e+00 1.112112173036e+00 1.131531910878e+00 1.150705847698e+00 1.169216419536e+00 1.186623972868e+00 1.202593440615e+00 1.216811596534e+00 1.229029938505e+00 1.239093994181e+00 1.246870536224e+00 1.252348018697e+00 1.255537452470e+00 1.256539069711e+00 1.255509949203e+00 1.252636927644e+00 1.248196761621e+00 1.242453658692e+00 1.235749966919e+00 1.228420099523e+00 1.220822550620e+00 1.213341285228e+00 1.206320955841e+00 1.200146056424e+00 1.195134421420e+00 1.191607991000e+00 1.189837343421e+00 1.190022780803e+00 1.192335251152e+00 1.196815651312e+00 1.203464769168e+00 1.212150780793e+00 1.222653837151e+00 1.234670340087e+00 1.247775706523e+00 1.261522255772e+00 1.275364532904e+00 1.288763498716e+00 1.301174752444e+00 1.308381946705e+00 1.312254327133e+00 1.314478915071e+00 1.316912825158e+00 1.320590430633e+00 1.325132046462e+00 1.328931432101e+00 1.330003152684e+00 1.326987404218e+00 1.319874637535e+00 1.310118421492e+00 1.300034264841e+00 1.291759460387e+00 1.286325464348e+00 1.283247261027e+00 1.280898996824e+00 1.277509433751e+00 1.272170104379e+00 1.265348661747e+00 1.258710741882e+00 1.254300512259e+00 1.253425714739e+00 1.255895257740e+00 1.260043384252e+00 1.263462636226e+00 1.264078744152e+00 1.261056049436e+00 1.255047264397e+00 1.247721184035e+00 1.240851935171e+00 1.235357943597e+00 1.230774318447e+00 1.225517703257e+00 1.217776058628e+00 1.206483047354e+00 1.191973716444e+00 1.176006630029e+00 1.161050254584e+00 1.149199630345e+00 1.141263429259e+00 1.136473347571e+00 1.133013058458e+00 1.129083821947e+00 1.123886738277e+00 1.117995597190e+00 1.113033955398e+00 1.110750419985e+00 1.111980470417e+00 1.116086623232e+00 1.121228023148e+00 1.125227804379e+00 1.126624603324e+00 1.125368051111e+00 1.122786637142e+00 1.120905522485e+00 1.121434583769e+00 1.124910061184e+00 1.130465101220e+00 1.136413489334e+00 1.141233578061e+00 1.144433426798e+00 1.146870161396e+00 1.150372216784e+00 1.156764146112e+00 1.166858018962e+00 1.179938855898e+00 1.193984333041e+00 1.206539882390e+00 1.215758597798e+00 1.221058094844e+00 1.223156651200e+00 1.223544901702e+00 1.223650433788e+00 1.224116351590e+00 1.224634114736e+00 1.224410990402e+00 1.222950484434e+00 1.220724604434e+00 1.219279093777e+00 1.220544439621e+00 1.225387952919e+00 1.222483740802e+00 1.151007619280e+00 1.031922712517e+00 9.316236658386e-01 9.205915627189e-01 1.002633080204e+00 1.109570393316e+00 1.172534168327e+00 1.158958353805e+00 1.077025844009e+00 9.746413309699e-01 9.256261216764e-01 9.743546541787e-01 1.084620788142e+00 1.183107882006e+00 1.218264183936e+00 1.176653218093e+00 1.083197543298e+00 9.953569734725e-01 9.750031377206e-01 1.032263820542e+00 1.113956803713e+00 1.158443661919e+00 1.135212196328e+00 1.054924170482e+00 9.686285637602e-01 9.462522420288e-01 1.014191449571e+00 1.122010617992e+00 1.196431616977e+00 1.190410619388e+00 1.096234353861e+00 9.496746008665e-01 8.326064032855e-01 8.353882987119e-01 9.508528338583e-01 1.083192283584e+00 1.153291692290e+00 1.130109510764e+00 1.028518895363e+00 9.080753073857e-01 8.568693547549e-01 9.169527797907e-01 1.029220357796e+00 1.106848673726e+00 1.099906932069e+00 1.006685723702e+00 8.769951580086e-01 8.090511470786e-01 8.767210655900e-01 1.028532497576e+00 1.159513953143e+00 1.200104687675e+00 1.127771249231e+00 9.659013389018e-01 7.918100869217e-01 7.323060402153e-01 8.390870916310e-01 1.003436208040e+00 1.112032540615e+00 1.112578490240e+00 1.004620032845e+00 8.382897002063e-01 7.214498395563e-01 7.615788536119e-01 9.143734847433e-01 1.054393880908e+00 1.103098706705e+00 1.036757212412e+00 8.801949548982e-01 7.164190435472e-01 6.836092560615e-01 8.244884648290e-01 1.016025457076e+00 1.149461252584e+00 1.176909813097e+00 1.096076514109e+00 9.450391798166e-01 8.035191205802e-01 7.689478494336e-01 8.575510117101e-01 9.835221605106e-01 1.068216121602e+00 1.081104547550e+00 1.032419234788e+00 9.617471873929e-01 9.182579688859e-01 9.256083245170e-01 9.619891647082e-01 9.862141850148e-01 9.733623960552e-01 9.289654220716e-01 8.859321551800e-01 8.837147687754e-01 9.323364774080e-01 1.000913099398e+00 1.046363766985e+00 1.041071235566e+00 9.827411150932e-01 8.951588640813e-01 8.223780029779e-01 8.060202972941e-01 8.489022417701e-01 9.132726910217e-01 9.575282519751e-01 9.594149901646e-01 9.185049334828e-01 8.518402390558e-01 7.866251023399e-01 7.485285910056e-01 7.474478399991e-01 7.732866981632e-01 8.074274202256e-01 8.347715305007e-01 8.470914746062e-01 8.419925962210e-01
 3.688116672303e-01 3.692103195677e-01 3.697287489336e-01 3.703377873424e-01 3.709458283491e-01 3.714600339330e-01 3.718468430584e-01 3.721729965191e-01 3.725681228170e-01 3.731147145755e-01 3.737724594819e-01 3.744101177936e-01 3.749154342622e-01 3.752779858590e-01 3.755883207979e-01 3.759791092540e-01 3.765287400561e-01 3.771932347700e-01 3.778357474930e-01 3.783354878433e-01 3.786852588451e-01 3.789859458792e-01 3.793627500273e-01 3.798838144510e-01 3.805161351226e-01 3.811422705852e-01 3.816363428405e-01 3.819671867493e-01 3.822359875192e-01 3.825947711638e-01 3.831167879132e-01 3.837387877387e-01 3.843190599416e-01 3.847545739337e-01 3.850531565647e-01 3.853264601548e-01 3.856944059098e-01 3.861940113263e-01 3.867576914929e-01 3.872728753121e-01 3.876708180079e-01 3.879643340325e-01 3.882331245876e-01 3.885745189591e-01 3.890342757910e-01 3.895672386703e-01 3.900595644968e-01 3.904226345508e-01 3.906759023819e-01 3.909270847953e-01 3.912815245879e-01 3.917553655504e-01 3.922640824966e-01 3.926976016890e-01 3.930109250074e-01 3.932583579942e-01 3.935387611346e-01 3.939141727642e-01 3.943658594839e-01 3.948277361871e-01 3.952352254622e-01 3.955583216306e-01 3.958207842599e-01 3.960917061533e-01 3.964447935947e-01 3.968975584580e-01 3.973872041834e-01 3.978121298998e-01 3.981135619902e-01 3.983318677297e-01 3.985895819089e-01 3.989883131078e-01 3.995065814190e-01 4.000107857055e-01 4.003762385101e-01 4.006033981696e-01 4.008140087484e-01 4.011401117494e-01 4.016099087514e-01 4.021249473639e-01 4.025500380045e-01 4.028374941769e-01 4.030609286920e-01 4.033372797916e-01 4.037219804888e-01 4.041764468721e-01 4.046164156619e-01 4.049822872400e-01 4.052780254081e-01 4.055562644737e-01 4.058677873266e-01 4.062306713100e-01 4.066312444468e-01 4.070411801063e-01 4.074272951233e-01 4.077634391564e-01 4.080519293448e-01 4.083319710640e-01 4.086554601742e-01 4.090488095893e-01 4.094873789321e-01 4.099012174083e-01 4.102277595675e-01 4.104733388550e-01 4.107143713705e-01 4.110401525203e-01 4.114722094577e-01 4.119431537569e-01 4.123464429284e-01 4.126258766234e-01 4.128298492364e-01 4.130797388287e-01 4.134621039147e-01 4.139537269317e-01 4.144361554633e-01 4.147993289852e-01 4.150347663644e-01 4.152466609363e-01 4.155654609605e-01 4.160298126236e-01 4.165556503442e-01 4.170073928559e-01 4.173188601680e-01 4.175477287518e-01 4.178173754813e-01 4.182157438077e-01 4.187213097136e-01 4.192247152998e-01 4.196259391910e-01 4.199162169219e-01 4.201783457827e-01 4.205097431037e-01 4.209482702058e-01 4.214473792093e-01 4.219160578100e-01 4.222958828774e-01 4.226049161738e-01 4.229129185193e-01 4.232841030165e-01 4.237355391710e-01 4.242266120614e-01 4.246893001241e-01 4.250831891893e-01 4.254257880492e-01 4.257725566259e-01 4.261745748238e-01 4.266428936900e-01 4.271391026138e-01 4.276070155331e-01 4.280185733416e-01 4.283939335844e-01 4.287774699999e-01 4.292053833781e-01 4.296801317375e-01 4.301745448059e-01 4.306503750042e-01 4.310893546314e-01 4.315020890200e-01 4.319170153851e-01 4.323613188534e-01 4.328457130577e-01 4.333522175671e-01 4.338503451567e-01 4.343204526225e-01 4.347690955672e-01 4.352164551054e-01 4.356866962630e-01 4.361887661168e-01 4.367089959393e-01 4.372249922052e-01 4.377257595096e-01 4.382114013818e-01 4.386948794837e-01 4.391924583733e-01 4.397128821292e-01 4.402494214254e-01 4.407881159552e-01 4.413187502726e-01 4.418405063318e-01 4.423624730587e-01 4.428971364453e-01 4.434486327511e-01 4.440081679785e-01 4.445677080596e-01 4.451243923292e-01 4.456819919331e-01 4.462475918852e-01 4.468244614800e-01 4.474054946997e-01 4.479850050526e-01 4.485637186487e-01 4.491475158218e-01 4.497427882350e-01 4.503486905571e-01 4.509581801664e-01 4.515633168670e-01 4.521642668583e-01 4.527701539968e-01 4.533887084996e-01 4.540192473130e-01 4.546541969763e-01 4.552853786580e-01 4.559123322120e-01 4.565452109930e-01 4.571920406456e-01 4.578494162097e-01 4.585100573960e-01 4.591682543589e-01 4.598261695468e-01 4.604940266402e-01 4.611769308471e-01 4.618697795021e-01 4.625634544976e-01 4.632555965786e-01 4.639523551046e-01 4.646612124890e-01 4.653847865172e-01 4.661161718436e-01 4.668463407020e-01 4.675762508294e-01 4.683138513515e-01 4.690649753326e-01 4.698266919147e-01 4.705911439061e-01 4.713528338402e-01 4.721168455423e-01 4.728909861001e-01 4.736758241420e-01 4.744663047667e-01 4.752558422235e-01 4.760455968310e-01 4.768416150403e-01 4.776491553242e-01 4.784654198632e-01 4.792827532572e-01 4.801004697528e-01 4.809247112237e-01 4.817602049490e-01 4.826051042109e-01 4.834558373401e-01 4.843075240242e-01 4.851639917574e-01 4.860315230827e-01 4.869084259776e-01 4.877909963152e-01 4.886765429571e-01 4.895658858811e-01 4.904622962817e-01 4.913678784972e-01 4.922796851336e-01 4.931932485870e-01 4.941113859039e-01 4.950361940439e-01 4.959679496124e-01 4.969060491446e-01 4.978478135947e-01 4.987934447506e-01 4.997460895969e-01 5.007077318029e-01 5.016755421518e-01 5.026476430663e-01 5.036237661930e-01 5.046053026817e-01 5.055947666320e-01 5.065930444575e-01 5.075951115998e-01 5.086012401655e-01 5.096139650570e-01 5.106313053743e-01 5.116541757930e-01 5.126833426668e-01 5.137176957822e-01 5.147567174605e-01 5.158031564779e-01 5.168531810513e-01 5.179086620432e-01 5.189708327971e-01 5.200375601500e-01 5.211103925133e-01 5.221892217549e-01 5.232724033980e-01 5.243602520772e-01 5.254547757997e-01 5.265543751016e-01 5.276584263667e-01 5.287681223529e-01 5.298817993858e-01 5.310009879496e-01 5.321250198402e-01 5.332537166595e-01 5.343868004723e-01 5.355269496651e-01 5.366721625626e-01 5.378203675948e-01 5.389723113342e-01 5.401294734505e-01 5.412912807838e-01 5.424594262800e-01 5.436323059025e-01 5.448085087857e-01 5.459880391018e-01 5.471716556982e-01 5.483595464283e-01 5.495525633422e-01 5.507499776329e-01 5.519511183112e-01 5.531565786532e-01 5.543656834950e-01 5.555775241814e-01 5.567935999073e-01 5.580139201684e-01 5.592376530458e-01 5.604654922653e-01 5.616981086199e-01 5.629326028930e-01 5.641704479215e-01 5.654112224675e-01 5.666547625436e-01 5.679033938193e-01 5.691561634827e-01 5.704110607086e-01 5.716692129002e-01 5.729295732176e-01 5.741920205763e-01 5.754580183933e-01 5.767279786434e-01 5.780001053104e-01 5.792757018912e-01 5.805531889378e-01 5.818317276246e-01 5.831132149996e-01 5.843972317911e-01 5.856839094975e-01 5.869748318987e-01 5.882662841179e-01 5.895593939672e-01 5.908544871323e-01 5.921509241937e-01 5.934500334188e-01 5.947524326631e-01 5.960561606574e-01 5.973603906477e-01 5.986661112868e-01 5.999723821328e-01 6.012814224925e-01 6.025932944228e-01 6.039045498490e-01 6.052170664623e-01 6.065307430506e-01 6.078446838806e-01 6.091607138131e-01 6.104772673070e-01 6.117936117334e-01 6.131120904467e-01 6.144298145997e-01 6.157477074335e-01 6.170673295573e-01 6.183869312653e-01 6.197068210721e-01 6.210270353331e-01 6.223471479315e-01 6.236658646839e-01 6.249859378447e-01 6.263056007151e-01 6.276253669550e-01 6.289444134833e-01 6.302623843422e-01 6.315799345465e-01 6.328973501786e-01 6.342134734269e-01 6.355297126199e-01 6.368451338770e-01 6.381588895188e-01 6.394725171748e-01 6.407838133888e-01 6.420940087564e-01 6.434036548706e-01 6.447108966665e-01 6.460177388056e-01 6.473233834055e-01 6.486265427279e-01 6.499274941023e-01 6.512268492217e-01 6.525241258466e-01 6.538203292728e-01 6.551142779966e-01 6.564052973743e-01 6.576939028365e-01 6.589796192668e-01 6.602640933824e-01 6.615456030013e-01 6.628243772601e-01 6.640996613583e-01 6.653725808125e-01 6.666425466487e-01 6.679098577981e-01 6.691741348117e-01 6.704348467606e-01 6.716919496880e-01 6.729463246566e-01 6.741981651244e-01 6.754454743903e-01 6.766891475733e-01 6.779279061483e-01 6.791643258272e-01 6.803964182073e-01 6.816246403759e-01 6.828486276334e-01 6.840679321630e-01 6.852825755121e-01 6.864936653505e-01 6.876996531195e-01 6.889012957433e-01 6.900980728434e-01 6.912899586830e-01 6.924774012376e-01 6.936597883151e-01 6.948361785520e-01 6.960078458746e-01 6.971747146796e-01 6.983362137387e-01 6.994921043292e-01 7.006419207246e-01 7.017869157296e-01 7.029252933219e-01 7.040585707018e-01 7.051861784124e-01 7.063076764252e-01 7.074216579491e-01 7.085309209753e-01 7.096332213195e-01 7.107299477761e-01 7.118199399202e-01 7.129029451332e-01 7.139794243515e-01 7.150485835503e-01 7.161116380227e-01 7.171681590765e-01 7.182175592628e-01 7.192593216496e-01 7.202945619710e-01 7.213221572294e-01 7.223425298483e-01 7.233557424714e-01 7.243613723500e-01 7.253593259134e-01 7.263494416242e-01 7.273316453370e-01 7.283066136508e-01 7.292739757440e-01 7.302328855703e-01 7.311835131810e-01 7.321259579865e-01 7.330607452244e-01 7.339865362044e-01 7.349043092546e-01 7.358134415757e-01 7.367137366114e-01 7.376055526554e-01 7.384891102922e-01 7.393627816768e-01 7.402283963928e-01 7.410843546888e-01 7.419313673545e-01 7.427700852791e-01 7.435991600162e-01 7.444179878296e-01 7.452285249728e-01 7.460290300585e-01 7.468205674553e-01 7.476022423856e-01 7.483744649843e-01 7.491367218038e-01 7.498893552746e-01 7.506320514236e-01 7.513652601046e-01 7.520882382966e-01 7.528015025940e-01 7.535034081752e-01 7.541958620733e-01 7.548777699668e-01 7.555497338146e-01 7.562115485388e-01 7.568619957814e-01 7.575027133020e-01 7.581325332975e-01 7.587513504316e-01 7.593603341898e-01 7.599578053032e-01 7.605446128780e-01 7.611201396003e-01 7.616854848989e-01 7.622401703986e-01 7.627826389532e-01 7.633150708347e-01 7.638352266161e-01 7.643453399619e-01 7.648443258374e-01 7.653310002332e-01 7.658072380493e-01 7.662711090210e-01 7.667245045366e-01 7.671667504998e-01 7.675967070589e-01 7.680158129465e-01 7.684229811501e-01 7.688183240791e-01 7.692024314943e-01 7.695745610610e-01 7.699348485588e-01 7.702841137914e-01 7.706209335213e-01 7.709467597543e-01 7.712603010408e-01 7.715618268583e-01 7.718530199090e-01 7.721305896320e-01 7.723974720319e-01 7.726524650447e-01 7.728942560911e-01 7.731256179487e-01 7.733448673671e-01 7.735520803397e-01 7.737474527767e-01 7.739304582577e-01 7.741025899320e-01 7.742616180450e-01 7.744100335818e-01 7.745468194423e-01 7.746704139514e-01 7.747839273724e-01 7.748846981699e-01 7.749734546143e-01 7.750515557851e-01 7.751173465257e-01 7.751721036254e-01 7.752149740464e-01 7.752458203362e-01 7.752661625722e-01 7.752747701184e-01 7.752717077985e-01 7.752586360621e-01 7.752329406489e-01 7.751975205885e-01 7.751494466679e-01 7.750919091238e-01 7.750234119725e-01 7.749442122400e-01 7.748537222538e-01 7.747526275003e-01 7.746413273590e-01 7.745202603793e-01 7.743882327208e-01 7.742470217135e-01 7.740950647036e-01 7.739337215095e-01 7.737626047212e-01 7.735814921150e-01 7.733923546241e-01 7.731929804669e-01 7.729840801950e-01 7.727675509913e-01 7.725418322617e-01 7.723072579843e-01 7.720643885694e-01 7.718135159865e-01 7.715549522691e-01 7.712878112292e-01 7.710143304171e-01 7.707334675116e-01 7.704447224403e-01 7.701496159667e-01 7.698483083819e-01 7.695401554983e-01 7.692273874351e-01 7.689068306581e-01 7.685825884773e-01 7.682520341996e-01 7.679171551234e-01 7.675777332543e-01 7.672336331518e-01 7.668863609393e-01 7.665342159152e-01 7.661799647944e-01 7.658223179695e-01 7.654617783285e-01 7.650997769427e-01 7.647351218536e-01 7.643694761258e-01 7.640027164891e-01 7.636349206518e-01 7.632672820563e-01 7.628988251620e-01 7.625312652152e-01 7.621655592117e-01 7.617998901168e-01 7.614370644339e-01 7.610766602680e-01 7.607183348101e-01 7.603638603847e-01 7.600120473910e-01 7.596658888478e-01 7.593236364141e-01 7.589865420550e-01 7.586556239796e-01 7.583298391323e-01 7.580119710241e-01 7.577014785834e-01 7.573981291489e-01 7.571029737645e-01 7.568176576282e-01 7.565417794969e-01 7.562757601952e-01 7.560203437771e-01 7.557763827706e-01 7.555443116456e-01 7.553254328172e-01 7.551187182154e-01 7.549254373573e-01 7.547469405587e-01 7.545837139520e-01 7.544361538067e-01 7.543041358094e-01 7.541898984758e-01 7.540925160496e-01 7.540133969765e-01 7.539535335943e-01 7.539123844013e-01 7.538920163342e-01 7.538929150374e-01 7.539140363916e-01 7.539585792432e-01 7.540252626768e-01 7.541149435024e-01 7.542293207820e-01 7.543682995042e-01 7.545335206874e-01 7.547239331854e-01 7.549411516953e-01 7.551859452524e-01 7.554588113670e-01 7.557612485386e-01 7.560916894349e-01 7.564528720099e-01 7.568444229125e-01 7.572671121395e-01 7.577228058978e-01 7.582093022862e-01 7.587304040019e-01 7.592841077191e-01 7.598721544912e-01 7.604953280737e-01 7.611541511683e-01 7.618493234233e-01 7.625791467096e-01 7.633478494937e-01 7.641529126093e-01 7.649961932702e-01 7.658786987632e-01 7.667982256139e-01 7.677595812505e-01 7.687584911935e-01 7.697982925833e-01 7.708799087117e-01 7.720003454682e-01 7.731640863666e-01 7.743674856186e-01 7.756144013794e-01 7.769027302052e-01 7.782329540091e-01 7.796074723658e-01 7.810222021553e-01 7.824827227607e-01 7.839852670536e-01 7.855305948017e-01 7.871211717118e-01 7.887522490635e-01 7.904302040829e-01 7.921491691614e-01 7.939133911243e-01 7.957201195708e-01 7.975698810520e-01 7.994655242776e-01 8.014012819471e-01 8.033831753321e-01 8.054062847936e-01 8.074726828632e-01 8.095822973866e-01 8.117320373156e-01 8.139274429177e-01 8.161605624117e-01 8.184378850878e-01 8.207549502407e-01 8.231115533849e-01 8.255118264097e-01 8.279468602954e-01 8.304259318318e-01 8.329395966456e-01 8.354943298222e-01 8.380865166345e-01 8.407123908989e-01 8.433799150402e-01 8.460774840692e-01 8.488150465816e-01 8.515835720061e-01 8.543863527485e-01 8.572236530454e-01 8.600892862567e-01 8.629917931181e-01 8.659179669477e-01 8.688788702698e-01 8.718673857958e-01 8.748807391952e-01 8.779265843931e-01 8.809913559199e-01 8.840882571575e-01 8.872035604752e-01 8.903443702622e-01 8.935083251849e-01 8.966885811373e-01 8.998950111250e-01 9.031132822871e-01 9.063557584829e-01 9.096111228371e-01 9.128815265337e-01 9.161705160559e-01 9.194660073547e-01 9.227815496242e-01 9.261001686780e-01 9.294344339964e-01 9.327743492548e-01 9.361200095460e-01 9.394768564655e-01 9.428305122258e-01 9.461968175253e-01 9.495572095544e-01 9.529236445840e-01 9.562894389437e-01 9.596495308471e-01 9.630142302530e-01 9.663658304119e-01 9.697207632294e-01 9.730619334829e-01 9.763984259904e-01 9.797262717882e-01 9.830387107294e-01 9.863471567716e-01 9.896326316864e-01 9.929116450843e-01 9.961698502389e-01 9.994110456105e-01 1.002637585481e+00 1.005837220952e+00 1.009023623865e+00 1.012179915468e+00 1.015317644792e+00 1.018428075206e+00 1.021510201884e+00 1.024568895654e+00 1.027591871059e+00 1.030591575628e+00 1.033553870388e+00 1.036486808140e+00 1.039384693447e+00 1.042243787466e+00 1.045072341403e+00 1.047855063004e+00 1.050605847550e+00 1.053311897160e+00 1.055976490052e+00 1.058602212186e+00 1.061177169483e+00 1.063714700597e+00 1.066199851859e+00 1.068640764671e+00 1.071033510918e+00 1.073372794066e+00 1.075668415624e+00 1.077905545890e+00 1.080095390742e+00 1.082228990039e+00 1.084307823505e+00 1.086334695973e+00 1.088299651661e+00 1.090214072059e+00 1.092064862050e+00 1.093860349614e+00 1.095596566888e+00 1.097267441718e+00 1.098885176978e+00 1.100433052315e+00 1.101926199145e+00 1.103351771843e+00 1.104714096980e+00 1.106016015371e+00 1.107247554734e+00 1.108421513134e+00 1.109522816958e+00 1.110564086497e+00 1.111537159105e+00 1.112442224411e+00 1.113285946303e+00 1.114055913506e+00 1.114766306825e+00 1.115404578743e+00 1.115977731165e+00 1.116485400628e+00 1.116922627287e+00 1.117300362744e+00 1.117602683603e+00 1.117846536337e+00 1.118020428510e+00 1.118129459697e+00 1.118176856302e+00 1.118152687627e+00 1.118073422412e+00 1.117923251245e+00 1.117714923565e+00 1.117445548501e+00 1.117110022483e+00 1.116721772809e+00 1.116267697496e+00 1.115761683572e+00 1.115195519270e+00 1.114573923840e+00 1.113902279488e+00 1.113170788922e+00 1.112396309719e+00 1.111564617672e+00 1.110689401339e+00 1.109767197274e+00 1.108796947526e+00 1.107790670257e+00 1.106736226027e+00 1.105650066186e+00 1.104522697797e+00 1.103362952201e+00 1.102173117666e+00 1.100948604873e+00 1.099703880072e+00 1.098427272693e+00 1.097134116018e+00 1.095819666504e+00 1.094487132686e+00 1.093145245444e+00 1.091786233778e+00 1.090426692487e+00 1.089055995002e+00 1.087687135907e+00 1.086320336147e+00 1.084953841882e+00 1.083602059912e+00 1.082254061491e+00 1.080926129665e+00 1.079612412338e+00 1.078319883688e+00 1.077055565573e+00 1.075812691305e+00 1.074607860631e+00 1.073430560270e+00 1.072296124731e+00 1.071201608408e+00 1.070148762059e+00 1.069149602988e+00 1.068193890183e+00 1.067299458441e+00 1.066456297137e+00 1.065675639950e+00 1.064960070165e+00 1.064303912746e+00 1.063724095438e+00 1.063207077863e+00 1.062770727423e+00 1.062406358772e+00 1.062117758664e+00 1.061915834461e+00 1.061786790666e+00 1.061750123077e+00 1.061791036507e+00 1.061921384260e+00 1.062140478753e+00 1.062441745241e+00 1.062840076113e+00 1.063318195151e+00 1.063892942380e+00 1.064553064492e+00 1.065301281944e+00 1.066142924954e+00 1.067063148232e+00 1.068079907359e+00 1.069173815081e+00 1.070355132384e+00 1.071619107436e+00 1.072957777108e+00 1.074381660993e+00 1.075871214441e+00 1.077440067687e+00 1.079073360732e+00 1.080772178225e+00 1.082536796042e+00 1.084352308872e+00 1.086229796461e+00 1.088149353472e+00 1.090120159214e+00 1.092129502017e+00 1.094171797041e+00 1.096251195378e+00 1.098347890773e+00 1.100472727553e+00 1.102606318242e+00 1.104750063468e+00 1.106899651316e+00 1.109040912337e+00 1.111180643749e+00 1.113297656980e+00 1.115399352899e+00 1.117472191023e+00 1.119509451444e+00 1.121511760075e+00 1.123461381194e+00 1.125366611119e+00 1.127207310575e+00 1.128986500713e+00 1.130694817624e+00 1.132321789001e+00 1.133873816670e+00 1.135328041410e+00 1.136694962738e+00 1.137957162414e+00 1.139113884581e+00 1.140163494447e+00 1.141089403480e+00 1.141901631630e+00 1.142581110169e+00 1.143132851842e+00 1.143550002209e+00 1.143823259551e+00 1.143959314402e+00 1.143940856582e+00 1.143778428150e+00 1.143458122381e+00 1.142981154426e+00 1.142348190378e+00 1.141549114864e+00 1.140592893865e+00 1.139465666937e+00 1.138176184913e+00 1.136719485704e+00 1.135091688481e+00 1.133301450048e+00 1.131338259622e+00 1.129212449178e+00 1.126917190377e+00 1.124457357414e+00 1.121836529872e+00 1.119050424484e+00 1.116109961693e+00 1.113009348299e+00 1.109758937314e+00 1.106358458559e+00 1.102811203944e+00 1.099125841430e+00 1.095300031535e+00 1.091347727825e+00 1.087266268436e+00 1.083065917441e+00 1.078752319793e+00 1.074329132252e+00 1.069809388962e+00 1.065192027613e+00 1.060491277840e+00 1.055712790072e+00 1.050863079967e+00 1.045952996582e+00 1.040987968984e+00 1.035980987559e+00 1.030936030485e+00 1.025867633729e+00 1.020781544183e+00 1.015686802898e+00 1.010597348699e+00 1.005517127111e+00 1.000461325228e+00 9.954359830897e-01 9.904525290352e-01 9.855209862161e-01 9.806495106372e-01 9.758505224760e-01 9.711305817225e-01 9.665018742137e-01 9.619710161358e-01 9.575478764875e-01 9.532426880858e-01 9.490612980175e-01 9.450139406334e-01 9.411065244137e-01 9.373478779660e-01 9.337437309796e-01 9.303023896667e-01 9.270284658996e-01 9.239272689378e-01 9.210042969321e-01 9.182637829071e-01 9.157109150223e-01 9.133462655943e-01 9.111748972483e-01 9.091986528522e-01 9.074175878150e-01 9.058355889400e-01 9.044485635994e-01 9.032608606506e-01 9.022686178730e-01 9.014710411130e-01 9.008671655689e-01 9.004526319754e-01 9.002267211865e-01 9.001822437590e-01 9.003178116987e-01 9.006278600958e-01 9.011058465330e-01 9.017482818774e-01 9.025458779200e-01 9.034960025002e-01 9.045881706127e-01 9.058159811318e-01 9.071727837685e-01 9.086482654878e-01 9.102364475161e-01 9.119255915766e-01 9.137096070925e-01 9.155771998484e-01 9.175184583254e-01 9.195253869539e-01 9.215860645815e-01 9.236916636490e-01 9.258308777968e-01 9.279940793178e-01 9.301693015474e-01 9.323486700015e-01 9.345175258594e-01 9.366685585230e-01 9.387902802322e-01 9.408692002430e-01 9.429001079834e-01 9.448664660061e-01 9.467628177516e-01 9.485765159389e-01 9.502968969626e-01 9.519186275944e-01 9.534257277281e-01 9.548161816289e-01 9.560769837334e-01 9.572002086502e-01 9.581822407063e-01 9.590107189338e-01 9.596852432388e-01 9.601943060440e-01 9.605379615488e-01 9.607106633985e-01 9.607066459948e-01 9.605302445497e-01 9.601717289361e-01 9.596398873171e-01 9.589282323941e-01 9.580434276353e-01 9.569886308766e-01 9.557635482181e-01 9.543833434847e-01 9.528443000474e-01 9.511638889662e-01 9.493464253463e-01 9.474020970950e-01 9.453503856815e-01 9.431932859576e-01 9.409582877183e-01 9.386509702403e-01 9.362926188792e-01 9.339032005076e-01 9.314942753720e-01 9.290963245656e-01 9.267169990346e-01 9.243887893969e-01 9.221252371283e-01 9.199476450237e-01 9.178845496730e-01 9.159443574426e-01 9.141615727795e-01 9.125447180137e-01 9.111180743964e-01 9.099014499498e-01 9.089029282596e-01 9.081500508952e-01 9.076437375604e-01 9.074056764650e-01 9.074396989717e-01 9.077531042730e-01 9.083581463665e-01 9.092471091108e-01 9.104336576060e-01 9.119047663561e-01 9.136650126056e-01 9.157088290210e-01 9.180214620355e-01 9.206060412295e-01 9.234382985847e-01 9.265179986927e-01 9.298242668171e-01 9.333432771516e-01 9.370655353068e-01 9.409635002443e-01 9.450353805278e-01 9.492501508502e-01 9.536002380719e-01 9.580670335331e-01 9.626277476032e-01 9.672796814865e-01 9.719900869326e-01 9.767572250716e-01 9.815607174802e-01 9.863827784814e-01 9.912207373465e-01 9.960453695100e-01 1.000860688882e+00 1.005643470620e+00 1.010382478650e+00 1.015073577620e+00 1.019693138684e+00 1.024242981599e+00 1.028701117264e+00 1.033060389354e+00 1.037312266978e+00 1.041437638841e+00 1.045435693721e+00 1.049283996760e+00 1.052979240908e+00 1.056509853523e+00 1.059859986445e+00 1.063028884596e+00 1.065997647614e+00 1.068768215782e+00 1.071330025039e+00 1.073677537614e+00 1.075814864484e+00 1.077733666745e+00 1.079448337339e+00 1.080957855700e+00 1.082274976255e+00 1.083416895556e+00 1.084394605422e+00 1.085240879676e+00 1.085973724987e+00 1.086629123606e+00 1.087242926281e+00 1.087849764639e+00 1.088501745027e+00 1.089234176157e+00 1.090105785465e+00 1.091162067100e+00 1.092455218872e+00 1.094042453710e+00 1.095965878321e+00 1.098286292983e+00 1.101040916467e+00 1.104275976393e+00 1.108029030834e+00 1.112326282280e+00 1.117198084114e+00 1.122652048921e+00 1.128701764828e+00 1.135340027960e+00 1.142559618204e+00 1.150338617610e+00 1.158645576681e+00 1.167450136947e+00 1.176698093837e+00 1.186345483764e+00 1.196329970163e+00 1.206587648577e+00 1.217055962381e+00 1.227653781750e+00 1.238320745091e+00 1.248971960668e+00 1.259537882127e+00 1.269943517795e+00 1.280110266423e+00 1.289976072774e+00 1.299456868556e+00 1.308499345660e+00 1.317029943052e+00 1.324988613855e+00 1.332325101635e+00 1.338972116035e+00 1.344896060044e+00 1.350037947600e+00 1.354367474215e+00 1.357847810441e+00 1.360444555940e+00 1.362150395380e+00 1.362931677332e+00 1.362799983065e+00 1.361745779041e+00 1.359783536812e+00 1.356943990593e+00 1.353242262962e+00 1.348746192428e+00 1.343491700672e+00 1.337563138974e+00 1.331038202359e+00 1.324002503372e+00 1.316579739038e+00 1.308859885676e+00 1.300992125070e+00 1.293087656599e+00 1.285281837260e+00 1.277720713638e+00 1.270507252808e+00 1.263791342298e+00 1.257657079449e+00 1.252210299639e+00 1.247522833425e+00 1.243632810193e+00 1.240585640160e+00 1.238347855009e+00 1.236914480173e+00 1.236209320621e+00 1.236147676261e+00 1.236632516710e+00 1.237514349975e+00 1.238674344017e+00 1.239932460722e+00 1.241147103916e+00 1.242148151082e+00 1.242771387954e+00 1.242887582515e+00 1.242325249047e+00 1.240994668284e+00 1.238761216707e+00 1.235548621461e+00 1.231295554943e+00 1.225927878460e+00 1.219457628824e+00 1.211841490370e+00 1.203120578935e+00 1.193325316253e+00 1.182499711818e+00 1.170752320414e+00 1.158147767965e+00 1.144841767253e+00 1.130959589881e+00 1.116677432780e+00 1.102208057262e+00 1.087747179066e+00 1.073581262304e+00 1.059957716586e+00 1.047196955112e+00 1.035611928845e+00 1.025520255802e+00 1.017270083507e+00 1.011138985471e+00 1.007434289494e+00 1.006355445014e+00 1.008069828245e+00 1.012656441045e+00 1.020076194100e+00 1.030241170869e+00 1.042907768474e+00 1.057802951089e+00 1.074537669938e+00 1.092686024548e+00 1.111791118776e+00 1.131344770922e+00 1.150893188483e+00 1.169940872820e+00 1.188073930592e+00 1.204897535275e+00 1.220062920879e+00 1.233321122044e+00 1.244433398293e+00 1.253284699489e+00 1.259784799237e+00 1.263934484164e+00 1.265802125779e+00 1.265487658600e+00 1.263193987879e+00 1.259120664105e+00 1.253553826653e+00 1.246794893386e+00 1.239172201543e+00 1.231064911192e+00 1.222825063500e+00 1.214866149928e+00 1.207557009218e+00 1.201287124457e+00 1.196426413979e+00 1.193283136711e+00 1.192165665796e+00 1.193264558778e+00 1.196731785461e+00 1.202597274607e+00 1.210782928819e+00 1.221120850902e+00 1.233287321084e+00 1.246902126746e+00 1.261457289340e+00 1.276402338250e+00 1.291149917690e+00 1.300686489874e+00 1.307288736961e+00 1.312601213034e+00 1.318403305578e+00 1.325608030832e+00 1.333702085634e+00 1.340950528819e+00 1.345267776905e+00 1.345226245860e+00 1.340759989799e+00 1.333262551357e+00 1.324979033701e+00 1.317977755999e+00 1.313238614769e+00 1.310269209775e+00 1.307483616723e+00 1.303178234993e+00 1.296532944324e+00 1.288114791431e+00 1.279695670603e+00 1.273441666925e+00 1.270796369381e+00 1.271692160766e+00 1.274554595454e+00 1.277026925597e+00 1.277039981697e+00 1.273729278648e+00 1.267701156889e+00 1.260566990494e+00 1.254026170965e+00 1.248908042750e+00 1.244657837412e+00 1.239592086685e+00 1.231801150289e+00 1.220132241523e+00 1.204843545379e+00 1.187643608150e+00 1.171002543702e+00 1.157081504952e+00 1.146809767839e+00 1.139578073698e+00 1.133728285380e+00 1.127601070027e+00 1.120513652947e+00 1.113147656261e+00 1.107218277034e+00 1.104547670407e+00 1.105994267210e+00 1.110886214902e+00 1.117289795426e+00 1.122912689527e+00 1.126163357080e+00 1.126862586769e+00 1.126210295056e+00 1.126093471011e+00 1.128079342556e+00 1.132579908976e+00 1.138634223291e+00 1.144501573590e+00 1.148652214408e+00 1.150615404262e+00 1.151315155301e+00 1.152696975113e+00 1.156763890530e+00 1.164546493980e+00 1.175549082728e+00 1.187944029005e+00 1.199411430604e+00 1.208181030323e+00 1.213691257563e+00 1.216610280637e+00 1.218284842549e+00 1.219898867775e+00 1.221765933195e+00 1.223213325432e+00 1.223118501919e+00 1.220770682486e+00 1.216605434251e+00 1.212361106812e+00 1.210336637550e+00 1.211384702664e+00 1.194494717389e+00 1.104792903362e+00 9.831652800821e-01 9.026559827096e-01 9.228677621470e-01 1.022089370753e+00 1.123968473865e+00 1.167988076160e+00 1.133114467273e+00 1.039084190061e+00 9.438828381751e-01 9.204526899210e-01 9.915149098920e-01 1.102394327716e+00 1.182355480618e+00 1.191323883586e+00 1.128926175037e+00 1.033492217857e+00 9.707726004723e-01 9.903473278909e-01 1.072893854764e+00 1.152146550623e+00 1.173470310145e+00 1.119573757916e+00 1.016230110746e+00 9.304011954043e-01 9.361212230174e-01 1.036605356984e+00 1.158460744524e+00 1.226700997635e+00 1.202422020530e+00 1.088178433386e+00 9.309189927915e-01 8.221406381631e-01 8.449597952881e-01 9.680849418256e-01 1.089500087053e+00 1.138055623172e+00 1.092873854502e+00 9.799263151499e-01 8.699569326179e-01 8.500447176028e-01 9.351993938906e-01 1.047230657034e+00 1.104595455627e+00 1.068948037039e+00 9.506680887982e-01 8.143261614229e-01 7.708471579347e-01 8.740525745461e-01 1.039669793758e+00 1.161480831098e+00 1.180867703117e+00 1.086809779848e+00 9.153936981828e-01 7.594904373533e-01 7.452029710570e-01 8.796286126641e-01 1.037138296405e+00 1.118890058511e+00 1.086068649382e+00 9.503054185476e-01 7.775782756254e-01 6.944365642571e-01 7.859368546721e-01 9.598864747123e-01 1.091218927873e+00 1.115214493519e+00 1.019006940905e+00 8.374533363558e-01 6.677756800229e-01 6.598848944888e-01 8.247452262841e-01 1.016823485623e+00 1.135450417568e+00 1.143551155130e+00 1.049129789693e+00 9.011179614489e-01 7.869968385828e-01 7.886204050817e-01 8.871840137873e-01 9.929414063672e-01 1.042551671474e+00 1.020869996400e+00 9.537582841322e-01 8.953169161384e-01 8.944790007213e-01 9.485497732229e-01 1.007875236608e+00 1.024086239535e+00 9.787600554877e-01 8.904284912514e-01 8.126243294822e-01 8.078219651504e-01 8.854170433260e-01 9.900344291165e-01 1.060495081397e+00 1.063621069812e+00 9.979061201784e-01 8.913842950956e-01 7.968573419625e-01 7.689801543098e-01 8.160924322630e-01 8.925483781657e-01 9.482748133965e-01 9.576674739284e-01 9.200526081346e-01 8.532255717066e-01 7.850034291274e-01 7.412750693324e-01 7.325308043403e-01 7.503110483820e-01 7.782744623002e-01 8.033902312371e-01 8.183802893459e-01 8.199625881572e-01
 3.668400414250e-01 3.672635491664e-01 3.678072491468e-01 3.684393312479e-01 3.690699109134e-01 3.696059890187e-01 3.700152188911e-01 3.703661421323e-01 3.707862665937e-01 3.713571102341e-01 3.720359984572e-01 3.726934874647e-01 3.732204687284e-01 3.736059075918e-01 3.739398097577e-01 3.743549534627e-01 3.749284900457e-01 3.756154040563e-01 3.762785434730e-01 3.767990942628e-01 3.771720099835e-01 3.774980507910e-01 3.779000790325e-01 3.784440460036e-01 3.790968475901e-01 3.797427624349e-01 3.802588816111e-01 3.806146025138e-01 3.809086892099e-01 3.812912493367e-01 3.818347753800e-01 3.824760476137e-01 3.830762845573e-01 3.835316520114e-01 3.838530626794e-01 3.841488740949e-01 3.845399719317e-01 3.850608205985e-01 3.856413139130e-01 3.861724386873e-01 3.865875055682e-01 3.869017810908e-01 3.871935829375e-01 3.875559634298e-01 3.880332797308e-01 3.885797580108e-01 3.890855199068e-01 3.894658911385e-01 3.897385269293e-01 3.900089254687e-01 3.903809067197e-01 3.908694010807e-01 3.913908066813e-01 3.918370200127e-01 3.921636943413e-01 3.924270344290e-01 3.927249751030e-01 3.931166853004e-01 3.935815223019e-01 3.940522729539e-01 3.944671377793e-01 3.948011609854e-01 3.950792564389e-01 3.953674120208e-01 3.957336056379e-01 3.961933246403e-01 3.966860143451e-01 3.971167768207e-01 3.974296919126e-01 3.976624997913e-01 3.979323495113e-01 3.983354360377e-01 3.988546910081e-01 3.993614509223e-01 3.997336963709e-01 3.999700649019e-01 4.001880657638e-01 4.005181840458e-01 4.009891394761e-01 4.015058031011e-01 4.019343330179e-01 4.022247953469e-01 4.024499751058e-01 4.027281764279e-01 4.031155602741e-01 4.035727774156e-01 4.040135828302e-01 4.043779617218e-01 4.046698144019e-01 4.049457985643e-01 4.052594751680e-01 4.056259994637e-01 4.060269654946e-01 4.064313727216e-01 4.068083827655e-01 4.071369144313e-01 4.074244826559e-01 4.077069669626e-01 4.080300582019e-01 4.084164554436e-01 4.088412033086e-01 4.092411086363e-01 4.095614560112e-01 4.098053875573e-01 4.100461656770e-01 4.103648684386e-01 4.107822457331e-01 4.112361132767e-01 4.116269036258e-01 4.119003279112e-01 4.121024579129e-01 4.123445809757e-01 4.127136954658e-01 4.131872812512e-01 4.136538682446e-01 4.140054647977e-01 4.142332929558e-01 4.144369332554e-01 4.147423868951e-01 4.151894158562e-01 4.156961688949e-01 4.161303362435e-01 4.164284385252e-01 4.166443422802e-01 4.168987706576e-01 4.172784064560e-01 4.177630289078e-01 4.182455679194e-01 4.186280408257e-01 4.189004045001e-01 4.191438676082e-01 4.194557593567e-01 4.198726398887e-01 4.203484826933e-01 4.207936716433e-01 4.211522262800e-01 4.214400566266e-01 4.217259330381e-01 4.220730446189e-01 4.225001225157e-01 4.229663311026e-01 4.234044856125e-01 4.237742927849e-01 4.240918284439e-01 4.244122313000e-01 4.247876823167e-01 4.252279845038e-01 4.256977468606e-01 4.261380661018e-01 4.265219793886e-01 4.268688321169e-01 4.272224765761e-01 4.276192164590e-01 4.280634936454e-01 4.285282491987e-01 4.289742560739e-01 4.293820463824e-01 4.297630743478e-01 4.301450615491e-01 4.305560965397e-01 4.310066943609e-01 4.314800786569e-01 4.319453244420e-01 4.323823510278e-01 4.327965305264e-01 4.332081994993e-01 4.336420195711e-01 4.341070633466e-01 4.345910259186e-01 4.350709937072e-01 4.355345306707e-01 4.359833674299e-01 4.364280184407e-01 4.368871253464e-01 4.373682925690e-01 4.378658445872e-01 4.383652018935e-01 4.388568464699e-01 4.393385337269e-01 4.398196397358e-01 4.403133260437e-01 4.408229694841e-01 4.413404865651e-01 4.418577017041e-01 4.423722049472e-01 4.428872917440e-01 4.434100499456e-01 4.439428241370e-01 4.444799290408e-01 4.450150815473e-01 4.455490216749e-01 4.460888292209e-01 4.466389325839e-01 4.471990082850e-01 4.477630586313e-01 4.483218735176e-01 4.488771470409e-01 4.494365311663e-01 4.500080312619e-01 4.505915799396e-01 4.511803562340e-01 4.517638329499e-01 4.523440262810e-01 4.529299411963e-01 4.535290788587e-01 4.541391375730e-01 4.547521443896e-01 4.553624960813e-01 4.559730909673e-01 4.565931951427e-01 4.572276183013e-01 4.578722222885e-01 4.585180875200e-01 4.591623899459e-01 4.598108916737e-01 4.604719479908e-01 4.611464420211e-01 4.618290937305e-01 4.625097535009e-01 4.631906634529e-01 4.638794503455e-01 4.645819227885e-01 4.652938603178e-01 4.660084573626e-01 4.667205061414e-01 4.674346028964e-01 4.681593245541e-01 4.688947501294e-01 4.696353748579e-01 4.703748080469e-01 4.711151999712e-01 4.718616394025e-01 4.726200018592e-01 4.733863803718e-01 4.741539698155e-01 4.749231030306e-01 4.756997047468e-01 4.764858993550e-01 4.772823192984e-01 4.780841707266e-01 4.788879204204e-01 4.796960879430e-01 4.805150640091e-01 4.813439602254e-01 4.821788754968e-01 4.830167443231e-01 4.838586633183e-01 4.847074256182e-01 4.855655921716e-01 4.864298727122e-01 4.872963808757e-01 4.881675298112e-01 4.890460747847e-01 4.899315000409e-01 4.908235733502e-01 4.917198922444e-01 4.926200081672e-01 4.935279244311e-01 4.944445230550e-01 4.953676478435e-01 4.962957023579e-01 4.972280200069e-01 4.981659542044e-01 4.991122654872e-01 5.000675200612e-01 5.010273639101e-01 5.019916565328e-01 5.029613527243e-01 5.039378520056e-01 5.049196531945e-01 5.059081858845e-01 5.069019459150e-01 5.079010331104e-01 5.089077826916e-01 5.099191849340e-01 5.109362528593e-01 5.119597179502e-01 5.129889160929e-01 5.140245007986e-01 5.150662310877e-01 5.161126728284e-01 5.171643853787e-01 5.182233914898e-01 5.192883225659e-01 5.203583398290e-01 5.214338827300e-01 5.225145491163e-01 5.236004344123e-01 5.246922182729e-01 5.257886358016e-01 5.268917159513e-01 5.280012282132e-01 5.291158639840e-01 5.302343374996e-01 5.313577872785e-01 5.324860989328e-01 5.336203954176e-01 5.347618526639e-01 5.359082221321e-01 5.370585037755e-01 5.382131855558e-01 5.393724993910e-01 5.405359336616e-01 5.417052231373e-01 5.428800877160e-01 5.440597260052e-01 5.452435481163e-01 5.464321432929e-01 5.476236651147e-01 5.488206251229e-01 5.500216652455e-01 5.512277978191e-01 5.524387159825e-01 5.536547046750e-01 5.548736007837e-01 5.560964920139e-01 5.573228956184e-01 5.585527266266e-01 5.597887521983e-01 5.610289855938e-01 5.622730887587e-01 5.635203503531e-01 5.647702072853e-01 5.660236513813e-01 5.672818421069e-01 5.685433850621e-01 5.698089718924e-01 5.710789869992e-01 5.723509285569e-01 5.736256800071e-01 5.749035230058e-01 5.761845846133e-01 5.774695279652e-01 5.787590994683e-01 5.800500353302e-01 5.813440609342e-01 5.826396694900e-01 5.839380120027e-01 5.852403818024e-01 5.865465597064e-01 5.878540527419e-01 5.891632575016e-01 5.904756902744e-01 5.917891939653e-01 5.931066628221e-01 5.944262611435e-01 5.957474843734e-01 5.970702696273e-01 5.983946226259e-01 5.997209104771e-01 6.010492944863e-01 6.023801109010e-01 6.037115947341e-01 6.050451689932e-01 6.063792183486e-01 6.077145555645e-01 6.090520540854e-01 6.103901934125e-01 6.117305177001e-01 6.130711557608e-01 6.144122518555e-01 6.157539011966e-01 6.170972759537e-01 6.184412719217e-01 6.197851881317e-01 6.211312331761e-01 6.224762050622e-01 6.238215845880e-01 6.251675613005e-01 6.265133769244e-01 6.278597983105e-01 6.292065535652e-01 6.305526738915e-01 6.318988759314e-01 6.332448701574e-01 6.345897381799e-01 6.359353991343e-01 6.372799795726e-01 6.386241679975e-01 6.399681262473e-01 6.413104476922e-01 6.426523990081e-01 6.439930541127e-01 6.453320039350e-01 6.466710507192e-01 6.480087305512e-01 6.493448681278e-01 6.506791324054e-01 6.520119397610e-01 6.533437041914e-01 6.546739832675e-01 6.560009356728e-01 6.573273809256e-01 6.586516299669e-01 6.599744482718e-01 6.612945273973e-01 6.626128568628e-01 6.639278242657e-01 6.652411098541e-01 6.665523564802e-01 6.678608934497e-01 6.691673326819e-01 6.704706001516e-01 6.717698185700e-01 6.730666391714e-01 6.743607646195e-01 6.756516225618e-01 6.769399766749e-01 6.782242912628e-01 6.795046813521e-01 6.807813505696e-01 6.820545759530e-01 6.833250527470e-01 6.845910634518e-01 6.858527706606e-01 6.871111767590e-01 6.883652559113e-01 6.896143312650e-01 6.908599611987e-01 6.921012199515e-01 6.933378222170e-01 6.945704129076e-01 6.957968432631e-01 6.970193212771e-01 6.982368200545e-01 6.994500492104e-01 7.006577773519e-01 7.018600551303e-01 7.030569945632e-01 7.042490358645e-01 7.054350412299e-01 7.066162639194e-01 7.077912000259e-01 7.089607151241e-01 7.101246374771e-01 7.112821216280e-01 7.124337857431e-01 7.135797521756e-01 7.147196884950e-01 7.158530339646e-01 7.169802079734e-01 7.181001105075e-01 7.192143469157e-01 7.203220089640e-01 7.214225421827e-01 7.225173680762e-01 7.236043918781e-01 7.246838015130e-01 7.257573915793e-01 7.268235279427e-01 7.278820782506e-01 7.289334999209e-01 7.299772169393e-01 7.310138528675e-01 7.320427319743e-01 7.330641434136e-01 7.340772003355e-01 7.350821564764e-01 7.360800739246e-01 7.370696407334e-01 7.380508566988e-01 7.390237969624e-01 7.399888049584e-01 7.409448089808e-01 7.418921773523e-01 7.428320195055e-01 7.437621925518e-01 7.446850974305e-01 7.455977747465e-01 7.465016740263e-01 7.473975735959e-01 7.482841475580e-01 7.491611643054e-01 7.500290496843e-01 7.508874785767e-01 7.517373035353e-01 7.525766019108e-01 7.534074665919e-01 7.542281847040e-01 7.550396638390e-01 7.558413443457e-01 7.566331316353e-01 7.574143990145e-01 7.581867434705e-01 7.589485145713e-01 7.596997274042e-01 7.604415617270e-01 7.611725810593e-01 7.618931204323e-01 7.626042548666e-01 7.633040144526e-01 7.639938329847e-01 7.646726405249e-01 7.653403131175e-01 7.659986087431e-01 7.666450761953e-01 7.672813002834e-01 7.679061529861e-01 7.685206860184e-01 7.691242289303e-01 7.697159890263e-01 7.702971462582e-01 7.708676640068e-01 7.714256202439e-01 7.719733722201e-01 7.725087703879e-01 7.730330418142e-01 7.735472852748e-01 7.740487906369e-01 7.745388028062e-01 7.750179487165e-01 7.754850568826e-01 7.759403599219e-01 7.763835703561e-01 7.768154538831e-01 7.772364459284e-01 7.776443145450e-01 7.780412483455e-01 7.784265429364e-01 7.787989997546e-01 7.791602718038e-01 7.795089854174e-01 7.798465029820e-01 7.801718329952e-01 7.804850141484e-01 7.807864659877e-01 7.810747836670e-01 7.813526392757e-01 7.816185746415e-01 7.818710357958e-01 7.821122417239e-01 7.823409734931e-01 7.825580044260e-01 7.827639345621e-01 7.829563897147e-01 7.831377462307e-01 7.833068712449e-01 7.834639259750e-01 7.836097336201e-01 7.837423888462e-01 7.838644994603e-01 7.839746545275e-01 7.840723611913e-01 7.841592609221e-01 7.842337555063e-01 7.842971551445e-01 7.843487674211e-01 7.843884071005e-01 7.844170964249e-01 7.844348596030e-01 7.844405490678e-01 7.844357910250e-01 7.844197177232e-01 7.843923673521e-01 7.843540440319e-01 7.843049876158e-01 7.842456603781e-01 7.841752597804e-01 7.840943781441e-01 7.840028262395e-01 7.839016365604e-01 7.837899656295e-01 7.836681905239e-01 7.835370623688e-01 7.833959390314e-01 7.832446635109e-01 7.830852331870e-01 7.829153598884e-01 7.827372269157e-01 7.825500029254e-01 7.823539293088e-01 7.821502532777e-01 7.819375527784e-01 7.817171409290e-01 7.814892611240e-01 7.812529666896e-01 7.810101909296e-01 7.807593786774e-01 7.805024499788e-01 7.802395227603e-01 7.799688470833e-01 7.796931564518e-01 7.794112668270e-01 7.791241032669e-01 7.788317070173e-01 7.785344086106e-01 7.782327747093e-01 7.779265473831e-01 7.776167261418e-01 7.773023362783e-01 7.769860496231e-01 7.766661591505e-01 7.763435855523e-01 7.760189734948e-01 7.756937268661e-01 7.753656977585e-01 7.750375116780e-01 7.747082773996e-01 7.743796283322e-01 7.740504236056e-01 7.737232079309e-01 7.733964520790e-01 7.730708873850e-01 7.727477577968e-01 7.724273972530e-01 7.721103316968e-01 7.717969530241e-01 7.714861935553e-01 7.711815334130e-01 7.708816361852e-01 7.705871286047e-01 7.702985002731e-01 7.700166511677e-01 7.697424468285e-01 7.694757914190e-01 7.692174977000e-01 7.689683569151e-01 7.687285046934e-01 7.684992971401e-01 7.682800326815e-01 7.680723783718e-01 7.678769501410e-01 7.676936219706e-01 7.675237497188e-01 7.673678026487e-01 7.672260141519e-01 7.670999089388e-01 7.669882351770e-01 7.668944030988e-01 7.668170488857e-01 7.667566699001e-01 7.667161014615e-01 7.666930799431e-01 7.666911784744e-01 7.667091370871e-01 7.667484376340e-01 7.668088931594e-01 7.668915646091e-01 7.669982481229e-01 7.671286148211e-01 7.672833430524e-01 7.674631704095e-01 7.676685019546e-01 7.679011832354e-01 7.681604563433e-01 7.684478203245e-01 7.687639770329e-01 7.691083766164e-01 7.694838926532e-01 7.698889212077e-01 7.703260291143e-01 7.707948129657e-01 7.712944233867e-01 7.718295126948e-01 7.723962390018e-01 7.729994935324e-01 7.736350890102e-01 7.743075444268e-01 7.750164356418e-01 7.757606075226e-01 7.765432402361e-01 7.773629656912e-01 7.782202591988e-01 7.791180330128e-01 7.800527616517e-01 7.810285778947e-01 7.820436536551e-01 7.830998903497e-01 7.841968105950e-01 7.853341575229e-01 7.865152675846e-01 7.877356401572e-01 7.890009657892e-01 7.903069051121e-01 7.916570269018e-01 7.930499686317e-01 7.944849528881e-01 7.959665579210e-01 7.974883547936e-01 7.990571824219e-01 8.006681349794e-01 8.023234302351e-01 8.040250502764e-01 8.057671294736e-01 8.075568402694e-01 8.093889578786e-01 8.112658044137e-01 8.131879847532e-01 8.151512055156e-01 8.171621299391e-01 8.192129916320e-01 8.213103975786e-01 8.234497623576e-01 8.256322618046e-01 8.278596149839e-01 8.301248807352e-01 8.324379711132e-01 8.347882196058e-01 8.371821440664e-01 8.396166760964e-01 8.420903817352e-01 8.446083684634e-01 8.471596153981e-01 8.497553004274e-01 8.523860412339e-01 8.550553568340e-01 8.577634668491e-01 8.605042113426e-01 8.632866791220e-01 8.660977341144e-01 8.689481597604e-01 8.718304481077e-01 8.747436712373e-01 8.776937145538e-01 8.806678390741e-01 8.836802688095e-01 8.867155841777e-01 8.897826951894e-01 8.928779913279e-01 8.959953202172e-01 8.991458827015e-01 9.023122152683e-01 9.055093740962e-01 9.087256598234e-01 9.119630524259e-01 9.152246701299e-01 9.184986329409e-01 9.217996636352e-01 9.251090971079e-01 9.284415781186e-01 9.317851278225e-01 9.351419243624e-01 9.385149442157e-01 9.418922279430e-01 9.452881436788e-01 9.486852865843e-01 9.520941627937e-01 9.555079374083e-01 9.589249608507e-01 9.623511418460e-01 9.657713448259e-01 9.692014778284e-01 9.726241369955e-01 9.760490294505e-01 9.794713223855e-01 9.828856570465e-01 9.863012466441e-01 9.897012870287e-01 9.931004376682e-01 9.964847827847e-01 9.998603232590e-01 1.003225349033e+00 1.006570969412e+00 1.009909968358e+00 1.013223144632e+00 1.016525418031e+00 1.019806177878e+00 1.023064460235e+00 1.026305654105e+00 1.029516839032e+00 1.032710857840e+00 1.035871429142e+00 1.039008706172e+00 1.042117500195e+00 1.045192814491e+00 1.048241821136e+00 1.051252020309e+00 1.054234243105e+00 1.057176968729e+00 1.060083805303e+00 1.062955791063e+00 1.065782359561e+00 1.068575317967e+00 1.071320025793e+00 1.074026495935e+00 1.076687346271e+00 1.079299903244e+00 1.081871755184e+00 1.084389404346e+00 1.086863631669e+00 1.089284620888e+00 1.091654771783e+00 1.093975938739e+00 1.096237441739e+00 1.098452838391e+00 1.100605445484e+00 1.102706952278e+00 1.104749902384e+00 1.106731585106e+00 1.108660426928e+00 1.110521513297e+00 1.112329536422e+00 1.114070428798e+00 1.115751276430e+00 1.117371042193e+00 1.118921986393e+00 1.120415423826e+00 1.121837319431e+00 1.123198551697e+00 1.124491282532e+00 1.125716431401e+00 1.126878685434e+00 1.127966450857e+00 1.128994217408e+00 1.129946812236e+00 1.130835369052e+00 1.131655715387e+00 1.132402366379e+00 1.133087367823e+00 1.133695609112e+00 1.134241425530e+00 1.134714259596e+00 1.135118795321e+00 1.135457765968e+00 1.135721853036e+00 1.135924747313e+00 1.136054364344e+00 1.136119487189e+00 1.136117202214e+00 1.136045825124e+00 1.135914857018e+00 1.135711285844e+00 1.135450502288e+00 1.135121229463e+00 1.134730272516e+00 1.134281373334e+00 1.133765765513e+00 1.133198189129e+00 1.132564839175e+00 1.131880730613e+00 1.131139470544e+00 1.130340864037e+00 1.129496579885e+00 1.128594419330e+00 1.127650507716e+00 1.126654157267e+00 1.125613791740e+00 1.124533146996e+00 1.123406112186e+00 1.122247276197e+00 1.121044476207e+00 1.119813269966e+00 1.118546980191e+00 1.117250090121e+00 1.115931891399e+00 1.114582190723e+00 1.113219134505e+00 1.111830605294e+00 1.110430540536e+00 1.109017693057e+00 1.107591823675e+00 1.106166194363e+00 1.104729130235e+00 1.103299567292e+00 1.101867819169e+00 1.100444436502e+00 1.099033545865e+00 1.097630055217e+00 1.096250490127e+00 1.094883062160e+00 1.093545221269e+00 1.092233077773e+00 1.090948513622e+00 1.089703890867e+00 1.088489002102e+00 1.087323289242e+00 1.086195146581e+00 1.085117697528e+00 1.084092058425e+00 1.083114952394e+00 1.082203930861e+00 1.081344201045e+00 1.080554953118e+00 1.079827961197e+00 1.079169361934e+00 1.078587487267e+00 1.078071517693e+00 1.077641251588e+00 1.077283084220e+00 1.077009228309e+00 1.076818031699e+00 1.076706665501e+00 1.076689577973e+00 1.076750410303e+00 1.076906903746e+00 1.077148380603e+00 1.077479819299e+00 1.077905818252e+00 1.078414532195e+00 1.079022465149e+00 1.079713624826e+00 1.080497060325e+00 1.081370811903e+00 1.082326625027e+00 1.083376259024e+00 1.084502743926e+00 1.085717995698e+00 1.087009363622e+00 1.088379556444e+00 1.089829178261e+00 1.091343153433e+00 1.092935590554e+00 1.094585462302e+00 1.096302974987e+00 1.098076744491e+00 1.099902826785e+00 1.101783069528e+00 1.103701951409e+00 1.105666631709e+00 1.107662215217e+00 1.109689238645e+00 1.111742068188e+00 1.113809223039e+00 1.115897217077e+00 1.117984664346e+00 1.120080269000e+00 1.122168246017e+00 1.124244982846e+00 1.126309831530e+00 1.128344294426e+00 1.130357769341e+00 1.132327676871e+00 1.134260574532e+00 1.136144471793e+00 1.137970305383e+00 1.139741669713e+00 1.141437841527e+00 1.143067392190e+00 1.144613669233e+00 1.146074171619e+00 1.147446882346e+00 1.148715968588e+00 1.149890296228e+00 1.150948391488e+00 1.151897754043e+00 1.152727175341e+00 1.153429152623e+00 1.154009002606e+00 1.154447916373e+00 1.154755772563e+00 1.154917724304e+00 1.154935605648e+00 1.154807551012e+00 1.154520763938e+00 1.154086057633e+00 1.153488152437e+00 1.152733669245e+00 1.151816615383e+00 1.150732572642e+00 1.149489592920e+00 1.148073766109e+00 1.146496854455e+00 1.144749090994e+00 1.142835500297e+00 1.140757512768e+00 1.138509399366e+00 1.136102294971e+00 1.133526671134e+00 1.130794558390e+00 1.127902926361e+00 1.124853116611e+00 1.121655195508e+00 1.118302807462e+00 1.114809595265e+00 1.111172921025e+00 1.107399950275e+00 1.103497329737e+00 1.099465669065e+00 1.095316841051e+00 1.091051402035e+00 1.086679912118e+00 1.082206754801e+00 1.077638872025e+00 1.072987005932e+00 1.068254047815e+00 1.063452530176e+00 1.058585699476e+00 1.053666930194e+00 1.048701425739e+00 1.043699855964e+00 1.038671706121e+00 1.033623582932e+00 1.028569009112e+00 1.023513460401e+00 1.018469233846e+00 1.013445000695e+00 1.008450719935e+00 1.003497387665e+00 9.985917135554e-01 9.937459818185e-01 9.889683481118e-01 9.842691343234e-01 9.796578641906e-01 9.751418987373e-01 9.707317794907e-01 9.664359987316e-01 9.622629291146e-01 9.582196902973e-01 9.543155225811e-01 9.505570684463e-01 9.469507355039e-01 9.435050273205e-01 9.402231878439e-01 9.371143304873e-01 9.341799350299e-01 9.314265280984e-01 9.288593266012e-01 9.264790494630e-01 9.242915246610e-01 9.222957334896e-01 9.204983356560e-01 9.188966772185e-01 9.174927740969e-01 9.162876635279e-01 9.152780867148e-01 9.144670603726e-01 9.138485568758e-01 9.134241675894e-01 9.131879338561e-01 9.131386009488e-01 9.132716755383e-01 9.135817116646e-01 9.140667615785e-01 9.147174505051e-01 9.155303789152e-01 9.165001609142e-01 9.176165334044e-01 9.188762461296e-01 9.202679175587e-01 9.217869648861e-01 9.234229725452e-01 9.251668382963e-01 9.270121485499e-01 9.289458535437e-01 9.309607375271e-01 9.330464701051e-01 9.351924791378e-01 9.373881427456e-01 9.396236382823e-01 9.418871569854e-01 9.441685728671e-01 9.464573756223e-01 9.487392390945e-01 9.510091000540e-01 9.532485638694e-01 9.554519116679e-01 9.576058260221e-01 9.596975890110e-01 9.617210612428e-01 9.636581179315e-01 9.655060293004e-01 9.672492690440e-01 9.688804156129e-01 9.703904752847e-01 9.717660522781e-01 9.730055608754e-01 9.740938080934e-01 9.750294416495e-01 9.758022415263e-01 9.764059223895e-01 9.768391825997e-01 9.770921389194e-01 9.771681758786e-01 9.770585485967e-01 9.767649133511e-01 9.762892943954e-01 9.756273413219e-01 9.747887904691e-01 9.737674972173e-01 9.725771220154e-01 9.712196689890e-01 9.697007897918e-01 9.680358183483e-01 9.662245116906e-01 9.642901511169e-01 9.622350290680e-01 9.600793860400e-01 9.578385446665e-01 9.555208291924e-01 9.531579953240e-01 9.507526803498e-01 9.483372826887e-01 9.459250845584e-01 9.435345368171e-01 9.411970140790e-01 9.389201850091e-01 9.367383928160e-01 9.346631422863e-01 9.327195554920e-01 9.309311790806e-01 9.293083205930e-01 9.278825788778e-01 9.266584960252e-01 9.256634007423e-01 9.249054195039e-01 9.243976498827e-01 9.241567241463e-01 9.241828122473e-01 9.244935934992e-01 9.250840652223e-01 9.259636042564e-01 9.271323210216e-01 9.285822100710e-01 9.303217793228e-01 9.323315242222e-01 9.346165048906e-01 9.371599253026e-01 9.399543585718e-01 9.429913212225e-01 9.462482457456e-01 9.497248873480e-01 9.533941906512e-01 9.572492994353e-01 9.612744267499e-01 9.654454116665e-01 9.697625901064e-01 9.741932043384e-01 9.787354298529e-01 9.833694214031e-01 9.880760217749e-01 9.928551330829e-01 9.976746725599e-01 1.002537408790e+00 1.007421710476e+00 1.012315177508e+00 1.017212361374e+00 1.022089097643e+00 1.026945152241e+00 1.031760188704e+00 1.036523954161e+00 1.041228015571e+00 1.045850975733e+00 1.050390129459e+00 1.054822529421e+00 1.059141648829e+00 1.063333358623e+00 1.067377029991e+00 1.071271596810e+00 1.074992664896e+00 1.078535762149e+00 1.081886625722e+00 1.085032749915e+00 1.087974207220e+00 1.090692731136e+00 1.093194837134e+00 1.095471275306e+00 1.097526351918e+00 1.099369147156e+00 1.100998578024e+00 1.102438705637e+00 1.103698859562e+00 1.104803506518e+00 1.105780062711e+00 1.106653669280e+00 1.107468177707e+00 1.108253147003e+00 1.109060913943e+00 1.109932638425e+00 1.110916906340e+00 1.112072078156e+00 1.113441640916e+00 1.115088430465e+00 1.117056944589e+00 1.119401098470e+00 1.122171683900e+00 1.125404150833e+00 1.129145716806e+00 1.133420595355e+00 1.138259477198e+00 1.143677281616e+00 1.149680560630e+00 1.156273871160e+00 1.163441158017e+00 1.171172272702e+00 1.179431141767e+00 1.188190087741e+00 1.197401236587e+00 1.207012388767e+00 1.216976346008e+00 1.227217186329e+00 1.237681259011e+00 1.248289512392e+00 1.258973502588e+00 1.269660905350e+00 1.280269417946e+00 1.290735584662e+00 1.300969952126e+00 1.310913069886e+00 1.320483749223e+00 1.329612873367e+00 1.338240997412e+00 1.346287144305e+00 1.353709161081e+00 1.360433003591e+00 1.366411727960e+00 1.371597170879e+00 1.375934134419e+00 1.379399945336e+00 1.381940654953e+00 1.383548126593e+00 1.384192578160e+00 1.383861974351e+00 1.382569354179e+00 1.380302860380e+00 1.377104750728e+00 1.372988609693e+00 1.368011466309e+00 1.362231347049e+00 1.355707276794e+00 1.348546882915e+00 1.340821751950e+00 1.332664133374e+00 1.324182685632e+00 1.315505047357e+00 1.306782581570e+00 1.298126510298e+00 1.289705888936e+00 1.281632473218e+00 1.274040435465e+00 1.267049018360e+00 1.260736752256e+00 1.255205685691e+00 1.250477754764e+00 1.246602630074e+00 1.243565456497e+00 1.241331755619e+00 1.239860048345e+00 1.239039164288e+00 1.238790185111e+00 1.238962701641e+00 1.239430790373e+00 1.240040481814e+00 1.240623753225e+00 1.241049652629e+00 1.241131867325e+00 1.240759383607e+00 1.239777088945e+00 1.238069742023e+00 1.235552020303e+00 1.232107452323e+00 1.227709533030e+00 1.222276136839e+00 1.215802315224e+00 1.208281290993e+00 1.199703115972e+00 1.190137083610e+00 1.179595514704e+00 1.168184662263e+00 1.155983462643e+00 1.143108092474e+00 1.129723599722e+00 1.115968135596e+00 1.102079355195e+00 1.088255932107e+00 1.074775414564e+00 1.061924157792e+00 1.049997473202e+00 1.039352678824e+00 1.030290014110e+00 1.023168006849e+00 1.018272819954e+00 1.015872897156e+00 1.016184103016e+00 1.019307719137e+00 1.025311690911e+00 1.034106801446e+00 1.045549550807e+00 1.059376229320e+00 1.075240126048e+00 1.092753342148e+00 1.111432734929e+00 1.130823899836e+00 1.150410675569e+00 1.169724879857e+00 1.188315200173e+00 1.205746004043e+00 1.221682851012e+00 1.235789279137e+00 1.247845922351e+00 1.257666358122e+00 1.265144400451e+00 1.270252993990e+00 1.272994748190e+00 1.273484689965e+00 1.271844910667e+00 1.268285539870e+00 1.263047688669e+00 1.256406031700e+00 1.248704766077e+00 1.240267589551e+00 1.231499068513e+00 1.222781789056e+00 1.214528855043e+00 1.207167830697e+00 1.201081781290e+00 1.196683342736e+00 1.194291447792e+00 1.194204234652e+00 1.196622701388e+00 1.201632375039e+00 1.209237608527e+00 1.219267021318e+00 1.231466061358e+00 1.245424450446e+00 1.260639839970e+00 1.276540368543e+00 1.287575091217e+00 1.296182219064e+00 1.303982731311e+00 1.312693338821e+00 1.323127319299e+00 1.334643139384e+00 1.345377701590e+00 1.353139103313e+00 1.356425485801e+00 1.355107785090e+00 1.350509508076e+00 1.344789358466e+00 1.339916349591e+00 1.336778149669e+00 1.334830383691e+00 1.332482896431e+00 1.328064279805e+00 1.320813565640e+00 1.311374125001e+00 1.301605738300e+00 1.293780893175e+00 1.289471940805e+00 1.288747300173e+00 1.290147770228e+00 1.291406780611e+00 1.290505731151e+00 1.286595725713e+00 1.280275248577e+00 1.273131265863e+00 1.266811492775e+00 1.262077219970e+00 1.258286388080e+00 1.253654917034e+00 1.246163866745e+00 1.234551086677e+00 1.218974738820e+00 1.201053413591e+00 1.183210435715e+00 1.167613030440e+00 1.155255163873e+00 1.145646203983e+00 1.137269010120e+00 1.128602405407e+00 1.119098472911e+00 1.109573348906e+00 1.101878863647e+00 1.097963184338e+00 1.098778031268e+00 1.103675292381e+00 1.110681150929e+00 1.117415804124e+00 1.122184839021e+00 1.124693759175e+00 1.126024878653e+00 1.127927092363e+00 1.131811930900e+00 1.137936869833e+00 1.145203823603e+00 1.151766369301e+00 1.156026081891e+00 1.157486343417e+00 1.157075250795e+00 1.156800947573e+00 1.158791173244e+00 1.164261194378e+00 1.172933347886e+00 1.183199914318e+00 1.192938834634e+00 1.200526912412e+00 1.205511639367e+00 1.208596637600e+00 1.211067487523e+00 1.213913499739e+00 1.217121522743e+00 1.219586459211e+00 1.219719210577e+00 1.216384327565e+00 1.209731045506e+00 1.201432658913e+00 1.194067059788e+00 1.189284108698e+00 1.153913229281e+00 1.052599080093e+00 9.375495157075e-01 8.850841282516e-01 9.359430081777e-01 1.044939286243e+00 1.135053993745e+00 1.156640811355e+00 1.100578676622e+00 9.983386038772e-01 9.168215298134e-01 9.222675480156e-01 1.011873094860e+00 1.117544742262e+00 1.174635876087e+00 1.155085662805e+00 1.072014772590e+00 9.780493297149e-01 9.454456408948e-01 1.004970748957e+00 1.108794938886e+00 1.183654431815e+00 1.183160553567e+00 1.102098071440e+00 9.801819843122e-01 8.987922773295e-01 9.312605420310e-01 1.055787493581e+00 1.183199694209e+00 1.241222935405e+00 1.199680156213e+00 1.071262692843e+00 9.138387139967e-01 8.248826161670e-01 8.704602952901e-01 9.956016464757e-01 1.099503738678e+00 1.121665100655e+00 1.052052069879e+00 9.284615217423e-01 8.331638584130e-01 8.474176133635e-01 9.554314100522e-01 1.065175064348e+00 1.102596795087e+00 1.040401215722e+00 9.002613447307e-01 7.607067151655e-01 7.415751423266e-01 8.710004374134e-01 1.040164369693e+00 1.147285401316e+00 1.144657652201e+00 1.032389497071e+00 8.597224880527e-01 7.341949400064e-01 7.679653307071e-01 9.212013507808e-01 1.065025753644e+00 1.116957613854e+00 1.051068728035e+00 8.911568956320e-01 7.204110379556e-01 6.801561400095e-01 8.163065983039e-01 1.000240147369e+00 1.116997941429e+00 1.115538425833e+00 9.934630197157e-01 7.959794625607e-01 6.342248909035e-01 6.570916967756e-01 8.346800170431e-01 1.014374616690e+00 1.108743121683e+00 1.092295475713e+00 9.846037929982e-01 8.477315432644e-01 7.754230741973e-01 8.214569111314e-01 9.299954194647e-01 1.013082919652e+00 1.023271186607e+00 9.610565352775e-01 8.704915697511e-01 8.247952681777e-01 8.700364371694e-01 9.702261692650e-01 1.051827869326e+00 1.063647469377e+00 9.925361195702e-01 8.654257116675e-01 7.517741756983e-01 7.391289180894e-01 8.393027652749e-01 9.721660587281e-01 1.061877176470e+00 1.072537813019e+00 1.004003853021e+00 8.871126229081e-01 7.793750529157e-01 7.429611143748e-01 7.902125354296e-01 8.713190219526e-01 9.320134702667e-01 9.458467104192e-01 9.128443173989e-01 8.512181903590e-01 7.875267565368e-01 7.445003326187e-01 7.301232913155e-01 7.372759291108e-01 7.542025845514e-01 7.726315862266e-01 7.878300827323e-01 7.958506808232e-01
 3.657955433988e-01 3.662445531499e-01 3.668134749822e-01 3.674698691143e-01 3.681242443951e-01 3.686833574506e-01 3.691158556656e-01 3.694906386997e-01 3.699362094115e-01 3.705317872830e-01 3.712330511573e-01 3.719121998690e-01 3.724613072973e-01 3.728698137197e-01 3.732278365890e-01 3.736682233174e-01 3.742659009316e-01 3.749767105854e-01 3.756621830416e-01 3.762047301898e-01 3.766009122615e-01 3.769520132470e-01 3.773803652782e-01 3.779485627265e-01 3.786237535911e-01 3.792915093577e-01 3.798305106372e-01 3.802110690381e-01 3.805314289142e-01 3.809395711126e-01 3.815056236291e-01 3.821683274709e-01 3.827896339780e-01 3.832664291639e-01 3.836107494324e-01 3.839314675691e-01 3.843471331073e-01 3.848909275024e-01 3.854913704923e-01 3.860395942574e-01 3.864729396970e-01 3.868088512832e-01 3.871251793204e-01 3.875107897185e-01 3.880075811400e-01 3.885698771855e-01 3.890912604240e-01 3.894902211280e-01 3.897838457526e-01 3.900754798422e-01 3.904675818493e-01 3.909728195350e-01 3.915090765321e-01 3.919701276863e-01 3.923126257937e-01 3.925932433414e-01 3.929108017429e-01 3.933211334357e-01 3.938015375947e-01 3.942838057048e-01 3.947084880363e-01 3.950548422152e-01 3.953505021574e-01 3.956584282283e-01 3.960404246703e-01 3.965096979420e-01 3.970077821545e-01 3.974461410837e-01 3.977730046624e-01 3.980225244093e-01 3.983062382177e-01 3.987176140292e-01 3.992415396404e-01 3.997529468701e-01 4.001343983664e-01 4.003826116301e-01 4.006100380025e-01 4.009459164541e-01 4.014223643810e-01 4.019438583936e-01 4.023781430830e-01 4.026744496716e-01 4.029040389929e-01 4.031862623721e-01 4.035787361863e-01 4.040424527790e-01 4.044883217844e-01 4.048530535533e-01 4.051436602959e-01 4.054200956293e-01 4.057377776638e-01 4.061116766947e-01 4.065169978090e-01 4.069198798385e-01 4.072897856631e-01 4.076122778353e-01 4.078998622990e-01 4.081876278732e-01 4.085149044127e-01 4.088982457880e-01 4.093127059478e-01 4.097012634810e-01 4.100165636091e-01 4.102619979820e-01 4.105051387009e-01 4.108204045308e-01 4.112270031859e-01 4.116668404948e-01 4.120478897718e-01 4.123180776677e-01 4.125194663559e-01 4.127581448910e-01 4.131176785549e-01 4.135773524480e-01 4.140301548505e-01 4.143722573675e-01 4.145953338079e-01 4.147930306984e-01 4.150883649205e-01 4.155216302126e-01 4.160123372123e-01 4.164321683166e-01 4.167188975707e-01 4.169242865129e-01 4.171662329282e-01 4.175310365817e-01 4.179979516405e-01 4.184631220891e-01 4.188278709575e-01 4.190849316881e-01 4.193132519862e-01 4.196072682472e-01 4.200037656775e-01 4.204597444212e-01 4.208860084290e-01 4.212260997829e-01 4.214948421084e-01 4.217599268628e-01 4.220862305420e-01 4.224911266274e-01 4.229352832515e-01 4.233521511949e-01 4.237003379173e-01 4.239947214694e-01 4.242909437582e-01 4.246415911205e-01 4.250570798709e-01 4.255014189410e-01 4.259171411182e-01 4.262755736169e-01 4.265952044921e-01 4.269217471381e-01 4.272898031380e-01 4.277059223471e-01 4.281418776733e-01 4.285598417106e-01 4.289389544479e-01 4.292905781657e-01 4.296414165175e-01 4.300211663380e-01 4.304404148211e-01 4.308820207977e-01 4.313152719945e-01 4.317206298665e-01 4.321008998182e-01 4.324785998158e-01 4.328780975047e-01 4.333085804623e-01 4.337562695981e-01 4.342014600449e-01 4.346301366398e-01 4.350424403528e-01 4.354503214953e-01 4.358715166221e-01 4.363147817480e-01 4.367735486514e-01 4.372345678095e-01 4.376873729051e-01 4.381296927325e-01 4.385711306778e-01 4.390241372498e-01 4.394922066113e-01 4.399686633054e-01 4.404442139432e-01 4.409171628093e-01 4.413896545251e-01 4.418692044653e-01 4.423584923666e-01 4.428514423172e-01 4.433427003635e-01 4.438326348365e-01 4.443271125659e-01 4.448314896049e-01 4.453457730036e-01 4.458638606901e-01 4.463775151636e-01 4.468853838180e-01 4.473978283932e-01 4.479221409213e-01 4.484587940327e-01 4.489991278892e-01 4.495351373848e-01 4.500674368354e-01 4.506048635682e-01 4.511553517062e-01 4.517164179275e-01 4.522807466507e-01 4.528422036805e-01 4.534037532742e-01 4.539748748449e-01 4.545599191405e-01 4.551549607152e-01 4.557509347403e-01 4.563448372388e-01 4.569433693317e-01 4.575531466107e-01 4.581773159800e-01 4.588088322081e-01 4.594390457074e-01 4.600691785330e-01 4.607062548808e-01 4.613562130041e-01 4.620159570052e-01 4.626779488044e-01 4.633382740690e-01 4.639999854433e-01 4.646716620428e-01 4.653545269168e-01 4.660416499941e-01 4.667287378315e-01 4.674158336317e-01 4.681101508522e-01 4.688152856727e-01 4.695286021229e-01 4.702438829296e-01 4.709603559402e-01 4.716838287040e-01 4.724175239986e-01 4.731610787938e-01 4.739106108655e-01 4.746615763986e-01 4.754179127680e-01 4.761842366290e-01 4.769608964254e-01 4.777431491870e-01 4.785282349583e-01 4.793177085958e-01 4.801147685245e-01 4.809205138410e-01 4.817326385842e-01 4.825470571194e-01 4.833662350436e-01 4.841932464672e-01 4.850267487156e-01 4.858679769986e-01 4.867132530437e-01 4.875617788168e-01 4.884188333730e-01 4.892855475017e-01 4.901588697512e-01 4.910361822619e-01 4.919190031338e-01 4.928070733696e-01 4.937051631427e-01 4.946113173478e-01 4.955214780298e-01 4.964377531938e-01 4.973595623673e-01 4.982875564974e-01 4.992217343544e-01 5.001630954411e-01 5.011096533067e-01 5.020627237931e-01 5.030228241518e-01 5.039879609704e-01 5.049591492322e-01 5.059380404800e-01 5.069222561508e-01 5.079132559678e-01 5.089109335447e-01 5.099136413587e-01 5.109226343946e-01 5.119384739177e-01 5.129611236016e-01 5.139890106047e-01 5.150231380061e-01 5.160625707812e-01 5.171076988164e-01 5.181593906805e-01 5.192164827377e-01 5.202803345603e-01 5.213513077750e-01 5.224281793050e-01 5.235091987672e-01 5.245958982379e-01 5.256878775639e-01 5.267860355893e-01 5.278923181837e-01 5.290038196815e-01 5.301197705847e-01 5.312406535682e-01 5.323665346904e-01 5.334975475427e-01 5.346355700503e-01 5.357793443541e-01 5.369276793208e-01 5.380822965064e-01 5.392410825027e-01 5.404041149434e-01 5.415727468077e-01 5.427467000450e-01 5.439259709638e-01 5.451110685832e-01 5.463011518297e-01 5.474955506212e-01 5.486944258840e-01 5.498975310006e-01 5.511050016470e-01 5.523190575260e-01 5.535383387344e-01 5.547618332406e-01 5.559896442791e-01 5.572205124201e-01 5.584559195594e-01 5.596961949024e-01 5.609415987334e-01 5.621913926544e-01 5.634459410077e-01 5.647035958322e-01 5.659637723210e-01 5.672291376706e-01 5.684978800882e-01 5.697717161281e-01 5.710502837696e-01 5.723321194187e-01 5.736167714234e-01 5.749044619330e-01 5.761957875263e-01 5.774917354615e-01 5.787915119294e-01 5.800948074704e-01 5.814006144741e-01 5.827094204610e-01 5.840205176297e-01 5.853358537711e-01 5.866550282956e-01 5.879757467691e-01 5.892995854536e-01 5.906258244495e-01 5.919548556422e-01 5.932879187992e-01 5.946220374903e-01 5.959584172368e-01 5.972977814850e-01 5.986391204559e-01 5.999823562227e-01 6.013286985109e-01 6.026769447469e-01 6.040268265940e-01 6.053794248265e-01 6.067323502117e-01 6.080877598140e-01 6.094448476387e-01 6.108031426854e-01 6.121636239417e-01 6.135263567042e-01 6.148891713753e-01 6.162529877217e-01 6.176181764653e-01 6.189844293905e-01 6.203523040063e-01 6.217206952638e-01 6.230902710881e-01 6.244608221943e-01 6.258314958155e-01 6.272028601490e-01 6.285744055761e-01 6.299465462045e-01 6.313194353750e-01 6.326931240379e-01 6.340662788733e-01 6.354391443787e-01 6.368121381356e-01 6.381848931530e-01 6.395580913210e-01 6.409308850942e-01 6.423029412550e-01 6.436748202095e-01 6.450457472295e-01 6.464151006660e-01 6.477853825174e-01 6.491540332077e-01 6.505216662893e-01 6.518887486260e-01 6.532541808083e-01 6.546192013870e-01 6.559831236330e-01 6.573444581718e-01 6.587047224287e-01 6.600643204702e-01 6.614217519182e-01 6.627786730930e-01 6.641327892299e-01 6.654845554374e-01 6.668340878706e-01 6.681818020650e-01 6.695283382006e-01 6.708726646494e-01 6.722127569821e-01 6.735506226120e-01 6.748859359259e-01 6.762191300547e-01 6.775496393894e-01 6.788771780366e-01 6.802015317905e-01 6.815227008570e-01 6.828402435272e-01 6.841548758158e-01 6.854668777411e-01 6.867745816357e-01 6.880792169607e-01 6.893799543410e-01 6.906764408674e-01 6.919692140567e-01 6.932587791369e-01 6.945437045946e-01 6.958250918452e-01 6.971015415479e-01 6.983738363741e-01 6.996414184054e-01 7.009041821194e-01 7.021633531767e-01 7.034177963554e-01 7.046666133950e-01 7.059103639220e-01 7.071492902459e-01 7.083831371635e-01 7.096126496439e-01 7.108358005718e-01 7.120542407006e-01 7.132673418702e-01 7.144740125302e-01 7.156753692674e-01 7.168716923621e-01 7.180614491181e-01 7.192459822220e-01 7.204234626459e-01 7.215946506468e-01 7.227609417383e-01 7.239202056808e-01 7.250730490520e-01 7.262194538072e-01 7.273593571097e-01 7.284926001984e-01 7.296189445008e-01 7.307381127844e-01 7.318505736122e-01 7.329559945886e-01 7.340540428254e-01 7.351444651467e-01 7.362286119402e-01 7.373038967504e-01 7.383722826706e-01 7.394332709508e-01 7.404865103857e-01 7.415320542069e-01 7.425691024099e-01 7.435985752076e-01 7.446195156772e-01 7.456324435192e-01 7.466379575704e-01 7.476339958377e-01 7.486224761519e-01 7.496020707904e-01 7.505730031848e-01 7.515357060337e-01 7.524896719624e-01 7.534339984971e-01 7.543704093994e-01 7.552971615682e-01 7.562147405036e-01 7.571232720142e-01 7.580222140516e-01 7.589127006516e-01 7.597931753781e-01 7.606632592052e-01 7.615251055795e-01 7.623766065303e-01 7.632185094422e-01 7.640507441907e-01 7.648721737344e-01 7.656849438844e-01 7.664864968792e-01 7.672788730275e-01 7.680607942115e-01 7.688317699770e-01 7.695931204399e-01 7.703437519276e-01 7.710836873421e-01 7.718133598118e-01 7.725321586606e-01 7.732407112309e-01 7.739383251657e-01 7.746249294913e-01 7.753007061832e-01 7.759652458623e-01 7.766192708877e-01 7.772621177609e-01 7.778930450206e-01 7.785135243690e-01 7.791226101914e-01 7.797195289750e-01 7.803056580721e-01 7.808805520586e-01 7.814440685298e-01 7.819957715386e-01 7.825358836607e-01 7.830650672089e-01 7.835808878063e-01 7.840858734279e-01 7.845797055070e-01 7.850603760373e-01 7.855303281339e-01 7.859883182400e-01 7.864333540056e-01 7.868669981067e-01 7.872886453002e-01 7.876980676744e-01 7.880955831213e-01 7.884811664233e-01 7.888549893353e-01 7.892157630964e-01 7.895647676680e-01 7.899018271034e-01 7.902263404826e-01 7.905392980917e-01 7.908390189203e-01 7.911265781162e-01 7.914038213253e-01 7.916666114868e-01 7.919187922004e-01 7.921578333014e-01 7.923847529314e-01 7.926000136912e-01 7.928029590760e-01 7.929936734291e-01 7.931737649442e-01 7.933400938045e-01 7.934953429483e-01 7.936376782295e-01 7.937689055454e-01 7.938880719237e-01 7.939953190416e-01 7.940905205587e-01 7.941751519739e-01 7.942470813275e-01 7.943079888692e-01 7.943568202567e-01 7.943949377030e-01 7.944214366159e-01 7.944363636782e-01 7.944406505356e-01 7.944335004116e-01 7.944156985888e-01 7.943870677130e-01 7.943469454951e-01 7.942969671565e-01 7.942361245617e-01 7.941658171052e-01 7.940852689560e-01 7.939939726453e-01 7.938934094118e-01 7.937820450694e-01 7.936630427152e-01 7.935332145915e-01 7.933951264811e-01 7.932474981839e-01 7.930908843416e-01 7.929264977733e-01 7.927539644293e-01 7.925722359270e-01 7.923833728445e-01 7.921865122763e-01 7.919822857134e-01 7.917710015766e-01 7.915527025170e-01 7.913283788892e-01 7.910962428237e-01 7.908588475698e-01 7.906159702784e-01 7.903672291217e-01 7.901134817908e-01 7.898543114726e-01 7.895911481807e-01 7.893234376351e-01 7.890520316778e-01 7.887777657117e-01 7.884986864612e-01 7.882185854147e-01 7.879360229776e-01 7.876505288286e-01 7.873634634300e-01 7.870754476065e-01 7.867873403063e-01 7.864980896228e-01 7.862086082609e-01 7.859210152057e-01 7.856326590286e-01 7.853467124539e-01 7.850630561551e-01 7.847808979081e-01 7.845022927755e-01 7.842271467376e-01 7.839554772466e-01 7.836886452111e-01 7.834265852492e-01 7.831697029073e-01 7.829193998688e-01 7.826758718601e-01 7.824389123034e-01 7.822096770395e-01 7.819888707071e-01 7.817772666817e-01 7.815754348642e-01 7.813830045152e-01 7.812015424464e-01 7.810315333160e-01 7.808734983791e-01 7.807283832390e-01 7.805959424607e-01 7.804778504505e-01 7.803742315311e-01 7.802852694942e-01 7.802131901923e-01 7.801570488512e-01 7.801179153214e-01 7.800976524604e-01 7.800948589946e-01 7.801124728149e-01 7.801490537186e-01 7.802063847242e-01 7.802856692301e-01 7.803862923640e-01 7.805107528637e-01 7.806580029586e-01 7.808294625214e-01 7.810259168951e-01 7.812471543182e-01 7.814965489116e-01 7.817709299388e-01 7.820745465417e-01 7.824059027497e-01 7.827651150676e-01 7.831557405346e-01 7.835756108260e-01 7.840275603451e-01 7.845106814242e-01 7.850261150140e-01 7.855750250041e-01 7.861566408952e-01 7.867741785071e-01 7.874249700897e-01 7.881124400406e-01 7.888352917140e-01 7.895942751376e-01 7.903928490847e-01 7.912263399588e-01 7.921002079185e-01 7.930121714912e-01 7.939635422936e-01 7.949558999371e-01 7.959861821977e-01 7.970601930389e-01 7.981731120919e-01 7.993288495114e-01 8.005266740121e-01 8.017654648748e-01 8.030496205689e-01 8.043739534953e-01 8.057437160297e-01 8.071560144138e-01 8.086122645598e-01 8.101143243202e-01 8.116568605529e-01 8.132487459723e-01 8.148818673462e-01 8.165606847356e-01 8.182850266442e-01 8.200518654937e-01 8.218682307373e-01 8.237248405878e-01 8.256293208890e-01 8.275766421927e-01 8.295695806157e-01 8.316087105893e-01 8.336885339245e-01 8.358173258383e-01 8.379857702418e-01 8.402015067263e-01 8.424596740443e-01 8.447596034282e-01 8.471066076061e-01 8.494902304556e-01 8.519219324858e-01 8.543917851630e-01 8.569034810503e-01 8.594584747256e-01 8.620485411402e-01 8.646851269796e-01 8.673544281796e-01 8.700673963560e-01 8.728156339043e-01 8.756008708648e-01 8.784269201085e-01 8.812810116841e-01 8.841793545434e-01 8.871048724182e-01 8.900674999633e-01 8.930634160477e-01 8.960865685171e-01 8.991484600744e-01 9.022314364780e-01 9.053522417399e-01 9.084950032833e-01 9.116673351803e-01 9.148683712211e-01 9.180885239858e-01 9.213409751751e-01 9.246083068841e-01 9.279046594981e-01 9.312185680864e-01 9.345513544531e-01 9.379069214106e-01 9.412737041183e-01 9.446648711205e-01 9.480632531320e-01 9.514810708753e-01 9.549101092268e-01 9.583486441322e-01 9.618029816356e-01 9.652579380414e-01 9.687296279688e-01 9.722008146242e-01 9.756805849855e-01 9.791642314597e-01 9.826463972794e-01 9.861369431336e-01 9.896180770083e-01 9.931059115839e-01 9.965851065547e-01 1.000062345789e+00 1.003535442292e+00 1.006995919883e+00 1.010455808221e+00 1.013897283607e+00 1.017334309518e+00 1.020754793419e+00 1.024161146730e+00 1.027556076609e+00 1.030926326025e+00 1.034285690304e+00 1.037619621363e+00 1.040936233948e+00 1.044229353806e+00 1.047495479768e+00 1.050740825499e+00 1.053953723789e+00 1.057144605537e+00 1.060300574323e+00 1.063427391468e+00 1.066523450727e+00 1.069580865553e+00 1.072609234385e+00 1.075595187929e+00 1.078547588492e+00 1.081459144173e+00 1.084328406838e+00 1.087160309205e+00 1.089942767651e+00 1.092687257242e+00 1.095381478910e+00 1.098030115592e+00 1.100633083273e+00 1.103181340508e+00 1.105685580686e+00 1.108131670516e+00 1.110529868051e+00 1.112871463807e+00 1.115157807651e+00 1.117392275842e+00 1.119561974831e+00 1.121681560730e+00 1.123735966974e+00 1.125733347041e+00 1.127670489694e+00 1.129540876279e+00 1.131355784138e+00 1.133099264554e+00 1.134785047512e+00 1.136401922211e+00 1.137952512789e+00 1.139440652218e+00 1.140854571626e+00 1.142209024948e+00 1.143488129951e+00 1.144702301699e+00 1.145846368681e+00 1.146918771723e+00 1.147925809284e+00 1.148855356272e+00 1.149721609001e+00 1.150511749275e+00 1.151232119834e+00 1.151883363327e+00 1.152458715363e+00 1.152969250434e+00 1.153401191171e+00 1.153768025319e+00 1.154061855449e+00 1.154282159440e+00 1.154437930291e+00 1.154516900200e+00 1.154533120292e+00 1.154475299256e+00 1.154351622584e+00 1.154161438176e+00 1.153899551766e+00 1.153578364613e+00 1.153185014003e+00 1.152732904661e+00 1.152214418192e+00 1.151632857431e+00 1.150995821808e+00 1.150291662213e+00 1.149537101030e+00 1.148720669536e+00 1.147851580090e+00 1.146930574348e+00 1.145953384373e+00 1.144933618976e+00 1.143858463269e+00 1.142743557449e+00 1.141581675923e+00 1.140378244936e+00 1.139140600851e+00 1.137858440164e+00 1.136550165610e+00 1.135203972336e+00 1.133832817501e+00 1.132434406693e+00 1.131010458670e+00 1.129571504780e+00 1.128108578839e+00 1.126637176244e+00 1.125149951650e+00 1.123656069266e+00 1.122159290830e+00 1.120655682780e+00 1.119161152575e+00 1.117665098213e+00 1.116182221731e+00 1.114710217123e+00 1.113251684248e+00 1.111817936104e+00 1.110399346126e+00 1.109014328240e+00 1.107654379427e+00 1.106330658193e+00 1.105044567214e+00 1.103793861995e+00 1.102595107510e+00 1.101435751588e+00 1.100334557071e+00 1.099282465329e+00 1.098288396652e+00 1.097359887074e+00 1.096487551851e+00 1.095690207912e+00 1.094954776168e+00 1.094296970482e+00 1.093713263710e+00 1.093203161963e+00 1.092779668276e+00 1.092429278263e+00 1.092170873530e+00 1.091992828800e+00 1.091902495773e+00 1.091903617950e+00 1.091988291255e+00 1.092171149186e+00 1.092437313829e+00 1.092800323232e+00 1.093253357654e+00 1.093795074826e+00 1.094435204145e+00 1.095156404530e+00 1.095976145752e+00 1.096878843076e+00 1.097869600786e+00 1.098949070959e+00 1.100104580763e+00 1.101350800667e+00 1.102666952312e+00 1.104064809137e+00 1.105533864502e+00 1.107069552372e+00 1.108677445509e+00 1.110339163492e+00 1.112067401215e+00 1.113843743291e+00 1.115670462462e+00 1.117543933062e+00 1.119451638988e+00 1.121400653055e+00 1.123370793787e+00 1.125371431541e+00 1.127385988347e+00 1.129412147550e+00 1.131449042943e+00 1.133478214277e+00 1.135509930123e+00 1.137522733440e+00 1.139520246963e+00 1.141493160503e+00 1.143430886479e+00 1.145336414832e+00 1.147190271851e+00 1.149000272713e+00 1.150749312354e+00 1.152435078239e+00 1.154054383131e+00 1.155591722923e+00 1.157054217156e+00 1.158421979382e+00 1.159699831671e+00 1.160876841191e+00 1.161945573904e+00 1.162909317645e+00 1.163749799786e+00 1.164475316512e+00 1.165070429241e+00 1.165535862693e+00 1.165868892407e+00 1.166055655285e+00 1.166107590447e+00 1.166005971087e+00 1.165758665862e+00 1.165356383290e+00 1.164796066696e+00 1.164083103918e+00 1.163202207303e+00 1.162165115513e+00 1.160960827559e+00 1.159592558929e+00 1.158060637740e+00 1.156358517724e+00 1.154496456328e+00 1.152463407787e+00 1.150268931062e+00 1.147909978234e+00 1.145387800831e+00 1.142708819253e+00 1.139867399333e+00 1.136875231268e+00 1.133727701132e+00 1.130432146365e+00 1.126993575532e+00 1.123411304631e+00 1.119695789823e+00 1.115846059501e+00 1.111872701482e+00 1.107778779661e+00 1.103569381239e+00 1.099254225714e+00 1.094835896664e+00 1.090325262917e+00 1.085726547986e+00 1.081048666557e+00 1.076299943321e+00 1.071487110709e+00 1.066620633289e+00 1.061706050737e+00 1.056756109554e+00 1.051776224158e+00 1.046777583063e+00 1.041769179074e+00 1.036759422658e+00 1.031759684450e+00 1.026777723187e+00 1.021824011761e+00 1.016908484727e+00 1.012040518959e+00 1.007229315198e+00 1.002483221490e+00 9.978145293810e-01 9.932295874462e-01 9.887399997523e-01 9.843521526655e-01 9.800758507301e-01 9.759210811666e-01 9.718922019580e-01 9.680015409123e-01 9.642514176260e-01 9.606529640800e-01 9.572111389010e-01 9.539321750653e-01 9.508223570829e-01 9.478862693448e-01 9.451302973574e-01 9.425557815769e-01 9.401702657408e-01 9.379735186689e-01 9.359697243341e-01 9.341626419390e-01 9.325500932387e-01 9.311381074462e-01 9.299222104066e-01 9.289062099940e-01 9.280859623319e-01 9.274623902995e-01 9.270351524157e-01 9.267975335188e-01 9.267503511215e-01 9.268878515690e-01 9.272083840010e-01 9.277056232378e-01 9.283735886820e-01 9.292099255999e-01 9.302053370160e-01 9.313563336073e-01 9.326530065906e-01 9.340893648084e-01 9.356586707884e-01 9.373492180224e-01 9.391560480648e-01 9.410680481403e-01 9.430763496507e-01 9.451717987461e-01 9.473422748765e-01 9.495798036551e-01 9.518725812500e-01 9.542100403877e-01 9.565795797149e-01 9.589731750377e-01 9.613747595838e-01 9.637768702568e-01 9.661658087220e-01 9.685282022114e-01 9.708580677050e-01 9.731352502211e-01 9.753562386929e-01 9.775039594277e-01 9.795689791739e-01 9.815420203528e-01 9.834060196365e-01 9.851603799829e-01 9.867849530581e-01 9.882759670431e-01 9.896239575255e-01 9.908167045826e-01 9.918530722462e-01 9.927173736735e-01 9.934114611352e-01 9.939252768948e-01 9.942540431243e-01 9.943986988189e-01 9.943495749265e-01 9.941145199815e-01 9.936837550553e-01 9.930664758180e-01 9.922607509779e-01 9.912686680105e-01 9.901022315067e-01 9.887582914705e-01 9.872546466249e-01 9.855905879926e-01 9.837834921299e-01 9.818461793858e-01 9.797825534065e-01 9.776214786735e-01 9.753641850398e-01 9.730381408951e-01 9.706578483249e-01 9.682374702056e-01 9.658084490408e-01 9.633772171864e-01 9.609770037928e-01 9.586202528521e-01 9.563328318512e-01 9.541395261962e-01 9.520516627731e-01 9.501026377322e-01 9.483018963896e-01 9.466764598329e-01 9.452420001814e-01 9.440131675760e-01 9.430134815773e-01 9.422459982630e-01 9.417344610894e-01 9.414801399286e-01 9.414976753334e-01 9.417923427566e-01 9.423638854872e-01 9.432250938972e-01 9.443638377141e-01 9.457888132854e-01 9.474904919661e-01 9.494633857064e-01 9.517074066214e-01 9.542022382267e-01 9.569517054754e-01 9.599330328969e-01 9.631413555718e-01 9.665646729816e-01 9.701810275072e-01 9.739918142490e-01 9.779665504840e-01 9.821044462702e-01 9.863865181738e-01 9.907947722559e-01 9.953272451491e-01 9.999561202407e-01 1.004681961478e+00 1.009483524214e+00 1.014347954391e+00 1.019271355027e+00 1.024228297117e+00 1.029219611977e+00 1.034222217047e+00 1.039227892503e+00 1.044227698066e+00 1.049197674712e+00 1.054136394962e+00 1.059019341517e+00 1.063838139667e+00 1.068578142919e+00 1.073216033389e+00 1.077747982206e+00 1.082146802943e+00 1.086405146681e+00 1.090504134445e+00 1.094425974949e+00 1.098164539145e+00 1.101697249115e+00 1.105021150697e+00 1.108123709878e+00 1.110996580488e+00 1.113641930808e+00 1.116049236994e+00 1.118232836489e+00 1.120190391950e+00 1.121936325471e+00 1.123489153804e+00 1.124861684565e+00 1.126090411365e+00 1.127193417113e+00 1.128213021793e+00 1.129185838780e+00 1.130152432333e+00 1.131167559606e+00 1.132268557847e+00 1.133520058589e+00 1.134966763586e+00 1.136664935973e+00 1.138672148494e+00 1.141029943181e+00 1.143799916836e+00 1.147014357685e+00 1.150720970507e+00 1.154951053328e+00 1.159727593980e+00 1.165076944811e+00 1.170999303196e+00 1.177506965038e+00 1.184583017601e+00 1.192217757615e+00 1.200384656376e+00 1.209045309154e+00 1.218168980310e+00 1.227693907660e+00 1.237578477684e+00 1.247753048119e+00 1.258155083266e+00 1.268720574730e+00 1.279367584352e+00 1.290037149226e+00 1.300638560937e+00 1.311108889856e+00 1.321365945455e+00 1.331331809735e+00 1.340945806208e+00 1.350114573666e+00 1.358787979948e+00 1.366882424051e+00 1.374336409655e+00 1.381094178321e+00 1.387079252550e+00 1.392258638413e+00 1.396560064661e+00 1.399954428555e+00 1.402396837721e+00 1.403850168427e+00 1.404307695993e+00 1.403732312598e+00 1.402141611206e+00 1.399527799712e+00 1.395914470966e+00 1.391339876729e+00 1.385832882439e+00 1.379478270529e+00 1.372323555879e+00 1.364477595792e+00 1.356035308281e+00 1.347103137099e+00 1.337828915385e+00 1.328318618910e+00 1.318743602198e+00 1.309227335225e+00 1.299918769920e+00 1.290970294171e+00 1.282487937814e+00 1.274619251467e+00 1.267435694883e+00 1.261036559100e+00 1.255469336961e+00 1.250751845829e+00 1.246906142535e+00 1.243871988230e+00 1.241624665498e+00 1.240057659580e+00 1.239077792558e+00 1.238567282667e+00 1.238371060222e+00 1.238371851198e+00 1.238387155520e+00 1.238296001365e+00 1.237935668062e+00 1.237166957542e+00 1.235883988470e+00 1.233938580615e+00 1.231272748882e+00 1.227771323053e+00 1.223385496748e+00 1.218074828539e+00 1.211783329304e+00 1.204537398489e+00 1.196305608686e+00 1.187139756061e+00 1.177075811292e+00 1.166171290747e+00 1.154539265731e+00 1.142259268134e+00 1.129509517082e+00 1.116433216968e+00 1.103245005161e+00 1.090188477569e+00 1.077506134273e+00 1.065529163552e+00 1.054542286574e+00 1.044909314629e+00 1.036954710891e+00 1.031002035356e+00 1.027366401803e+00 1.026263952631e+00 1.027905978815e+00 1.032358448276e+00 1.039632297935e+00 1.049622736851e+00 1.062111270032e+00 1.076824365355e+00 1.093360049738e+00 1.111311342983e+00 1.130187704241e+00 1.149504769260e+00 1.168782273581e+00 1.187530147745e+00 1.205341236880e+00 1.221799582336e+00 1.236588947068e+00 1.249431713121e+00 1.260113659786e+00 1.268512238291e+00 1.274530336246e+00 1.278185689888e+00 1.279508944542e+00 1.278625469618e+00 1.275700340392e+00 1.270934695029e+00 1.264611571179e+00 1.257003545921e+00 1.248474515024e+00 1.239382203256e+00 1.230125196059e+00 1.221145329381e+00 1.212854471179e+00 1.205726238093e+00 1.200170877748e+00 1.196596956741e+00 1.195358982713e+00 1.196708174993e+00 1.200832363011e+00 1.207745852796e+00 1.217367058500e+00 1.229441368885e+00 1.243583804941e+00 1.259296783560e+00 1.270821049142e+00 1.280490938846e+00 1.289926556130e+00 1.300810647769e+00 1.313878641695e+00 1.328380517228e+00 1.342330699362e+00 1.353435532445e+00 1.360114722943e+00 1.362173173461e+00 1.360858589457e+00 1.358233455953e+00 1.356151118173e+00 1.355375382717e+00 1.355271112491e+00 1.354204743687e+00 1.350498665631e+00 1.343421188549e+00 1.333661401960e+00 1.323138248589e+00 1.314200662910e+00 1.308529066770e+00 1.306317496679e+00 1.306237903700e+00 1.306137276677e+00 1.304085429977e+00 1.299289421217e+00 1.292382564958e+00 1.284964092345e+00 1.278668254841e+00 1.274212087788e+00 1.270887938547e+00 1.266819207391e+00 1.259880363295e+00 1.248696227404e+00 1.233307753045e+00 1.215222446865e+00 1.196772380059e+00 1.180074103123e+00 1.166126536765e+00 1.154497503512e+00 1.143769872085e+00 1.132537393864e+00 1.120379418272e+00 1.108253813178e+00 1.098173495429e+00 1.092256561221e+00 1.091603568611e+00 1.095660165996e+00 1.102470893024e+00 1.109620185192e+00 1.115343025661e+00 1.119260944895e+00 1.122359927446e+00 1.126268557430e+00 1.132245609614e+00 1.140377822981e+00 1.149403024660e+00 1.157327351496e+00 1.162442381808e+00 1.164170676514e+00 1.163397735753e+00 1.162122212162e+00 1.162531598420e+00 1.165965516466e+00 1.172323143100e+00 1.180211573569e+00 1.187727397956e+00 1.193453755565e+00 1.197119408525e+00 1.199563152447e+00 1.202110084208e+00 1.205653680602e+00 1.209907859702e+00 1.213335830856e+00 1.213797292461e+00 1.209573080809e+00 1.200272089567e+00 1.187186140933e+00 1.172806598306e+00 1.160263427236e+00 1.106244372718e+00 9.988942012309e-01 8.991506852822e-01 8.803028501623e-01 9.577537176871e-01 1.068766721029e+00 1.141590280118e+00 1.138528484913e+00 1.062450947217e+00 9.566805822483e-01 8.950914217116e-01 9.307007972798e-01 1.034276662092e+00 1.130098138055e+00 1.161707660261e+00 1.112852489407e+00 1.010119818396e+00 9.208855162243e-01 9.209314269100e-01 1.016654805476e+00 1.136070001682e+00 1.204559955870e+00 1.184594871058e+00 1.081848622796e+00 9.483330271235e-01 8.763785369545e-01 9.321739250799e-01 1.070392968396e+00 1.194225967050e+00 1.237508726191e+00 1.179372717435e+00 1.042974591755e+00 8.970033544718e-01 8.394857843125e-01 9.096348194466e-01 1.032290963192e+00 1.113839518461e+00 1.106070241065e+00 1.010339486653e+00 8.770885338365e-01 8.000795539834e-01 8.489112328627e-01 9.758881700014e-01 1.081166208579e+00 1.099607651280e+00 1.014318712350e+00 8.574008664741e-01 7.196694397704e-01 7.234952721286e-01 8.684512600748e-01 1.031421310146e+00 1.118838505172e+00 1.093673016234e+00 9.670717559828e-01 8.021360930430e-01 7.178429614154e-01 7.971284883307e-01 9.595546770115e-01 1.083986032303e+00 1.104403729842e+00 1.007276884057e+00 8.289757222725e-01 6.711821958437e-01 6.802385836135e-01 8.496844931224e-01 1.032058714524e+00 1.128149772143e+00 1.100158868826e+00 9.563905948869e-01 7.538426859146e-01 6.173294819266e-01 6.761143780565e-01 8.560524664891e-01 1.012365637351e+00 1.073839753000e+00 1.027400273702e+00 9.061161994511e-01 7.884438862232e-01 7.701542419534e-01 8.634962981196e-01 9.810049980136e-01 1.041632424219e+00 1.012212806249e+00 9.071435808108e-01 7.895119715039e-01 7.563656077464e-01 8.472749103700e-01 9.882479895989e-01 1.088564092623e+00 1.098105088995e+00 1.008480667035e+00 8.518360143724e-01 7.073872933349e-01 6.839194952328e-01 7.981311610811e-01 9.489043364627e-01 1.050320756873e+00 1.066079927298e+00 9.979565777796e-01 8.788743957002e-01 7.680329343918e-01 7.287313316726e-01 7.733506328122e-01 8.516438897890e-01 9.101727714087e-01 9.243939824324e-01 8.961354370493e-01 8.438983658119e-01 7.914248616670e-01 7.555094550289e-01 7.389960937193e-01 7.351457172290e-01 7.377912050194e-01 7.455530521446e-01 7.581237596718e-01 7.715211407530e-01
 3.657475322211e-01 3.662217400153e-01 3.668159665359e-01 3.674980986585e-01 3.681769254283e-01 3.687592048609e-01 3.692144398153e-01 3.696127040331e-01 3.700839585299e-01 3.707041918285e-01 3.714291925805e-01 3.721304143317e-01 3.727014987672e-01 3.731329801094e-01 3.735160853215e-01 3.739810986971e-01 3.746043238095e-01 3.753393227783e-01 3.760478187193e-01 3.766124325226e-01 3.770319561071e-01 3.774089439425e-01 3.778638604632e-01 3.784575896340e-01 3.791562726168e-01 3.798466829454e-01 3.804089909316e-01 3.808147293097e-01 3.811618808322e-01 3.815961811260e-01 3.821865189648e-01 3.828717340636e-01 3.835146949035e-01 3.840150613229e-01 3.843827099679e-01 3.847286654180e-01 3.851703006637e-01 3.857385847866e-01 3.863604494717e-01 3.869267293131e-01 3.873796401765e-01 3.877383954779e-01 3.880797971829e-01 3.884908742379e-01 3.890090130487e-01 3.895893739293e-01 3.901280471405e-01 3.905465053853e-01 3.908620001071e-01 3.911769071116e-01 3.915904195220e-01 3.921143591655e-01 3.926690823122e-01 3.931466676278e-01 3.935062145848e-01 3.938052967121e-01 3.941433702631e-01 3.945752625706e-01 3.950743016247e-01 3.955700772949e-01 3.960065043808e-01 3.963669399491e-01 3.966815792093e-01 3.970105399458e-01 3.974118381167e-01 3.978934691528e-01 3.983994531887e-01 3.988483135164e-01 3.991898562416e-01 3.994581795391e-01 3.997581658796e-01 4.001812435152e-01 4.007117941832e-01 4.012309381333e-01 4.016233111687e-01 4.018846321973e-01 4.021242950557e-01 4.024698107707e-01 4.029538564204e-01 4.034835039038e-01 4.039263142874e-01 4.042300966348e-01 4.044664610981e-01 4.047551697737e-01 4.051562484837e-01 4.056292499183e-01 4.060835964400e-01 4.064528110643e-01 4.067445206083e-01 4.070225706922e-01 4.073471573181e-01 4.077310219371e-01 4.081445996592e-01 4.085484668784e-01 4.089143500136e-01 4.092339290723e-01 4.095241178434e-01 4.098199986193e-01 4.101549081341e-01 4.105379584745e-01 4.109446738292e-01 4.113260876990e-01 4.116374177124e-01 4.118874164801e-01 4.121358003029e-01 4.124516656067e-01 4.128515749533e-01 4.132807936109e-01 4.136539460879e-01 4.139230928734e-01 4.141257451710e-01 4.143658241868e-01 4.147197083696e-01 4.151693236246e-01 4.156106608837e-01 4.159471189381e-01 4.161667679413e-01 4.163618765422e-01 4.166516345685e-01 4.170740704470e-01 4.175518211649e-01 4.179607139309e-01 4.182380248617e-01 4.184356788880e-01 4.186684011164e-01 4.190211174738e-01 4.194736099212e-01 4.199235730339e-01 4.202750366883e-01 4.205190995645e-01 4.207348393640e-01 4.210137391099e-01 4.213948488981e-01 4.218341133645e-01 4.222441299651e-01 4.225674157632e-01 4.228197742847e-01 4.230673366626e-01 4.233758505872e-01 4.237617537917e-01 4.241874725611e-01 4.245856931065e-01 4.249139180098e-01 4.251883877275e-01 4.254639518778e-01 4.257916471594e-01 4.261853101539e-01 4.266073090230e-01 4.270006927174e-01 4.273369107733e-01 4.276325065303e-01 4.279333161801e-01 4.282759352154e-01 4.286657644857e-01 4.290763573569e-01 4.294683921971e-01 4.298218100094e-01 4.301458438803e-01 4.304683756673e-01 4.308183279537e-01 4.312077129598e-01 4.316201686449e-01 4.320242052392e-01 4.323995117327e-01 4.327499234488e-01 4.330963740531e-01 4.334623297365e-01 4.338590452599e-01 4.342739433348e-01 4.346857012386e-01 4.350811478601e-01 4.354586307828e-01 4.358317345289e-01 4.362172469552e-01 4.366235016642e-01 4.370453876193e-01 4.374698129721e-01 4.378852744686e-01 4.382905514855e-01 4.386933707173e-01 4.391069324084e-01 4.395351284161e-01 4.399703533243e-01 4.404059635984e-01 4.408382003815e-01 4.412693406369e-01 4.417068862589e-01 4.421541100139e-01 4.426041775025e-01 4.430518620844e-01 4.434971475605e-01 4.439472343490e-01 4.444072098495e-01 4.448770894262e-01 4.453497027186e-01 4.458168443502e-01 4.462784904467e-01 4.467445830257e-01 4.472214901616e-01 4.477109560642e-01 4.482029510369e-01 4.486918643049e-01 4.491760770627e-01 4.496649565524e-01 4.501667462702e-01 4.506790807577e-01 4.511939922653e-01 4.517065144029e-01 4.522186304047e-01 4.527391373194e-01 4.532737507705e-01 4.538184621561e-01 4.543634945232e-01 4.549067111137e-01 4.554544581152e-01 4.560122211877e-01 4.565851839517e-01 4.571639296958e-01 4.577415599388e-01 4.583183360276e-01 4.589022974056e-01 4.594985842172e-01 4.601047382491e-01 4.607127844096e-01 4.613186800198e-01 4.619254506308e-01 4.625423889761e-01 4.631699915671e-01 4.638015668891e-01 4.644336336753e-01 4.650655128385e-01 4.657047552317e-01 4.663540334354e-01 4.670116969635e-01 4.676714471383e-01 4.683323403763e-01 4.689993834307e-01 4.696777134738e-01 4.703658050410e-01 4.710599557501e-01 4.717547016832e-01 4.724547197744e-01 4.731653901858e-01 4.738856558577e-01 4.746114042847e-01 4.753404477873e-01 4.760741923694e-01 4.768144596973e-01 4.775636021020e-01 4.783195501575e-01 4.790770876508e-01 4.798401962544e-01 4.806111362271e-01 4.813889758170e-01 4.821734847228e-01 4.829621946783e-01 4.837557134026e-01 4.845576519927e-01 4.853686349031e-01 4.861861218621e-01 4.870084438996e-01 4.878365130367e-01 4.886696347570e-01 4.895124810195e-01 4.903638324046e-01 4.912204801893e-01 4.920811874660e-01 4.929496527182e-01 4.938235369240e-01 4.947040198515e-01 4.955921729857e-01 4.964856898919e-01 4.973855061121e-01 4.982927737674e-01 4.992058031621e-01 5.001250700711e-01 5.010521473432e-01 5.019843861105e-01 5.029243566679e-01 5.038712748970e-01 5.048233097848e-01 5.057818655345e-01 5.067478901785e-01 5.077206916434e-01 5.086989969973e-01 5.096850697786e-01 5.106757625578e-01 5.116735144466e-01 5.126774372273e-01 5.136873562306e-01 5.147042296193e-01 5.157286970570e-01 5.167599096872e-01 5.177959418927e-01 5.188372980236e-01 5.198846985111e-01 5.209394691719e-01 5.220022003577e-01 5.230703944222e-01 5.241440449960e-01 5.252235777385e-01 5.263081122456e-01 5.273985500076e-01 5.284960388351e-01 5.296001534534e-01 5.307093560452e-01 5.318252996728e-01 5.329457763956e-01 5.340717080242e-01 5.352037716842e-01 5.363414920289e-01 5.374848247358e-01 5.386351666359e-01 5.397910719124e-01 5.409519782703e-01 5.421178303811e-01 5.432882906865e-01 5.444642002763e-01 5.456469756967e-01 5.468364721869e-01 5.480297694975e-01 5.492288494040e-01 5.504314895695e-01 5.516394561502e-01 5.528523950135e-01 5.540720487130e-01 5.552965722097e-01 5.565256188085e-01 5.577600495397e-01 5.589974099041e-01 5.602405614949e-01 5.614875869919e-01 5.627406296096e-01 5.639992719661e-01 5.652618156266e-01 5.665274522704e-01 5.677971043278e-01 5.690717736236e-01 5.703514125409e-01 5.716362947383e-01 5.729244222919e-01 5.742164064255e-01 5.755118291137e-01 5.768112229128e-01 5.781149696787e-01 5.794242738366e-01 5.807351132898e-01 5.820500438546e-01 5.833684505121e-01 5.846897418373e-01 5.860160970519e-01 5.873448849122e-01 5.886767734364e-01 5.900125165917e-01 5.913513688663e-01 5.926925811661e-01 5.940373039467e-01 5.953856373450e-01 5.967360741186e-01 5.980902799117e-01 5.994459852671e-01 6.008041040935e-01 6.021660146148e-01 6.035289386145e-01 6.048960913760e-01 6.062653527731e-01 6.076351289842e-01 6.090083732062e-01 6.103836896804e-01 6.117603433052e-01 6.131402248503e-01 6.145208903769e-01 6.159034908884e-01 6.172886928100e-01 6.186742584848e-01 6.200614954767e-01 6.214505566013e-01 6.228411679894e-01 6.242330012562e-01 6.256259890019e-01 6.270201676548e-01 6.284148103380e-01 6.298105847308e-01 6.312072903187e-01 6.326053239304e-01 6.340037959036e-01 6.354020910340e-01 6.368013867824e-01 6.382004037210e-01 6.396004172751e-01 6.410006437818e-01 6.424010741951e-01 6.438007459579e-01 6.452011275217e-01 6.466010684609e-01 6.480015829772e-01 6.494014490777e-01 6.508002381449e-01 6.521989773030e-01 6.535972975939e-01 6.549952033740e-01 6.563932250113e-01 6.577888737627e-01 6.591836699274e-01 6.605773963482e-01 6.619702150520e-01 6.633623293563e-01 6.647531891216e-01 6.661417655845e-01 6.675285274379e-01 6.689137502703e-01 6.702977984039e-01 6.716804197160e-01 6.730599062557e-01 6.744375226049e-01 6.758138844288e-01 6.771873393786e-01 6.785585262417e-01 6.799276312938e-01 6.812936698660e-01 6.826589011366e-01 6.840194354296e-01 6.853776078970e-01 6.867332327233e-01 6.880855540731e-01 6.894352183356e-01 6.907819720582e-01 6.921247996146e-01 6.934635289848e-01 6.947992108425e-01 6.961319832913e-01 6.974605734456e-01 6.987859760695e-01 7.001068547426e-01 7.014237252621e-01 7.027365407268e-01 7.040450592942e-01 7.053501689491e-01 7.066503044924e-01 7.079462433386e-01 7.092374142715e-01 7.105237469278e-01 7.118057800742e-01 7.130828748844e-01 7.143549459948e-01 7.156221789805e-01 7.168839425422e-01 7.181408467821e-01 7.193926139830e-01 7.206385007132e-01 7.218789024511e-01 7.231143338140e-01 7.243430795650e-01 7.255663827661e-01 7.267839605416e-01 7.279955676151e-01 7.292008619348e-01 7.303998060300e-01 7.315924122397e-01 7.327787805478e-01 7.339585125948e-01 7.351320049159e-01 7.362986722977e-01 7.374575930435e-01 7.386111800249e-01 7.397566194229e-01 7.408952424004e-01 7.420267472855e-01 7.431504842694e-01 7.442677742392e-01 7.453780705677e-01 7.464792664944e-01 7.475742512710e-01 7.486604944888e-01 7.497392759712e-01 7.508096335323e-01 7.518734762067e-01 7.529277246552e-01 7.539743308174e-01 7.550124463812e-01 7.560424134085e-01 7.570641341118e-01 7.580772054994e-01 7.590809337632e-01 7.600764363033e-01 7.610628938331e-01 7.620406606630e-01 7.630092447794e-01 7.639694224972e-01 7.649196017560e-01 7.658601427600e-01 7.667926599501e-01 7.677141491341e-01 7.686271530201e-01 7.695307540669e-01 7.704238761352e-01 7.713078985995e-01 7.721821436238e-01 7.730458711765e-01 7.738999480744e-01 7.747435429844e-01 7.755774350991e-01 7.764008683464e-01 7.772140645400e-01 7.780170221155e-01 7.788087653790e-01 7.795903933579e-01 7.803609822243e-01 7.811211052172e-01 7.818709866667e-01 7.826100511885e-01 7.833369406327e-01 7.840543055893e-01 7.847595065162e-01 7.854537961548e-01 7.861373366518e-01 7.868085862789e-01 7.874695642009e-01 7.881191212187e-01 7.887562102280e-01 7.893825036455e-01 7.899970838418e-01 7.906006800511e-01 7.911920217066e-01 7.917708355069e-01 7.923386927973e-01 7.928945812915e-01 7.934384828209e-01 7.939710450842e-01 7.944907762020e-01 7.949989342897e-01 7.954942511448e-01 7.959777935074e-01 7.964496474139e-01 7.969092547636e-01 7.973570196825e-01 7.977911782470e-01 7.982133511351e-01 7.986241323250e-01 7.990219886005e-01 7.994085177490e-01 7.997817351941e-01 8.001422030380e-01 8.004915206274e-01 8.008276985686e-01 8.011515381685e-01 8.014633964105e-01 8.017622986354e-01 8.020495601101e-01 8.023235792203e-01 8.025857853755e-01 8.028363380474e-01 8.030732712180e-01 8.032992477685e-01 8.035119618423e-01 8.037128480508e-01 8.039019277820e-01 8.040781444559e-01 8.042430366760e-01 8.043959620719e-01 8.045350706436e-01 8.046642046036e-01 8.047805257412e-01 8.048856966094e-01 8.049783317227e-01 8.050595555625e-01 8.051300189610e-01 8.051884561138e-01 8.052358505568e-01 8.052717938478e-01 8.052962813644e-01 8.053102802864e-01 8.053125689624e-01 8.053051650532e-01 8.052867224404e-01 8.052576229760e-01 8.052182825475e-01 8.051686751357e-01 8.051096979082e-01 8.050402103730e-01 8.049609495204e-01 8.048730453371e-01 8.047752118349e-01 8.046686075893e-01 8.045529640697e-01 8.044279510135e-01 8.042955595767e-01 8.041539687531e-01 8.040047583550e-01 8.038481388737e-01 8.036829756038e-01 8.035121256447e-01 8.033323929604e-01 8.031472690601e-01 8.029559490999e-01 8.027576297384e-01 8.025543134767e-01 8.023451283051e-01 8.021309201624e-01 8.019116606562e-01 8.016874322723e-01 8.014604580105e-01 8.012285398512e-01 8.009935338724e-01 8.007554813444e-01 8.005146287528e-01 8.002713309775e-01 8.000265886256e-01 7.997801821630e-01 7.995327585546e-01 7.992845820705e-01 7.990368123426e-01 7.987887517587e-01 7.985417698016e-01 7.982962703303e-01 7.980519851766e-01 7.978100754751e-01 7.975711901682e-01 7.973354937475e-01 7.971033452094e-01 7.968754313506e-01 7.966528817902e-01 7.964355266597e-01 7.962240246828e-01 7.960189032142e-01 7.958210208867e-01 7.956308828895e-01 7.954485589828e-01 7.952755688570e-01 7.951118596418e-01 7.949586855915e-01 7.948161291589e-01 7.946846827072e-01 7.945652847412e-01 7.944589224735e-01 7.943650213512e-01 7.942865927220e-01 7.942219017986e-01 7.941724808294e-01 7.941396449896e-01 7.941228500239e-01 7.941246188042e-01 7.941430288923e-01 7.941817094441e-01 7.942384644139e-01 7.943165435185e-01 7.944154886543e-01 7.945355639172e-01 7.946787938993e-01 7.948441796923e-01 7.950348591736e-01 7.952483248761e-01 7.954874713860e-01 7.957543421645e-01 7.960454569217e-01 7.963651581861e-01 7.967130466526e-01 7.970897531192e-01 7.974964115271e-01 7.979319297803e-01 7.984004349660e-01 7.988980134956e-01 7.994300743189e-01 7.999948935818e-01 8.005912791844e-01 8.012249442913e-01 8.018906313045e-01 8.025940961392e-01 8.033325913500e-01 8.041078577010e-01 8.049215681975e-01 8.057710781071e-01 8.066618576163e-01 8.075895228510e-01 8.085574924871e-01 8.095665431202e-01 8.106139730084e-01 8.117047693462e-01 8.128356301719e-01 8.140095553576e-01 8.152246579186e-01 8.164828568469e-01 8.177858714193e-01 8.191291360050e-01 8.205197572693e-01 8.219507315373e-01 8.234294230283e-01 8.249518892189e-01 8.265172603559e-01 8.281317786164e-01 8.297858729965e-01 8.314900735917e-01 8.332373282165e-01 8.350302934127e-01 8.368704406007e-01 8.387526930521e-01 8.406852387914e-01 8.426587268902e-01 8.446810914998e-01 8.467471912012e-01 8.488578744125e-01 8.510172413284e-01 8.532154429210e-01 8.554641610711e-01 8.577530715129e-01 8.600877896792e-01 8.624675948314e-01 8.648863091050e-01 8.673549854424e-01 8.698583491691e-01 8.724097856609e-01 8.750001954459e-01 8.776315242431e-01 8.803065772901e-01 8.830158285238e-01 8.857716102533e-01 8.885596848630e-01 8.913895067679e-01 8.942561486857e-01 8.971573222608e-01 9.001004168696e-01 9.030694499419e-01 9.060821108803e-01 9.091214142016e-01 9.121966497810e-01 9.153041387522e-01 9.184383466772e-01 9.216097038244e-01 9.248014227467e-01 9.280281058213e-01 9.312779460689e-01 9.345537524646e-01 9.378583077149e-01 9.411792387185e-01 9.445322067521e-01 9.478973894939e-01 9.512895301951e-01 9.546986593231e-01 9.581238468130e-01 9.615706200471e-01 9.650262627559e-01 9.685043480573e-01 9.719883878033e-01 9.754886821244e-01 9.789981512229e-01 9.825139483246e-01 9.860446698218e-01 9.895732558690e-01 9.931152242864e-01 9.966551371424e-01 1.000199676305e+00 1.003746787984e+00 1.007288885047e+00 1.010836257965e+00 1.014373171023e+00 1.017912873296e+00 1.021441165574e+00 1.024963668570e+00 1.028479697651e+00 1.031980047874e+00 1.035475471826e+00 1.038950909088e+00 1.042416774367e+00 1.045864063120e+00 1.049292565040e+00 1.052706814460e+00 1.056093675373e+00 1.059465519295e+00 1.062808702837e+00 1.066129415032e+00 1.069425276701e+00 1.072689008158e+00 1.075928814435e+00 1.079131831976e+00 1.082307680215e+00 1.085447747321e+00 1.088551071459e+00 1.091622993864e+00 1.094650358765e+00 1.097645621197e+00 1.100594857724e+00 1.103504727489e+00 1.106371503864e+00 1.109191079885e+00 1.111969882266e+00 1.114694446541e+00 1.117377247521e+00 1.120006069096e+00 1.122583739649e+00 1.125112569411e+00 1.127581810205e+00 1.130003876188e+00 1.132363887580e+00 1.134670302735e+00 1.136918979261e+00 1.139104396806e+00 1.141237003670e+00 1.143300072474e+00 1.145308516583e+00 1.147248674971e+00 1.149126234020e+00 1.150941368056e+00 1.152685120512e+00 1.154369044571e+00 1.155978678753e+00 1.157525353186e+00 1.159000458020e+00 1.160406049795e+00 1.161745730130e+00 1.163007793553e+00 1.164205935282e+00 1.165325984947e+00 1.166377963689e+00 1.167357551522e+00 1.168259622407e+00 1.169096125553e+00 1.169850987343e+00 1.170538834667e+00 1.171150165304e+00 1.171687033559e+00 1.172154277812e+00 1.172542290816e+00 1.172863717886e+00 1.173105758502e+00 1.173278670912e+00 1.173378427296e+00 1.173403075125e+00 1.173362130255e+00 1.173242895672e+00 1.173059303066e+00 1.172803173303e+00 1.172477449506e+00 1.172087950936e+00 1.171624885901e+00 1.171103336269e+00 1.170510467942e+00 1.169858235573e+00 1.169144007435e+00 1.168364978073e+00 1.167532872241e+00 1.166636077767e+00 1.165689932650e+00 1.164685497629e+00 1.163629337644e+00 1.162524865114e+00 1.161367836529e+00 1.160171271837e+00 1.158924651244e+00 1.157640290503e+00 1.156316223333e+00 1.154953828330e+00 1.153561688636e+00 1.152133408612e+00 1.150682123961e+00 1.149201140637e+00 1.147699293172e+00 1.146179300810e+00 1.144639364596e+00 1.143092041944e+00 1.141528776163e+00 1.139964359202e+00 1.138394316028e+00 1.136823558038e+00 1.135260891784e+00 1.133700370198e+00 1.132156939797e+00 1.130623046718e+00 1.129110245886e+00 1.127619783283e+00 1.126151550804e+00 1.124718020608e+00 1.123311444470e+00 1.121947549458e+00 1.120620035390e+00 1.119336758381e+00 1.118104580647e+00 1.116916486614e+00 1.115791101789e+00 1.114716219705e+00 1.113707739922e+00 1.112762012384e+00 1.111880184207e+00 1.111075179516e+00 1.110335802756e+00 1.109678525813e+00 1.109094413132e+00 1.108593055263e+00 1.108177259986e+00 1.107838901536e+00 1.107596254858e+00 1.107433562202e+00 1.107366549340e+00 1.107388312778e+00 1.107498073030e+00 1.107706867059e+00 1.108000049601e+00 1.108394050776e+00 1.108874995771e+00 1.109449263377e+00 1.110117883993e+00 1.110872091184e+00 1.111723367726e+00 1.112653934217e+00 1.113677282660e+00 1.114782725886e+00 1.115966918414e+00 1.117237587302e+00 1.118575256214e+00 1.119994795898e+00 1.121477959145e+00 1.123028939567e+00 1.124643681740e+00 1.126311628678e+00 1.128038907041e+00 1.129808682392e+00 1.131628086505e+00 1.133482954342e+00 1.135370351894e+00 1.137289680556e+00 1.139225984825e+00 1.141185542413e+00 1.143149042152e+00 1.145120947719e+00 1.147090915259e+00 1.149049667914e+00 1.151000063688e+00 1.152922505446e+00 1.154824921432e+00 1.156688636992e+00 1.158513666105e+00 1.160294377502e+00 1.162017132339e+00 1.163686672402e+00 1.165284134496e+00 1.166812943385e+00 1.168263088587e+00 1.169625836293e+00 1.170902991247e+00 1.172077185421e+00 1.173155096891e+00 1.174121265967e+00 1.174975313238e+00 1.175713096520e+00 1.176322155820e+00 1.176811465082e+00 1.177160106729e+00 1.177376884959e+00 1.177451803568e+00 1.177379973920e+00 1.177164597859e+00 1.176792855424e+00 1.176272193512e+00 1.175591560812e+00 1.174752528828e+00 1.173756095697e+00 1.172592591663e+00 1.171271257121e+00 1.169781757070e+00 1.168130936273e+00 1.166314713844e+00 1.164332837882e+00 1.162191001765e+00 1.159882118473e+00 1.157417435554e+00 1.154789981090e+00 1.152006461644e+00 1.149070772026e+00 1.145978826803e+00 1.142744791070e+00 1.139362201747e+00 1.135841942238e+00 1.132185397897e+00 1.128397222042e+00 1.124486206807e+00 1.120452553436e+00 1.116307390612e+00 1.112053297099e+00 1.107697998848e+00 1.103249704858e+00 1.098712451775e+00 1.094098090263e+00 1.089410038691e+00 1.084659382409e+00 1.079852563717e+00 1.074999238272e+00 1.070108336840e+00 1.065186830075e+00 1.060246431112e+00 1.055293709856e+00 1.050340341796e+00 1.045393196288e+00 1.040464302919e+00 1.035561712195e+00 1.030693611250e+00 1.025872764700e+00 1.021105316140e+00 1.016402728870e+00 1.011773459295e+00 1.007226326379e+00 1.002772256814e+00 9.984171302331e-01 9.941717739678e-01 9.900428060121e-01 9.860407076126e-01 9.821705388778e-01 9.784405282557e-01 9.748590092503e-01 9.714311418144e-01 9.681646969111e-01 9.650636088957e-01 9.621348494076e-01 9.593831267632e-01 9.568132168577e-01 9.544289504460e-01 9.522324533726e-01 9.502301720543e-01 9.484204646114e-01 9.468081910854e-01 9.453937511300e-01 9.441773504434e-01 9.431613039354e-01 9.423411522983e-01 9.417220684099e-01 9.412970967963e-01 9.410679315492e-01 9.410302826067e-01 9.411810717074e-01 9.415195499973e-01 9.420361777930e-01 9.427311031311e-01 9.435965166840e-01 9.446274140018e-01 9.458194372004e-01 9.471607554265e-01 9.486499453306e-01 9.502754319708e-01 9.520302252983e-01 9.539059410239e-01 9.558930522705e-01 9.579824307672e-01 9.601643523354e-01 9.624270449725e-01 9.647615467392e-01 9.671571591708e-01 9.696009984547e-01 9.720830716185e-01 9.745900860337e-01 9.771113607577e-01 9.796358003464e-01 9.821462507069e-01 9.846365639823e-01 9.870910198834e-01 9.894963289882e-01 9.918449075242e-01 9.941172531105e-01 9.963095868532e-01 9.984026395359e-01 1.000389938459e+00 1.002260148147e+00 1.003997177823e+00 1.005599541271e+00 1.007048518307e+00 1.008343360153e+00 1.009470548340e+00 1.010422740848e+00 1.011198554601e+00 1.011783016498e+00 1.012182220454e+00 1.012383099066e+00 1.012389431372e+00 1.012198822849e+00 1.011806722223e+00 1.011222897800e+00 1.010438974862e+00 1.009469449589e+00 1.008313477613e+00 1.006978067135e+00 1.005476442343e+00 1.003809096330e+00 1.001998473834e+00 1.000046580083e+00 9.979740853896e-01 9.957951874669e-01 9.935202352263e-01 9.911786333470e-01 9.887740334917e-01 9.863401893312e-01 9.838874053916e-01 9.814398652372e-01 9.790228003282e-01 9.766476088833e-01 9.743490996995e-01 9.721374140989e-01 9.700411957820e-01 9.680801875003e-01 9.662688031863e-01 9.646371768021e-01 9.631905783452e-01 9.619571896723e-01 9.609445118982e-01 9.601682683661e-01 9.596434678389e-01 9.593731828215e-01 9.593751044345e-01 9.596446053707e-01 9.601944514652e-01 9.610230973587e-01 9.621277691565e-01 9.635156103401e-01 9.651712182015e-01 9.671014347794e-01 9.692907772661e-01 9.717361105848e-01 9.744289245735e-01 9.773523443871e-01 9.805085020079e-01 9.838727350356e-01 9.874429951123e-01 9.912039765891e-01 9.951398808207e-01 9.992491803768e-01 1.003504795827e+00 1.007908940592e+00 1.012442400174e+00 1.017091407053e+00 1.021853749819e+00 1.026703006054e+00 1.031642592216e+00 1.036649731338e+00 1.041715024507e+00 1.046830806139e+00 1.051973435372e+00 1.057142285971e+00 1.062312320127e+00 1.067474058751e+00 1.072612811189e+00 1.077705514816e+00 1.082745476011e+00 1.087705018335e+00 1.092572731576e+00 1.097329230544e+00 1.101951790096e+00 1.106430450981e+00 1.110738424081e+00 1.114865377066e+00 1.118793195730e+00 1.122506536386e+00 1.126000067543e+00 1.129253383331e+00 1.132271561121e+00 1.135043125755e+00 1.137572938982e+00 1.139868308951e+00 1.141928821674e+00 1.143781603591e+00 1.145434344682e+00 1.146917494319e+00 1.148259397083e+00 1.149487638201e+00 1.150653218336e+00 1.151783995926e+00 1.152939379014e+00 1.154160874504e+00 1.155502017625e+00 1.157023097423e+00 1.158765925828e+00 1.160797945362e+00 1.163159847284e+00 1.165907090229e+00 1.169086564667e+00 1.172732078120e+00 1.176888040522e+00 1.181571480661e+00 1.186814357299e+00 1.192620144951e+00 1.198995314938e+00 1.205937530939e+00 1.213425279556e+00 1.221447878737e+00 1.229959496575e+00 1.238935367148e+00 1.248321116251e+00 1.258064396662e+00 1.268114727396e+00 1.278396548040e+00 1.288858145500e+00 1.299413917849e+00 1.310001172465e+00 1.320544442793e+00 1.330958995320e+00 1.341184412687e+00 1.351122815282e+00 1.360718859100e+00 1.369883000369e+00 1.378542280190e+00 1.386635381033e+00 1.394070733111e+00 1.400804758313e+00 1.406752631437e+00 1.411864547839e+00 1.416084406060e+00 1.419350535355e+00 1.421641349672e+00 1.422892459437e+00 1.423101149763e+00 1.422235445147e+00 1.420287626255e+00 1.417277934198e+00 1.413198931843e+00 1.408110828815e+00 1.402036364194e+00 1.395052551757e+00 1.387234152875e+00 1.378661352808e+00 1.369465277282e+00 1.359735065762e+00 1.349630642559e+00 1.339277055409e+00 1.328819877962e+00 1.318427281593e+00 1.308221653528e+00 1.298377486466e+00 1.289004683090e+00 1.280239924147e+00 1.272185690491e+00 1.264910863269e+00 1.258497960046e+00 1.252944409137e+00 1.248283098868e+00 1.244467753136e+00 1.241449501516e+00 1.239162622446e+00 1.237482692653e+00 1.236325771791e+00 1.235528445255e+00 1.234976720324e+00 1.234518619548e+00 1.234001821450e+00 1.233315388186e+00 1.232290357610e+00 1.230843538930e+00 1.228837874463e+00 1.226187365466e+00 1.222823097052e+00 1.218647300757e+00 1.213648760366e+00 1.207754781676e+00 1.200969913204e+00 1.193287640630e+00 1.184707147049e+00 1.175294142255e+00 1.165069797847e+00 1.154148857408e+00 1.142618120971e+00 1.130621362994e+00 1.118344180286e+00 1.105963968675e+00 1.093758630231e+00 1.081969497839e+00 1.070923805530e+00 1.060943423575e+00 1.052357854570e+00 1.045530598040e+00 1.040747830332e+00 1.038323751826e+00 1.038460295193e+00 1.041312426243e+00 1.046942214938e+00 1.055287901819e+00 1.066229707884e+00 1.079494491718e+00 1.094776516367e+00 1.111661653502e+00 1.129700784405e+00 1.148429567477e+00 1.167337188658e+00 1.185974570756e+00 1.203869726283e+00 1.220626868776e+00 1.235889380854e+00 1.249343698602e+00 1.260774303899e+00 1.269984318392e+00 1.276891776576e+00 1.281435971941e+00 1.283642227570e+00 1.283593764844e+00 1.281403376629e+00 1.277279676870e+00 1.271424593384e+00 1.264134919926e+00 1.255718350367e+00 1.246525570667e+00 1.236975106890e+00 1.227464522899e+00 1.218476842173e+00 1.210466771402e+00 1.203907293512e+00 1.199263186702e+00 1.196919551667e+00 1.197233583784e+00 1.200413266145e+00 1.206573515863e+00 1.215660093134e+00 1.227458973641e+00 1.241619346861e+00 1.252540607282e+00 1.262189933097e+00 1.272217070519e+00 1.284305502474e+00 1.299148161211e+00 1.315913853356e+00 1.332516137809e+00 1.346562191825e+00 1.356398037228e+00 1.361761558125e+00 1.363826892463e+00 1.364558347929e+00 1.365680713701e+00 1.367817738767e+00 1.370214405639e+00 1.371158206104e+00 1.368934090130e+00 1.362803534010e+00 1.353473448461e+00 1.342884584042e+00 1.333427773801e+00 1.326855790510e+00 1.323467120782e+00 1.322054776891e+00 1.320591635334e+00 1.317262876751e+00 1.311364263737e+00 1.303600261869e+00 1.295621638237e+00 1.289086593404e+00 1.284706385674e+00 1.281733982908e+00 1.278226274343e+00 1.271964028694e+00 1.261467045607e+00 1.246663001952e+00 1.228934602028e+00 1.210495752599e+00 1.193368990161e+00 1.178496132115e+00 1.165441875765e+00 1.152831905393e+00 1.139332598020e+00 1.124619864438e+00 1.109777068342e+00 1.096974944986e+00 1.088520835496e+00 1.085706773052e+00 1.088129603282e+00 1.093918654530e+00 1.100680755387e+00 1.106630730687e+00 1.111343718760e+00 1.115745414957e+00 1.121375307283e+00 1.129360593372e+00 1.139618766979e+00 1.150710628778e+00 1.160473129038e+00 1.167050231112e+00 1.169752922257e+00 1.169371560444e+00 1.167842231358e+00 1.167336967498e+00 1.169242879572e+00 1.173571347693e+00 1.179098931667e+00 1.184126300487e+00 1.187462886943e+00 1.189068209824e+00 1.190001822997e+00 1.191748573999e+00 1.195229920930e+00 1.200005661536e+00 1.204173432966e+00 1.205051630818e+00 1.200257554852e+00 1.188705126437e+00 1.171046905460e+00 1.149106612586e+00 1.126273790662e+00 1.056010837233e+00 9.483256788349e-01 8.714385347984e-01 8.878539952152e-01 9.851774149334e-01 1.090994313940e+00 1.142485419893e+00 1.113998839823e+00 1.020289007979e+00 9.164038992627e-01 8.800366314884e-01 9.446600320882e-01 1.057108065553e+00 1.139646424509e+00 1.144976604235e+00 1.067908495532e+00 9.479057541607e-01 8.665833286908e-01 8.988604356130e-01 1.023651947595e+00 1.151743110320e+00 1.211719329778e+00 1.175128360671e+00 1.057554668872e+00 9.213974855100e-01 8.645323387049e-01 9.388393790497e-01 1.079981311439e+00 1.191289197656e+00 1.215284440253e+00 1.141147170051e+00 1.003236607819e+00 8.806028369389e-01 8.639311352939e-01 9.583056421520e-01 1.074850568545e+00 1.131109997422e+00 1.091777656544e+00 9.698722087926e-01 8.290822592289e-01 7.735487323551e-01 8.546181034886e-01 9.949673061045e-01 1.093050391910e+00 1.093487179057e+00 9.892769878576e-01 8.223050082937e-01 6.932077341480e-01 7.180856074022e-01 8.681105694068e-01 1.016225576755e+00 1.079502835236e+00 1.031475366616e+00 8.946233571379e-01 7.466577827921e-01 7.112017403954e-01 8.286202343091e-01 9.908444528192e-01 1.091296620259e+00 1.079665458441e+00 9.545875431607e-01 7.659370536041e-01 6.344012155656e-01 6.944877901938e-01 8.833908114228e-01 1.053211638197e+00 1.122679660251e+00 1.066956397399e+00 9.059549773901e-01 7.110980677602e-01 6.185580023380e-01 7.154690733454e-01 8.894925945370e-01 1.014353837143e+00 1.036077052169e+00 9.547286456023e-01 8.193653596634e-01 7.289137784246e-01 7.723757009619e-01 9.098494355241e-01 1.033772597867e+00 1.073522617339e+00 1.007887209886e+00 8.623331273064e-01 7.173682212039e-01 6.963961308475e-01 8.280640153810e-01 1.000441161357e+00 1.113612828833e+00 1.121304395592e+00 1.019774298175e+00 8.448598649775e-01 6.805054436924e-01 6.474102072346e-01 7.660592607859e-01 9.227094005530e-01 1.027023005898e+00 1.044221048054e+00 9.785380961342e-01 8.646658043744e-01 7.611239265135e-01 7.260336312602e-01 7.667583747967e-01 8.355482049881e-01 8.847829376397e-01 8.947732425471e-01 8.704924102182e-01 8.306989105678e-01 7.947906961823e-01 7.713840340135e-01 7.565824200505e-01 7.431757206084e-01 7.304115058712e-01 7.247629793671e-01 7.320040466145e-01 7.491204149673e-01
 3.667609638614e-01 3.672597863978e-01 3.678793051810e-01 3.685875681000e-01 3.692910066579e-01 3.698962492554e-01 3.703731481945e-01 3.707946850080e-01 3.712906129587e-01 3.719359079674e-01 3.726842948671e-01 3.734076751953e-01 3.740012033773e-01 3.744560625708e-01 3.748624516628e-01 3.753513760046e-01 3.760002211143e-01 3.767609514639e-01 3.774926110307e-01 3.780791208245e-01 3.785221772252e-01 3.789240713391e-01 3.794053204771e-01 3.800254093148e-01 3.807485604522e-01 3.814616845343e-01 3.820471746865e-01 3.824786980573e-01 3.828531343982e-01 3.833130328323e-01 3.839284402908e-01 3.846378106688e-01 3.853039941011e-01 3.858272294575e-01 3.862189849933e-01 3.865897994989e-01 3.870581099347e-01 3.876526720279e-01 3.882968706037e-01 3.888836317562e-01 3.893562429503e-01 3.897376382287e-01 3.901054300738e-01 3.905429813272e-01 3.910846695005e-01 3.916844948694e-01 3.922413500683e-01 3.926800563039e-01 3.930187758810e-01 3.933581833075e-01 3.937943299995e-01 3.943397779812e-01 3.949137615141e-01 3.954092671196e-01 3.957862946442e-01 3.961055711095e-01 3.964665248014e-01 3.969215050612e-01 3.974411649328e-01 3.979533925814e-01 3.984028715571e-01 3.987786041007e-01 3.991131132643e-01 3.994651379870e-01 3.998883192671e-01 4.003847919422e-01 4.009011487638e-01 4.013615234057e-01 4.017185246985e-01 4.020072568714e-01 4.023265955208e-01 4.027638447359e-01 4.033038742236e-01 4.038333504733e-01 4.042386715903e-01 4.045145270940e-01 4.047687504812e-01 4.051270792928e-01 4.056209691057e-01 4.061613123162e-01 4.066160084927e-01 4.069302737105e-01 4.071755446732e-01 4.074730542120e-01 4.078847153333e-01 4.083703362982e-01 4.088357349296e-01 4.092122187060e-01 4.095074106531e-01 4.097891907244e-01 4.101227188278e-01 4.105194821800e-01 4.109448291346e-01 4.113542275228e-01 4.117191738249e-01 4.120372967033e-01 4.123314806243e-01 4.126373432686e-01 4.129826660147e-01 4.133705427416e-01 4.137744383379e-01 4.141504801795e-01 4.144608590622e-01 4.147160753086e-01 4.149734002134e-01 4.152942013252e-01 4.156907520963e-01 4.161135858988e-01 4.164817173328e-01 4.167511883199e-01 4.169591099135e-01 4.172032964241e-01 4.175555856076e-01 4.179985817675e-01 4.184329623406e-01 4.187651832144e-01 4.189840317943e-01 4.191795514913e-01 4.194671398911e-01 4.198826523534e-01 4.203518269736e-01 4.207517519055e-01 4.210225155917e-01 4.212150996148e-01 4.214420005711e-01 4.217861803737e-01 4.222288288675e-01 4.226667200256e-01 4.230075662603e-01 4.232424574710e-01 4.234475064093e-01 4.237148968589e-01 4.240843349051e-01 4.245104818660e-01 4.249066409656e-01 4.252170551373e-01 4.254560880735e-01 4.256904962164e-01 4.259831369245e-01 4.263537088493e-01 4.267639242394e-01 4.271464862061e-01 4.274590571160e-01 4.277163497256e-01 4.279739238009e-01 4.282827331269e-01 4.286570226679e-01 4.290600467103e-01 4.294345196919e-01 4.297503383024e-01 4.300258801186e-01 4.303042170908e-01 4.306236672909e-01 4.309899750773e-01 4.313784117623e-01 4.317481731913e-01 4.320784160396e-01 4.323777447436e-01 4.326745743581e-01 4.329985648224e-01 4.333610874846e-01 4.337468594698e-01 4.341250878944e-01 4.344734572612e-01 4.347955457294e-01 4.351123638536e-01 4.354480578066e-01 4.358137680637e-01 4.361986306321e-01 4.365799766632e-01 4.369442098932e-01 4.372905734552e-01 4.376309621399e-01 4.379818733044e-01 4.383540284617e-01 4.387416902525e-01 4.391314184061e-01 4.395120198045e-01 4.398820305932e-01 4.402483647471e-01 4.406247820577e-01 4.410148910626e-01 4.414122536546e-01 4.418095127256e-01 4.422022000600e-01 4.425941206202e-01 4.429917041751e-01 4.433972920259e-01 4.438058500509e-01 4.442118743982e-01 4.446155237969e-01 4.450230777041e-01 4.454393984631e-01 4.458649071470e-01 4.462932683963e-01 4.467158368857e-01 4.471333588443e-01 4.475540067798e-01 4.479846417906e-01 4.484270479093e-01 4.488735854201e-01 4.493152631681e-01 4.497518543400e-01 4.501932469132e-01 4.506468638564e-01 4.511104864183e-01 4.515769287840e-01 4.520402765514e-01 4.525030272405e-01 4.529740949269e-01 4.534590679618e-01 4.539531194205e-01 4.544472669595e-01 4.549402274341e-01 4.554357709132e-01 4.559419606699e-01 4.564618763445e-01 4.569877752135e-01 4.575125640448e-01 4.580360879667e-01 4.585663947374e-01 4.591085584262e-01 4.596594832102e-01 4.602125330608e-01 4.607630561018e-01 4.613142291252e-01 4.618751575270e-01 4.624461226580e-01 4.630216426694e-01 4.635964725006e-01 4.641718278242e-01 4.647531835263e-01 4.653454854503e-01 4.659462123356e-01 4.665480233776e-01 4.671512313290e-01 4.677612828217e-01 4.683810596042e-01 4.690111507155e-01 4.696465302112e-01 4.702832565672e-01 4.709250376160e-01 4.715769001457e-01 4.722377375092e-01 4.729046964317e-01 4.735748224949e-01 4.742487641073e-01 4.749287482684e-01 4.756186404502e-01 4.763147730614e-01 4.770124573330e-01 4.777162265069e-01 4.784267648031e-01 4.791441983741e-01 4.798692838835e-01 4.805979186881e-01 4.813315473646e-01 4.820738505040e-01 4.828250746687e-01 4.835823407106e-01 4.843455728700e-01 4.851130711277e-01 4.858873996364e-01 4.866705556282e-01 4.874623630666e-01 4.882597014834e-01 4.890615948455e-01 4.898696850776e-01 4.906845796965e-01 4.915067662144e-01 4.923357059054e-01 4.931702122878e-01 4.940115282169e-01 4.948609090315e-01 4.957151515173e-01 4.965767642007e-01 4.974452740931e-01 4.983204284146e-01 4.992029464417e-01 5.000922653977e-01 5.009877056493e-01 5.018896058929e-01 5.027992759427e-01 5.037157230996e-01 5.046386729638e-01 5.055686879839e-01 5.065042671094e-01 5.074466861567e-01 5.083960675861e-01 5.093517734051e-01 5.103147317090e-01 5.112858719606e-01 5.122637161075e-01 5.132468113651e-01 5.142362984285e-01 5.152316964319e-01 5.162346627440e-01 5.172460464599e-01 5.182634696571e-01 5.192866985398e-01 5.203160927681e-01 5.213510607445e-01 5.223931455598e-01 5.234418497710e-01 5.244973896903e-01 5.255595051767e-01 5.266284032706e-01 5.277030833073e-01 5.287831777853e-01 5.298698088991e-01 5.309622427146e-01 5.320614920936e-01 5.331681532027e-01 5.342811830302e-01 5.353987574974e-01 5.365226692802e-01 5.376522687753e-01 5.387876094846e-01 5.399306651185e-01 5.410797036042e-01 5.422348778103e-01 5.433955304783e-01 5.445609066943e-01 5.457314216581e-01 5.469089491678e-01 5.480928103077e-01 5.492823070725e-01 5.504777670934e-01 5.516782630906e-01 5.528831443849e-01 5.540935268891e-01 5.553096624944e-01 5.565316312869e-01 5.577607712148e-01 5.589936681343e-01 5.602316182646e-01 5.614740782315e-01 5.627214767188e-01 5.639746098709e-01 5.652347713976e-01 5.664982799054e-01 5.677660999343e-01 5.690388128831e-01 5.703161587634e-01 5.715987529139e-01 5.728865414030e-01 5.741779051536e-01 5.754739563103e-01 5.767735884926e-01 5.780782440338e-01 5.793878679083e-01 5.807014120231e-01 5.820189780330e-01 5.833403071741e-01 5.846654967195e-01 5.859945314832e-01 5.873280381796e-01 5.886656482935e-01 5.900075776255e-01 5.913524203600e-01 5.927001941088e-01 5.940513043722e-01 5.954070773518e-01 5.967658641774e-01 5.981280955690e-01 5.994938116795e-01 6.008619791648e-01 6.022334829650e-01 6.036076880057e-01 6.049846797219e-01 6.063651801134e-01 6.077488547598e-01 6.091346648326e-01 6.105231531869e-01 6.119144755519e-01 6.133076148930e-01 6.147037753088e-01 6.161017919396e-01 6.175022013050e-01 6.189057358686e-01 6.203099140633e-01 6.217164802084e-01 6.231252690360e-01 6.245354231294e-01 6.259476149229e-01 6.273614428178e-01 6.287763001499e-01 6.301937312655e-01 6.316111853371e-01 6.330303233518e-01 6.344509872385e-01 6.358728307903e-01 6.372948952448e-01 6.387187252812e-01 6.401431655669e-01 6.415688640863e-01 6.429950765589e-01 6.444208180774e-01 6.458479382550e-01 6.472761359382e-01 6.487042860642e-01 6.501333048653e-01 6.515622630683e-01 6.529896514066e-01 6.544176325438e-01 6.558459226463e-01 6.572746049949e-01 6.587030105806e-01 6.601297395015e-01 6.615559854282e-01 6.629816740325e-01 6.644060517817e-01 6.658311166678e-01 6.672551702745e-01 6.686773152539e-01 6.700988994729e-01 6.715186077609e-01 6.729369388015e-01 6.743544955360e-01 6.757705377800e-01 6.771852397491e-01 6.785982287335e-01 6.800083471162e-01 6.814173296119e-01 6.828236175974e-01 6.842292988425e-01 6.856323490321e-01 6.870328554441e-01 6.884303350739e-01 6.898252881382e-01 6.912184379752e-01 6.926088106506e-01 6.939961368388e-01 6.953804703178e-01 6.967622399939e-01 6.981405385027e-01 6.995159633296e-01 7.008878486682e-01 7.022566670036e-01 7.036221114309e-01 7.049836200407e-01 7.063413765630e-01 7.076958104476e-01 7.090463849444e-01 7.103927111418e-01 7.117355349437e-01 7.130737782144e-01 7.144076451831e-01 7.157374987467e-01 7.170623448188e-01 7.183835779914e-01 7.196994288491e-01 7.210105488113e-01 7.223172934620e-01 7.236184193076e-01 7.249149108688e-01 7.262061304455e-01 7.274918344480e-01 7.287720784256e-01 7.300479087672e-01 7.313163906774e-01 7.325802174702e-01 7.338385772051e-01 7.350900635099e-01 7.363366416996e-01 7.375762490032e-01 7.388102414222e-01 7.400380395984e-01 7.412587137670e-01 7.424733930654e-01 7.436814813225e-01 7.448829353606e-01 7.460780076973e-01 7.472653503849e-01 7.484461226119e-01 7.496206104402e-01 7.507866578042e-01 7.519462096006e-01 7.530982351809e-01 7.542427961992e-01 7.553799117907e-01 7.565094271199e-01 7.576305798868e-01 7.587448121718e-01 7.598500612596e-01 7.609473591188e-01 7.620374948871e-01 7.631182920998e-01 7.641918105646e-01 7.652558788597e-01 7.663117153734e-01 7.673593066579e-01 7.683980371524e-01 7.694276768288e-01 7.704490896918e-01 7.714608516933e-01 7.724642728793e-01 7.734577448991e-01 7.744415839309e-01 7.754180883105e-01 7.763832256153e-01 7.773393168663e-01 7.782862574013e-01 7.792228617552e-01 7.801501357842e-01 7.810673870984e-01 7.819738088537e-01 7.828716122660e-01 7.837587570223e-01 7.846355242394e-01 7.855019257764e-01 7.863571363261e-01 7.872037153076e-01 7.880382432793e-01 7.888622845380e-01 7.896766586374e-01 7.904789732463e-01 7.912711761121e-01 7.920522471795e-01 7.928217152418e-01 7.935804854126e-01 7.943281652413e-01 7.950650790684e-01 7.957897604414e-01 7.965026852626e-01 7.972059497894e-01 7.978956383428e-01 7.985743612026e-01 7.992421092468e-01 7.998971292644e-01 8.005417107300e-01 8.011731037311e-01 8.017927144222e-01 8.024015440756e-01 8.029974263688e-01 8.035813505700e-01 8.041525153313e-01 8.047122862880e-01 8.052598960178e-01 8.057948259718e-01 8.063176841476e-01 8.068286528260e-01 8.073260236414e-01 8.078124687459e-01 8.082844947251e-01 8.087464111940e-01 8.091951011348e-01 8.096304535862e-01 8.100541911329e-01 8.104651378383e-01 8.108632818325e-01 8.112492918856e-01 8.116217700926e-01 8.119829167668e-01 8.123304573786e-01 8.126656256630e-01 8.129890064645e-01 8.132994284234e-01 8.135976311665e-01 8.138820121761e-01 8.141550122005e-01 8.144153550283e-01 8.146625837974e-01 8.148986805341e-01 8.151217182218e-01 8.153319901816e-01 8.155304755546e-01 8.157163051501e-01 8.158905571665e-01 8.160520519454e-01 8.162021648567e-01 8.163407349257e-01 8.164667452109e-01 8.165807275245e-01 8.166841032483e-01 8.167749999247e-01 8.168552631129e-01 8.169229878111e-01 8.169809912699e-01 8.170275754754e-01 8.170625249782e-01 8.170870998105e-01 8.171002661910e-01 8.171041431223e-01 8.170968742866e-01 8.170797880848e-01 8.170524441884e-01 8.170148825351e-01 8.169684079343e-01 8.169121581085e-01 8.168467374459e-01 8.167726562199e-01 8.166884512905e-01 8.165964922624e-01 8.164966429756e-01 8.163881310406e-01 8.162714587328e-01 8.161475175146e-01 8.160169919256e-01 8.158791516254e-01 8.157338165571e-01 8.155830780368e-01 8.154252673867e-01 8.152620898919e-01 8.150930201768e-01 8.149195827959e-01 8.147410279044e-01 8.145572081859e-01 8.143700760683e-01 8.141790192237e-01 8.139849734903e-01 8.137876518192e-01 8.135875328979e-01 8.133860311726e-01 8.131824117725e-01 8.129775175711e-01 8.127716922507e-01 8.125656416080e-01 8.123601482143e-01 8.121548179219e-01 8.119504527651e-01 8.117473516348e-01 8.115461793576e-01 8.113481773732e-01 8.111526209662e-01 8.109616131652e-01 8.107741553295e-01 8.105914298828e-01 8.104146143934e-01 8.102430253387e-01 8.100777681484e-01 8.099201683928e-01 8.097693930228e-01 8.096276350352e-01 8.094943603319e-01 8.093708172479e-01 8.092570580189e-01 8.091541210220e-01 8.090627537505e-01 8.089834527026e-01 8.089171476584e-01 8.088639717271e-01 8.088247349765e-01 8.088008701729e-01 8.087921033623e-01 8.087997901698e-01 8.088243350970e-01 8.088665046943e-01 8.089267948103e-01 8.090061293011e-01 8.091058196936e-01 8.092253713199e-01 8.093665310317e-01 8.095301364845e-01 8.097146237215e-01 8.099250664902e-01 8.101584199220e-01 8.104166218036e-01 8.107011482079e-01 8.110105100851e-01 8.113490269699e-01 8.117142584494e-01 8.121086982178e-01 8.125321100745e-01 8.129852411074e-01 8.134701630463e-01 8.139846484776e-01 8.145341259268e-01 8.151139557253e-01 8.157280560909e-01 8.163777621882e-01 8.170603474302e-01 8.177806142314e-01 8.185346967380e-01 8.193273365407e-01 8.201574436689e-01 8.210235967919e-01 8.219312899819e-01 8.228755663050e-01 8.238620685610e-01 8.248869400927e-01 8.259533760292e-01 8.270615548445e-01 8.282096394499e-01 8.294027170944e-01 8.306359759402e-01 8.319148461833e-01 8.332351831242e-01 8.345992687548e-01 8.360103574488e-01 8.374622009259e-01 8.389623845387e-01 8.405046856475e-01 8.420941355974e-01 8.437296611645e-01 8.454076056049e-01 8.471360225605e-01 8.489060627425e-01 8.507259846982e-01 8.525893889841e-01 8.544993881631e-01 8.564584591436e-01 8.584585182647e-01 8.605106260149e-01 8.626035329749e-01 8.647461792933e-01 8.669331445340e-01 8.691635487960e-01 8.714442164734e-01 8.737632692762e-01 8.761335838842e-01 8.785443733666e-01 8.810004377487e-01 8.835027303695e-01 8.860422652831e-01 8.886331091876e-01 8.912580138219e-01 8.939312626418e-01 8.966427649620e-01 8.993934829938e-01 9.021898916522e-01 9.050181113174e-01 9.078928570377e-01 9.107997939783e-01 9.137477774404e-01 9.167324862385e-01 9.197491196070e-01 9.228082134452e-01 9.258926031039e-01 9.290187349414e-01 9.321713129015e-01 9.353574918761e-01 9.385767885689e-01 9.418186332773e-01 9.450981407123e-01 9.483968295820e-01 9.517287037187e-01 9.550819377574e-01 9.584594393260e-01 9.618646190109e-01 9.652844339401e-01 9.687340661824e-01 9.721950990430e-01 9.756803301178e-01 9.791797615821e-01 9.826944491958e-01 9.862290999228e-01 9.897688129139e-01 9.933293394236e-01 9.968929662529e-01 1.000471075027e+00 1.004056273153e+00 1.007644973343e+00 1.011246107121e+00 1.014842806116e+00 1.018449009480e+00 1.022050848161e+00 1.025655160473e+00 1.029258733438e+00 1.032854579622e+00 1.036452192988e+00 1.040036252069e+00 1.043618307805e+00 1.047188916034e+00 1.050747888801e+00 1.054298620107e+00 1.057829494607e+00 1.061352313786e+00 1.064851733210e+00 1.068337117016e+00 1.071802727271e+00 1.075243478943e+00 1.078667090187e+00 1.082059479503e+00 1.085432355205e+00 1.088774633918e+00 1.092087629846e+00 1.095373806460e+00 1.098623052971e+00 1.101844556711e+00 1.105026042937e+00 1.108175140287e+00 1.111285715590e+00 1.114354460436e+00 1.117388188643e+00 1.120373374914e+00 1.123320011658e+00 1.126219418226e+00 1.129072355603e+00 1.131881006324e+00 1.134634951138e+00 1.137345633764e+00 1.139998228541e+00 1.142601889804e+00 1.145151340308e+00 1.147642780126e+00 1.150082509743e+00 1.152458020056e+00 1.154781274846e+00 1.157038930945e+00 1.159238380292e+00 1.161375905212e+00 1.163446162850e+00 1.165458526028e+00 1.167398380538e+00 1.169278019406e+00 1.171087857333e+00 1.172828069032e+00 1.174503075335e+00 1.176102889467e+00 1.177639467500e+00 1.179098161941e+00 1.180488694315e+00 1.181807038529e+00 1.183048369200e+00 1.184221775880e+00 1.185314408902e+00 1.186338616770e+00 1.187283709462e+00 1.188154408419e+00 1.188952427218e+00 1.189668661199e+00 1.190316276918e+00 1.190881884640e+00 1.191374293800e+00 1.191791514447e+00 1.192129399064e+00 1.192397235067e+00 1.192582166187e+00 1.192699058883e+00 1.192737192488e+00 1.192700728568e+00 1.192594063253e+00 1.192408111434e+00 1.192157654877e+00 1.191829207104e+00 1.191433548664e+00 1.190967288542e+00 1.190430474869e+00 1.189831107801e+00 1.189158724941e+00 1.188428570990e+00 1.187629533704e+00 1.186770305549e+00 1.185851888072e+00 1.184871060420e+00 1.183839395746e+00 1.182746031409e+00 1.181605475359e+00 1.180411510628e+00 1.179168055363e+00 1.177882382162e+00 1.176547250026e+00 1.175176516957e+00 1.173763029828e+00 1.172314975269e+00 1.170834029545e+00 1.169319725909e+00 1.167783453874e+00 1.166216432502e+00 1.164633251664e+00 1.163028873722e+00 1.161410380249e+00 1.159783647935e+00 1.158143270468e+00 1.156504735384e+00 1.154859783993e+00 1.153221304360e+00 1.151588526031e+00 1.149962555787e+00 1.148355691206e+00 1.146760350280e+00 1.145192214221e+00 1.143644419097e+00 1.142126959327e+00 1.140644556271e+00 1.139193635054e+00 1.137789255504e+00 1.136422524188e+00 1.135107583741e+00 1.133842578331e+00 1.132629830389e+00 1.131480780436e+00 1.130385630671e+00 1.129362178162e+00 1.128401832549e+00 1.127513797243e+00 1.126702038039e+00 1.125960467085e+00 1.125306372307e+00 1.124726176731e+00 1.124234478164e+00 1.123827753092e+00 1.123505804225e+00 1.123278373686e+00 1.123135027441e+00 1.123090288666e+00 1.123132256789e+00 1.123270671700e+00 1.123503596762e+00 1.123825462528e+00 1.124248346881e+00 1.124757637260e+00 1.125364296142e+00 1.126060359783e+00 1.126845463279e+00 1.127724307000e+00 1.128683388122e+00 1.129733707514e+00 1.130860975422e+00 1.132070497784e+00 1.133358016135e+00 1.134713815983e+00 1.136145489235e+00 1.137636710883e+00 1.139194398975e+00 1.140807652332e+00 1.142473330545e+00 1.144190669250e+00 1.145945100477e+00 1.147743674097e+00 1.149568879195e+00 1.151424931264e+00 1.153301500406e+00 1.155189896663e+00 1.157093038326e+00 1.158992315272e+00 1.160894303997e+00 1.162782578371e+00 1.164655087253e+00 1.166507501861e+00 1.168325463215e+00 1.170113901609e+00 1.171854239477e+00 1.173549612490e+00 1.175188944535e+00 1.176762795389e+00 1.178274568689e+00 1.179704555619e+00 1.181059563118e+00 1.182323579983e+00 1.183496055528e+00 1.184571481507e+00 1.185538226556e+00 1.186400507190e+00 1.187142640585e+00 1.187768209629e+00 1.188267753684e+00 1.188635738455e+00 1.188874059648e+00 1.188968788311e+00 1.188926758530e+00 1.188735569498e+00 1.188396971440e+00 1.187908146667e+00 1.187261389873e+00 1.186464134151e+00 1.185502980800e+00 1.184385008876e+00 1.183105522931e+00 1.181662536959e+00 1.180060696526e+00 1.178291278219e+00 1.176363814849e+00 1.174271068609e+00 1.172019869019e+00 1.169609686450e+00 1.167038659622e+00 1.164316308459e+00 1.161437030226e+00 1.158410171774e+00 1.155236936168e+00 1.151918304680e+00 1.148463715409e+00 1.144870971158e+00 1.141152143311e+00 1.137306382360e+00 1.133341527726e+00 1.129264399790e+00 1.125078814527e+00 1.120794542533e+00 1.116413888116e+00 1.111948191734e+00 1.107402726306e+00 1.102785513822e+00 1.098105257016e+00 1.093367371852e+00 1.088585117824e+00 1.083761483266e+00 1.078909457708e+00 1.074035500087e+00 1.069148744542e+00 1.064260542783e+00 1.059377390651e+00 1.054510794789e+00 1.049667900166e+00 1.044860056685e+00 1.040095108685e+00 1.035383386974e+00 1.030733653688e+00 1.026154952574e+00 1.021656943008e+00 1.017246916987e+00 1.012936376345e+00 1.008730815223e+00 1.004639299878e+00 1.000671830858e+00 9.968333583180e-01 9.931335306922e-01 9.895774043075e-01 9.861742958453e-01 9.829287896680e-01 9.798469325134e-01 9.769352610664e-01 9.741971100250e-01 9.716406664442e-01 9.692662742251e-01 9.670805943253e-01 9.650855503913e-01 9.632839624897e-01 9.616791829825e-01 9.602702700362e-01 9.590628729566e-01 9.580535825265e-01 9.572439859472e-01 9.566356569711e-01 9.562229018101e-01 9.560103702308e-01 9.559894758822e-01 9.561634603386e-01 9.565251126223e-01 9.570714916022e-01 9.578010495752e-01 9.587034381276e-01 9.597785122536e-01 9.610161759263e-01 9.624125785898e-01 9.639603634840e-01 9.656499193498e-01 9.674757232568e-01 9.694277266558e-01 9.714964919851e-01 9.736738152641e-01 9.759477982096e-01 9.783095727657e-01 9.807473450885e-01 9.832497531851e-01 9.858053079601e-01 9.884033186029e-01 9.910283693092e-01 9.936716990469e-01 9.963183544111e-01 9.989560874557e-01 1.001573069967e+00 1.004152867765e+00 1.006688192759e+00 1.009160169954e+00 1.011559457445e+00 1.013873120661e+00 1.016085758949e+00 1.018191676468e+00 1.020170145955e+00 1.022018695031e+00 1.023721349472e+00 1.025268366147e+00 1.026655665506e+00 1.027864745770e+00 1.028899139776e+00 1.029743090114e+00 1.030394719593e+00 1.030850158634e+00 1.031100152339e+00 1.031151373371e+00 1.030992962288e+00 1.030633033661e+00 1.030067527923e+00 1.029300136345e+00 1.028340678179e+00 1.027184945281e+00 1.025852157836e+00 1.024339006012e+00 1.022665206974e+00 1.020839389686e+00 1.018869325160e+00 1.016780688101e+00 1.014576312864e+00 1.012284111532e+00 1.009916079193e+00 1.007490646644e+00 1.005034833543e+00 1.002557845267e+00 1.000094126554e+00 9.976541764201e-01 9.952647472305e-01 9.929499331105e-01 9.907235213622e-01 9.886174437063e-01 9.866411064055e-01 9.848223882175e-01 9.831769080502e-01 9.817213312766e-01 9.804771093625e-01 9.794491544281e-01 9.786606102940e-01 9.781160859879e-01 9.778281087386e-01 9.778034072679e-01 9.780450073933e-01 9.785637131652e-01 9.793514111486e-01 9.804189013852e-01 9.817558648589e-01 9.833635785696e-01 9.852388259383e-01 9.873700927933e-01 9.897594345920e-01 9.923883294295e-01 9.952581725870e-01 9.983558823115e-01 1.001667160945e+00 1.005194256634e+00 1.008912338762e+00 1.012823417224e+00 1.016911713859e+00 1.021163126916e+00 1.025579042047e+00 1.030134822099e+00 1.034831764641e+00 1.039652220588e+00 1.044584536927e+00 1.049624933195e+00 1.054751286000e+00 1.059959693758e+00 1.065230855226e+00 1.070552940175e+00 1.075914191950e+00 1.081289866411e+00 1.086673398095e+00 1.092038386252e+00 1.097370066876e+00 1.102649971225e+00 1.107851117487e+00 1.112962090995e+00 1.117952552234e+00 1.122808798193e+00 1.127507009476e+00 1.132024663258e+00 1.136351375705e+00 1.140460242676e+00 1.144345581702e+00 1.147989373021e+00 1.151384359584e+00 1.154528423202e+00 1.157411107786e+00 1.160047443288e+00 1.162432514883e+00 1.164586587333e+00 1.166527296057e+00 1.168269824333e+00 1.169853401138e+00 1.171297882369e+00 1.172653001994e+00 1.173953806787e+00 1.175246035219e+00 1.176585686233e+00 1.178013950634e+00 1.179596860469e+00 1.181378157435e+00 1.183417697220e+00 1.185768464863e+00 1.188473656771e+00 1.191591330291e+00 1.195150951373e+00 1.199198074372e+00 1.203756951235e+00 1.208850248091e+00 1.214496881536e+00 1.220692863001e+00 1.227449365753e+00 1.234739749336e+00 1.242556925345e+00 1.250866559694e+00 1.259630214983e+00 1.268815266458e+00 1.278356644103e+00 1.288215878838e+00 1.298317779344e+00 1.308605901056e+00 1.319011312031e+00 1.329452226366e+00 1.339873801343e+00 1.350176209328e+00 1.360302171969e+00 1.370162100668e+00 1.379675688557e+00 1.388779994088e+00 1.397371072507e+00 1.405399272288e+00 1.412768019128e+00 1.419414918743e+00 1.425273441879e+00 1.430258777904e+00 1.434338797946e+00 1.437426584815e+00 1.439497858124e+00 1.440500079851e+00 1.440396734367e+00 1.439186622333e+00 1.436830947488e+00 1.433364028256e+00 1.428779502987e+00 1.423120302391e+00 1.416439638957e+00 1.408782675697e+00 1.400258625501e+00 1.390932838418e+00 1.380941902899e+00 1.370399075549e+00 1.359435632670e+00 1.348220220027e+00 1.336873159219e+00 1.325583920577e+00 1.314482955789e+00 1.303728875724e+00 1.293467945416e+00 1.283805818333e+00 1.274878908827e+00 1.266741976699e+00 1.259480342207e+00 1.253114468605e+00 1.247647046047e+00 1.243077071234e+00 1.239323839459e+00 1.236351255380e+00 1.234035441196e+00 1.232285791220e+00 1.230979373057e+00 1.229967544546e+00 1.229147742689e+00 1.228347261161e+00 1.227469375149e+00 1.226367041241e+00 1.224924923225e+00 1.223056108013e+00 1.220627728702e+00 1.217597660718e+00 1.213859689455e+00 1.209371412688e+00 1.204092778462e+00 1.197968375042e+00 1.191019989714e+00 1.183213557475e+00 1.174601871183e+00 1.165215879592e+00 1.155128884088e+00 1.144462566395e+00 1.133322385029e+00 1.121917615759e+00 1.110427962794e+00 1.099118001956e+00 1.088271966225e+00 1.078183536715e+00 1.069216660627e+00 1.061678777721e+00 1.055934743595e+00 1.052273020347e+00 1.050961184993e+00 1.052207816878e+00 1.056104061875e+00 1.062697099891e+00 1.071876171787e+00 1.083479143607e+00 1.097220499814e+00 1.112738614678e+00 1.129637307236e+00 1.147433403247e+00 1.165678459428e+00 1.183879490651e+00 1.201590310896e+00 1.218391712296e+00 1.233892568988e+00 1.247792589163e+00 1.259802903755e+00 1.269742686832e+00 1.277459988345e+00 1.282880102453e+00 1.285996905135e+00 1.286830412239e+00 1.285501537661e+00 1.282132469470e+00 1.276935290592e+00 1.270152209431e+00 1.262059119852e+00 1.253019427810e+00 1.243384171654e+00 1.233602767597e+00 1.224124409307e+00 1.215432211566e+00 1.208047540017e+00 1.202441037028e+00 1.199094456895e+00 1.198384882934e+00 1.200613476506e+00 1.205945289063e+00 1.214375270792e+00 1.225753258583e+00 1.235008341707e+00 1.243517664232e+00 1.252991265968e+00 1.265156564764e+00 1.280709594916e+00 1.298778300456e+00 1.317199936159e+00 1.333501942438e+00 1.345962071296e+00 1.354258369238e+00 1.359496081533e+00 1.363543854167e+00 1.368002471231e+00 1.373343829275e+00 1.378673716688e+00 1.382176257457e+00 1.382070273876e+00 1.377580165453e+00 1.369397952091e+00 1.359455108479e+00 1.350142607413e+00 1.343244372564e+00 1.339128868976e+00 1.336686765458e+00 1.334011912457e+00 1.329413279369e+00 1.322301179696e+00 1.313474890736e+00 1.304672266303e+00 1.297612466118e+00 1.293036627294e+00 1.290198199244e+00 1.287118391646e+00 1.281513278270e+00 1.271818174848e+00 1.257861671568e+00 1.240907358723e+00 1.223041619218e+00 1.206160329819e+00 1.191100912661e+00 1.177365360944e+00 1.163562402574e+00 1.148377332544e+00 1.131536219727e+00 1.114211767465e+00 1.098704519735e+00 1.087497466699e+00 1.082089179750e+00 1.082267963015e+00 1.086302924515e+00 1.091883020408e+00 1.097258124851e+00 1.102009374332e+00 1.107051466619e+00 1.113875923737e+00 1.123513128920e+00 1.135733486648e+00 1.148927127980e+00 1.160748887557e+00 1.169184302508e+00 1.173400795308e+00 1.174066554648e+00 1.173008633030e+00 1.172321239652e+00 1.173362026587e+00 1.176171384413e+00 1.179622805538e+00 1.182170369622e+00 1.182825576659e+00 1.181792801011e+00 1.180409891541e+00 1.180426353510e+00 1.182938666144e+00 1.187511679030e+00 1.192026963660e+00 1.193360908985e+00 1.188515768865e+00 1.175688486632e+00 1.154892374597e+00 1.127777780614e+00 1.090652623966e+00 1.007367856139e+00 9.050560645435e-01 8.564555621248e-01 9.055712995640e-01 1.014661979334e+00 1.109167841421e+00 1.136869090979e+00 1.083728378160e+00 9.761153814760e-01 8.800993678120e-01 8.724719755476e-01 9.623866099083e-01 1.078267495345e+00 1.145116178632e+00 1.125043972879e+00 1.022924375672e+00 8.899341190522e-01 8.198175428035e-01 8.808572627206e-01 1.025041884755e+00 1.154130802046e+00 1.203201732690e+00 1.152929939481e+00 1.028115945137e+00 8.994234959928e-01 8.632440527462e-01 9.507332320876e-01 1.084936110969e+00 1.175758964812e+00 1.176416508086e+00 1.087100100673e+00 9.544259712326e-01 8.661400040787e-01 8.953704972662e-01 1.010835393427e+00 1.118062212511e+00 1.147790888752e+00 1.077459395504e+00 9.317201898709e-01 7.876103232907e-01 7.564336359399e-01 8.646977900374e-01 1.011375228848e+00 1.098757596584e+00 1.081734296515e+00 9.629699266135e-01 7.938609079553e-01 6.816308933846e-01 7.258417488511e-01 8.720633726906e-01 9.981784487620e-01 1.033564654936e+00 9.625231705884e-01 8.195991763463e-01 6.974988638645e-01 7.135852905908e-01 8.585705765229e-01 1.012102351003e+00 1.085056794991e+00 1.041862481554e+00 8.934898478028e-01 7.049720678219e-01 6.140700530229e-01 7.211128014969e-01 9.154134935299e-01 1.062917484526e+00 1.100368661920e+00 1.015940423789e+00 8.428557577199e-01 6.706264493725e-01 6.385963513781e-01 7.712254297014e-01 9.334307277962e-01 1.022207891443e+00 1.000148587781e+00 8.806666242131e-01 7.314354080072e-01 6.758757759840e-01 7.820271863117e-01 9.551358025988e-01 1.081368170379e+00 1.102020074672e+00 1.005809662539e+00 8.267220235505e-01 6.593082096230e-01 6.507132146004e-01 8.137230693732e-01 1.005218422881e+00 1.123742792467e+00 1.128506193763e+00 1.020540790562e+00 8.390489412328e-01 6.696791051370e-01 6.330327669136e-01 7.471410416058e-01 8.970014838545e-01 9.946095681859e-01 1.008598608751e+00 9.463453567896e-01 8.441847706714e-01 7.576475580119e-01 7.338332023019e-01 7.706692836240e-01 8.247731389618e-01 8.582932110763e-01 8.593254958330e-01 8.376278046638e-01 8.122549192072e-01 7.966223462475e-01 7.894361279178e-01 7.795932891172e-01 7.591410533447e-01 7.319439524434e-01 7.119762769639e-01 7.119173550288e-01 7.308115610778e-01
 3.688952227734e-01 3.694171876276e-01 3.700618870228e-01 3.707952304179e-01 3.715233730272e-01 3.721511811197e-01 3.726490235120e-01 3.730924194846e-01 3.736110813054e-01 3.742809813633e-01 3.750529683363e-01 3.757985587544e-01 3.764138650843e-01 3.768902457752e-01 3.773186875487e-01 3.778319117980e-01 3.785061523960e-01 3.792919602460e-01 3.800473879171e-01 3.806555610309e-01 3.811204649145e-01 3.815462161692e-01 3.820539391234e-01 3.827007205238e-01 3.834486375870e-01 3.841853098912e-01 3.847943877877e-01 3.852499775901e-01 3.856502132706e-01 3.861369040657e-01 3.867778508574e-01 3.875111894779e-01 3.882012886699e-01 3.887470668086e-01 3.891624172149e-01 3.895581643455e-01 3.900540264358e-01 3.906753315881e-01 3.913431410051e-01 3.919507632201e-01 3.924431315751e-01 3.928471967582e-01 3.932420310898e-01 3.937067506476e-01 3.942731748118e-01 3.948941574491e-01 3.954707437017e-01 3.959298350732e-01 3.962916140590e-01 3.966557161486e-01 3.971164262113e-01 3.976853158975e-01 3.982798769731e-01 3.987945624495e-01 3.991907941489e-01 3.995304134674e-01 3.999143003619e-01 4.003943049090e-01 4.009359352426e-01 4.014665379326e-01 4.019314866022e-01 4.023230562394e-01 4.026780791539e-01 4.030554420968e-01 4.035016043943e-01 4.040153644608e-01 4.045445698336e-01 4.050170650297e-01 4.053923566375e-01 4.057027116953e-01 4.060433311777e-01 4.064961452543e-01 4.070497789383e-01 4.075909055224e-01 4.080103953585e-01 4.083030680263e-01 4.085735338576e-01 4.089460066308e-01 4.094529666899e-01 4.100080490303e-01 4.104758893442e-01 4.108023294717e-01 4.110583620297e-01 4.113667217344e-01 4.117909921067e-01 4.122925770493e-01 4.127734862559e-01 4.131601584280e-01 4.134603068796e-01 4.137481669189e-01 4.140923375445e-01 4.145043970759e-01 4.149449585870e-01 4.153630500421e-01 4.157306127016e-01 4.160485221507e-01 4.163481216417e-01 4.166669564331e-01 4.170265698537e-01 4.174231073930e-01 4.178281607821e-01 4.182000057934e-01 4.185111633023e-01 4.187742578082e-01 4.190432900791e-01 4.193723161277e-01 4.197710002225e-01 4.201899850375e-01 4.205556335302e-01 4.208278645271e-01 4.210441333405e-01 4.212950405674e-01 4.216501988630e-01 4.220902855358e-01 4.225212698114e-01 4.228513412205e-01 4.230722556225e-01 4.232718650326e-01 4.235600286692e-01 4.239732929251e-01 4.244373494956e-01 4.248317823570e-01 4.250990015342e-01 4.252892163600e-01 4.255135472796e-01 4.258530547864e-01 4.262889460247e-01 4.267197171963e-01 4.270523885848e-01 4.272800832054e-01 4.274780736096e-01 4.277387748777e-01 4.280986933690e-01 4.285155958189e-01 4.289024767826e-01 4.292041017085e-01 4.294323975757e-01 4.296554835465e-01 4.299363946087e-01 4.302954344017e-01 4.306944759070e-01 4.310646504448e-01 4.313648693628e-01 4.316091679850e-01 4.318508097759e-01 4.321446272305e-01 4.325030266721e-01 4.328904904065e-01 4.332496628061e-01 4.335495712620e-01 4.338072405044e-01 4.340669321235e-01 4.343665617233e-01 4.347137563465e-01 4.350830041253e-01 4.354333685341e-01 4.357433546985e-01 4.360227334129e-01 4.362967017867e-01 4.365974340276e-01 4.369368851255e-01 4.372993666600e-01 4.376538535352e-01 4.379786301482e-01 4.382765279846e-01 4.385667594332e-01 4.388755353615e-01 4.392144313991e-01 4.395712965783e-01 4.399249721296e-01 4.402611556382e-01 4.405794452573e-01 4.408900305408e-01 4.412105869121e-01 4.415514066368e-01 4.419071169660e-01 4.422643911012e-01 4.426141274860e-01 4.429511042301e-01 4.432843668198e-01 4.436265089573e-01 4.439812777505e-01 4.443429855040e-01 4.447038734091e-01 4.450603359085e-01 4.454153475172e-01 4.457755308670e-01 4.461425679282e-01 4.465125312508e-01 4.468791516668e-01 4.472428081688e-01 4.476097897092e-01 4.479845076224e-01 4.483685300095e-01 4.487553364476e-01 4.491356777141e-01 4.495104079928e-01 4.498866121984e-01 4.502736087560e-01 4.506714911519e-01 4.510730836315e-01 4.514692312384e-01 4.518609488570e-01 4.522563620667e-01 4.526637506436e-01 4.530800289557e-01 4.534994518674e-01 4.539153470265e-01 4.543300703192e-01 4.547530421584e-01 4.551882051940e-01 4.556327209312e-01 4.560775956167e-01 4.565203937036e-01 4.569650737899e-01 4.574207051311e-01 4.578883413429e-01 4.583623986024e-01 4.588346764022e-01 4.593052608841e-01 4.597814265364e-01 4.602692411464e-01 4.607654456263e-01 4.612640354615e-01 4.617585393345e-01 4.622542490507e-01 4.627592138808e-01 4.632735463217e-01 4.637920051788e-01 4.643094585959e-01 4.648276365520e-01 4.653510782844e-01 4.658858499764e-01 4.664282437210e-01 4.669719886536e-01 4.675162021362e-01 4.680677953871e-01 4.686278756720e-01 4.691989178252e-01 4.697746507552e-01 4.703518308762e-01 4.709333434141e-01 4.715244463976e-01 4.721245217068e-01 4.727303057643e-01 4.733391484713e-01 4.739508127819e-01 4.745696902110e-01 4.751983608182e-01 4.758314869736e-01 4.764667859467e-01 4.771081723702e-01 4.777560285967e-01 4.784112625572e-01 4.790730310154e-01 4.797390073994e-01 4.804094179665e-01 4.810886341395e-01 4.817771359299e-01 4.824716875970e-01 4.831712867846e-01 4.838752571018e-01 4.845860054219e-01 4.853060851553e-01 4.860349269397e-01 4.867678614728e-01 4.875068254635e-01 4.882514689383e-01 4.890026868035e-01 4.897618059377e-01 4.905273032916e-01 4.912983133604e-01 4.920759783162e-01 4.928617142037e-01 4.936524166619e-01 4.944512600336e-01 4.952564834084e-01 4.960693284798e-01 4.968887596358e-01 4.977152974332e-01 4.985482467211e-01 4.993876410529e-01 5.002349991795e-01 5.010885826536e-01 5.019503201647e-01 5.028185893444e-01 5.036930666647e-01 5.045738815529e-01 5.054624156032e-01 5.063573263305e-01 5.072598091793e-01 5.081705126879e-01 5.090884713289e-01 5.100120514048e-01 5.109415910452e-01 5.118780813474e-01 5.128222511593e-01 5.137748739049e-01 5.147346230694e-01 5.157004848618e-01 5.166725608816e-01 5.176506054445e-01 5.186355275735e-01 5.196285622739e-01 5.206283150775e-01 5.216351539175e-01 5.226483575400e-01 5.236688928142e-01 5.246946140094e-01 5.257277049437e-01 5.267670516918e-01 5.278140640066e-01 5.288681886303e-01 5.299293526048e-01 5.309964446321e-01 5.320700180163e-01 5.331491922050e-01 5.342345315795e-01 5.353285944090e-01 5.364294386711e-01 5.375372295440e-01 5.386507090291e-01 5.397689721577e-01 5.408932986560e-01 5.420257288678e-01 5.431648031152e-01 5.443095427756e-01 5.454621388016e-01 5.466192600110e-01 5.477817529583e-01 5.489508279161e-01 5.501257980676e-01 5.513078881224e-01 5.524976707199e-01 5.536915569893e-01 5.548912124719e-01 5.560955907570e-01 5.573062664001e-01 5.585239183856e-01 5.597482682849e-01 5.609769663909e-01 5.622109996367e-01 5.634509800181e-01 5.646950904746e-01 5.659467786380e-01 5.672033498003e-01 5.684649794197e-01 5.697321237973e-01 5.710029848972e-01 5.722803095230e-01 5.735630737196e-01 5.748504008407e-01 5.761421044489e-01 5.774390741676e-01 5.787407414625e-01 5.800473171180e-01 5.813591467540e-01 5.826755924334e-01 5.839967681158e-01 5.853226365649e-01 5.866523128732e-01 5.879864195991e-01 5.893245423180e-01 5.906677658346e-01 5.920152446534e-01 5.933669945881e-01 5.947217424485e-01 5.960809612098e-01 5.974438096524e-01 5.988108370255e-01 6.001823902539e-01 6.015570623876e-01 6.029351789359e-01 6.043175189487e-01 6.057028046579e-01 6.070909578131e-01 6.084834532876e-01 6.098785205138e-01 6.112768851328e-01 6.126797733884e-01 6.140842506373e-01 6.154912592319e-01 6.169018318532e-01 6.183147729411e-01 6.197313255501e-01 6.211499386469e-01 6.225706387647e-01 6.239939869909e-01 6.254198131373e-01 6.268474087133e-01 6.282783862542e-01 6.297103118853e-01 6.311448455208e-01 6.325816859888e-01 6.340197347433e-01 6.354596594268e-01 6.369021796602e-01 6.383456207344e-01 6.397905277466e-01 6.412371951048e-01 6.426852705108e-01 6.441352976308e-01 6.455857832898e-01 6.470363440963e-01 6.484886181252e-01 6.499418411459e-01 6.513960894477e-01 6.528519000055e-01 6.543065630375e-01 6.557613184989e-01 6.572178451432e-01 6.586740164759e-01 6.601312207068e-01 6.615879991024e-01 6.630443917992e-01 6.645013993613e-01 6.659575047103e-01 6.674136968920e-01 6.688695316116e-01 6.703253719855e-01 6.717801970336e-01 6.732353684683e-01 6.746877867215e-01 6.761405147269e-01 6.775917189700e-01 6.790430862803e-01 6.804929836170e-01 6.819408224711e-01 6.833877395926e-01 6.848332699230e-01 6.862764385348e-01 6.877191079928e-01 6.891601207984e-01 6.905989526978e-01 6.920353981784e-01 6.934696960160e-01 6.949021573071e-01 6.963329980402e-01 6.977616760660e-01 6.991870626826e-01 7.006100844055e-01 7.020301352393e-01 7.034483996404e-01 7.048636504990e-01 7.062759675102e-01 7.076848510448e-01 7.090908457958e-01 7.104933470912e-01 7.118931309502e-01 7.132890780551e-01 7.146821201834e-01 7.160708384501e-01 7.174555923273e-01 7.188371668785e-01 7.202143502984e-01 7.215871064819e-01 7.229566716021e-01 7.243218071805e-01 7.256816645120e-01 7.270374117459e-01 7.283888095455e-01 7.297355868013e-01 7.310770818747e-01 7.324135753027e-01 7.337455857353e-01 7.350729454555e-01 7.363940605541e-01 7.377104562282e-01 7.390209472999e-01 7.403267343513e-01 7.416259030278e-01 7.429202774316e-01 7.442088131865e-01 7.454912496373e-01 7.467667008539e-01 7.480378310985e-01 7.493015787350e-01 7.505587633703e-01 7.518101424323e-01 7.530541340534e-01 7.542920831686e-01 7.555241925286e-01 7.567475340461e-01 7.579654292311e-01 7.591754548506e-01 7.603782507444e-01 7.615745569565e-01 7.627626766217e-01 7.639436829449e-01 7.651170124270e-01 7.662824056974e-01 7.674407822021e-01 7.685907741626e-01 7.697324632678e-01 7.708668647935e-01 7.719918810201e-01 7.731103462811e-01 7.742191565416e-01 7.753198585318e-01 7.764123343081e-01 7.774954527846e-01 7.785701181471e-01 7.796363895599e-01 7.806932788218e-01 7.817410756304e-01 7.827796148015e-01 7.838086229332e-01 7.848289897488e-01 7.858391304634e-01 7.868400739576e-01 7.878314403340e-01 7.888129521043e-01 7.897850606475e-01 7.907464723183e-01 7.916988045543e-01 7.926406872573e-01 7.935714378517e-01 7.944936932523e-01 7.954033787737e-01 7.963038681238e-01 7.971942343196e-01 7.980727936484e-01 7.989417295383e-01 7.997988965272e-01 8.006452158475e-01 8.014815040444e-01 8.023053660267e-01 8.031191001937e-01 8.039211817551e-01 8.047120373793e-01 8.054917652239e-01 8.062593244831e-01 8.070155568200e-01 8.077605650066e-01 8.084930567954e-01 8.092150562012e-01 8.099241180706e-01 8.106212272281e-01 8.113068946854e-01 8.119804669279e-01 8.126426318865e-01 8.132916348293e-01 8.139286251555e-01 8.145542085582e-01 8.151662193132e-01 8.157667996331e-01 8.163545986988e-01 8.169303427116e-01 8.174930675300e-01 8.180431246010e-01 8.185807288084e-01 8.191061678837e-01 8.196191944623e-01 8.201189305066e-01 8.206060904285e-01 8.210805680796e-01 8.215420876366e-01 8.219909431575e-01 8.224277221655e-01 8.228505578202e-01 8.232613583382e-01 8.236588373969e-01 8.240438571910e-01 8.244163495610e-01 8.247756114165e-01 8.251214884483e-01 8.254554656164e-01 8.257761065819e-01 8.260846704536e-01 8.263806238353e-01 8.266635266438e-01 8.269341816678e-01 8.271918592512e-01 8.274370948033e-01 8.276707414264e-01 8.278911094859e-01 8.280994566975e-01 8.282950041993e-01 8.284795022340e-01 8.286515670105e-01 8.288113167003e-01 8.289592106015e-01 8.290956555456e-01 8.292207457254e-01 8.293332875936e-01 8.294353978816e-01 8.295260596845e-01 8.296047464820e-01 8.296732833476e-01 8.297301446867e-01 8.297770629520e-01 8.298128848407e-01 8.298380887381e-01 8.298540854755e-01 8.298589555955e-01 8.298547247149e-01 8.298419465824e-01 8.298179668360e-01 8.297860414408e-01 8.297442296052e-01 8.296947102153e-01 8.296357541457e-01 8.295684901595e-01 8.294947273942e-01 8.294125651240e-01 8.293223674551e-01 8.292262638994e-01 8.291221174271e-01 8.290124437570e-01 8.288964418689e-01 8.287743860374e-01 8.286470003010e-01 8.285144516535e-01 8.283773904359e-01 8.282355224257e-01 8.280900727146e-01 8.279405038331e-01 8.277877354154e-01 8.276325241534e-01 8.274744758854e-01 8.273151156197e-01 8.271538211381e-01 8.269912497572e-01 8.268284944170e-01 8.266659454404e-01 8.265030553210e-01 8.263410104166e-01 8.261805622747e-01 8.260219173165e-01 8.258655676930e-01 8.257121786525e-01 8.255628043235e-01 8.254162232752e-01 8.252760049152e-01 8.251393899851e-01 8.250091247186e-01 8.248854333196e-01 8.247683340144e-01 8.246597221344e-01 8.245579396699e-01 8.244658791168e-01 8.243832975841e-01 8.243104067542e-01 8.242489864046e-01 8.241979594784e-01 8.241604379709e-01 8.241352643507e-01 8.241226107555e-01 8.241259526735e-01 8.241426926375e-01 8.241759028879e-01 8.242253384636e-01 8.242921114868e-01 8.243764944438e-01 8.244789575026e-01 8.246022797819e-01 8.247433539040e-01 8.249068602384e-01 8.250919235541e-01 8.252986137420e-01 8.255289974197e-01 8.257823911050e-01 8.260615840417e-01 8.263649278421e-01 8.266947072536e-01 8.270524736196e-01 8.274360229942e-01 8.278494032327e-01 8.282907507484e-01 8.287623257027e-01 8.292657333603e-01 8.297978855183e-01 8.303647068621e-01 8.309618563546e-01 8.315953870832e-01 8.322610219423e-01 8.329607478841e-01 8.336988587258e-01 8.344697214870e-01 8.352801789058e-01 8.361263169781e-01 8.370113707933e-01 8.379363219662e-01 8.388982794159e-01 8.399022811028e-01 8.409446418442e-01 8.420304389958e-01 8.431560948480e-01 8.443235327290e-01 8.455358397071e-01 8.467872238509e-01 8.480867555338e-01 8.494258494599e-01 8.508111891914e-01 8.522417422992e-01 8.537142973774e-01 8.552370547434e-01 8.568004036368e-01 8.584128718652e-01 8.600692574741e-01 8.617729012000e-01 8.635243281971e-01 8.653180324930e-01 8.671643096885e-01 8.690517693138e-01 8.709896356629e-01 8.729731173190e-01 8.750019223522e-01 8.770819086155e-01 8.792026910400e-01 8.813759034867e-01 8.835907998259e-01 8.858534652681e-01 8.881647131649e-01 8.905164343574e-01 8.929212816834e-01 8.953632689629e-01 8.978558659660e-01 9.003908180978e-01 9.029683047466e-01 9.055942778929e-01 9.082564397937e-01 9.109687368233e-01 9.137169844122e-01 9.165101525697e-01 9.193449297937e-01 9.222154349476e-01 9.251329705118e-01 9.280806321163e-01 9.310750739900e-01 9.341006530194e-01 9.371654532757e-01 9.402673772301e-01 9.433994941697e-01 9.465729880832e-01 9.497709126456e-01 9.530092775361e-01 9.562734485142e-01 9.595693948858e-01 9.628979858651e-01 9.662469855552e-01 9.696319353915e-01 9.730349937768e-01 9.764689744197e-01 9.799236336533e-01 9.834004126770e-01 9.869024849858e-01 9.904174371398e-01 9.939601041857e-01 9.975119484261e-01 1.001086170398e+00 1.004673816564e+00 1.008271455355e+00 1.011888520857e+00 1.015508209690e+00 1.019145972631e+00 1.022785724381e+00 1.026434495068e+00 1.030090616466e+00 1.033745690424e+00 1.037409764714e+00 1.041067701254e+00 1.044731095398e+00 1.048389507603e+00 1.052043993538e+00 1.055696454523e+00 1.059337275569e+00 1.062976494045e+00 1.066600070518e+00 1.070216827970e+00 1.073819655201e+00 1.077406091784e+00 1.080981948429e+00 1.084534056847e+00 1.088073118672e+00 1.091586485270e+00 1.095080067849e+00 1.098551630831e+00 1.101993749756e+00 1.105414733987e+00 1.108801962677e+00 1.112162460492e+00 1.115492074269e+00 1.118785404990e+00 1.122049479357e+00 1.125271209962e+00 1.128461474303e+00 1.131608139275e+00 1.134715679057e+00 1.137782845617e+00 1.140801470951e+00 1.143782412891e+00 1.146709416322e+00 1.149594888256e+00 1.152427959343e+00 1.155209420790e+00 1.157943148004e+00 1.160617171398e+00 1.163243326377e+00 1.165807645215e+00 1.168318192078e+00 1.170770148906e+00 1.173158024559e+00 1.175491408288e+00 1.177755409003e+00 1.179962260596e+00 1.182100951703e+00 1.184174460944e+00 1.186184552322e+00 1.188121534475e+00 1.189996065396e+00 1.191795726729e+00 1.193528651746e+00 1.195187676606e+00 1.196774252406e+00 1.198291950497e+00 1.199728909677e+00 1.201098568525e+00 1.202388697907e+00 1.203604177667e+00 1.204745751659e+00 1.205805446546e+00 1.206794587290e+00 1.207700527336e+00 1.208532784416e+00 1.209285632957e+00 1.209957665564e+00 1.210556354822e+00 1.211069572344e+00 1.211511856463e+00 1.211869803065e+00 1.212151494227e+00 1.212357408863e+00 1.212479954287e+00 1.212531938360e+00 1.212500786683e+00 1.212398192997e+00 1.212217835964e+00 1.211960377102e+00 1.211632957856e+00 1.211225909797e+00 1.210752950231e+00 1.210203642472e+00 1.209585647124e+00 1.208900908492e+00 1.208143049652e+00 1.207325244044e+00 1.206437152857e+00 1.205490441225e+00 1.204479991921e+00 1.203409568632e+00 1.202285398135e+00 1.201099502723e+00 1.199866821899e+00 1.198578122317e+00 1.197243024258e+00 1.195861980440e+00 1.194434293441e+00 1.192970289331e+00 1.191462223283e+00 1.189924003327e+00 1.188350357642e+00 1.186747020683e+00 1.185120572184e+00 1.183466050672e+00 1.181796992313e+00 1.180106372324e+00 1.178406693698e+00 1.176696968463e+00 1.174978617609e+00 1.173262605126e+00 1.171541896276e+00 1.169832436735e+00 1.168127863958e+00 1.166437711951e+00 1.164765803612e+00 1.163110242794e+00 1.161484996384e+00 1.159882052563e+00 1.158316180656e+00 1.156784591327e+00 1.155291274095e+00 1.153847087481e+00 1.152442656340e+00 1.151096682283e+00 1.149800380118e+00 1.148564289646e+00 1.147391754679e+00 1.146280274042e+00 1.145242755493e+00 1.144270869796e+00 1.143378899870e+00 1.142562154508e+00 1.141823305421e+00 1.141172086782e+00 1.140598449425e+00 1.140118821671e+00 1.139722540617e+00 1.139418366547e+00 1.139207441900e+00 1.139084340929e+00 1.139062013152e+00 1.139127308635e+00 1.139292406942e+00 1.139550131315e+00 1.139902364014e+00 1.140351808252e+00 1.140889066641e+00 1.141525239902e+00 1.142247035240e+00 1.143060850820e+00 1.143963138936e+00 1.144946081029e+00 1.146017639918e+00 1.147163020359e+00 1.148390421583e+00 1.149688303293e+00 1.151055537522e+00 1.152491805822e+00 1.153983399327e+00 1.155539285711e+00 1.157141149426e+00 1.158794213569e+00 1.160488740901e+00 1.162217397726e+00 1.163981999960e+00 1.165766401680e+00 1.167575475962e+00 1.169394903089e+00 1.171221633674e+00 1.173052884719e+00 1.174874141219e+00 1.176689504820e+00 1.178480952482e+00 1.180251393085e+00 1.181989097577e+00 1.183686580711e+00 1.185344180694e+00 1.186944056650e+00 1.188492485105e+00 1.189972589637e+00 1.191383133397e+00 1.192718414151e+00 1.193967028591e+00 1.195130821408e+00 1.196195529972e+00 1.197162884753e+00 1.198022481892e+00 1.198768365007e+00 1.199402245652e+00 1.199908521100e+00 1.200294305680e+00 1.200544216023e+00 1.200661139203e+00 1.200640922223e+00 1.200473150405e+00 1.200166366542e+00 1.199704053046e+00 1.199094770525e+00 1.198331193076e+00 1.197409248984e+00 1.196334224971e+00 1.195095361281e+00 1.193701372506e+00 1.192144308854e+00 1.190427899972e+00 1.188550855085e+00 1.186512512606e+00 1.184319387114e+00 1.181963865020e+00 1.179455881424e+00 1.176793699773e+00 1.173978838443e+00 1.171018591840e+00 1.167908942138e+00 1.164661064106e+00 1.161274313260e+00 1.157754602321e+00 1.154106748257e+00 1.150334337608e+00 1.146445396781e+00 1.142441466696e+00 1.138334142176e+00 1.134124984227e+00 1.129823773132e+00 1.125436136660e+00 1.120967882763e+00 1.116430510158e+00 1.111828438675e+00 1.107170465285e+00 1.102465583075e+00 1.097720863616e+00 1.092946886055e+00 1.088149684188e+00 1.083340311844e+00 1.078525743400e+00 1.073717694488e+00 1.068923057796e+00 1.064151885930e+00 1.059413489247e+00 1.054715488388e+00 1.050070674881e+00 1.045483582094e+00 1.040966720843e+00 1.036527223427e+00 1.032173605289e+00 1.027915930550e+00 1.023760485971e+00 1.019718503337e+00 1.015794062753e+00 1.011998582554e+00 1.008337642838e+00 1.004817889828e+00 1.001448361291e+00 9.982332186753e-01 9.951804143734e-01 9.922939352216e-01 9.895811148458e-01 9.870453644091e-01 9.846911666594e-01 9.825238423446e-01 9.805454079145e-01 9.787611728919e-01 9.771709740984e-01 9.757786897987e-01 9.745869324405e-01 9.735938882421e-01 9.728037191808e-01 9.722118712858e-01 9.718233259164e-01 9.716326718994e-01 9.716387108281e-01 9.718422507752e-01 9.722359399398e-01 9.728210063795e-01 9.735889783411e-01 9.745389464844e-01 9.756647814515e-01 9.769573977367e-01 9.784163273339e-01 9.800292571720e-01 9.817917566258e-01 9.836945701273e-01 9.857290898650e-01 9.878867945271e-01 9.901563104302e-01 9.925294522037e-01 9.949937072441e-01 9.975397328957e-01 1.000153289200e+00 1.002825435615e+00 1.005540839787e+00 1.008288255465e+00 1.011055720262e+00 1.013825815671e+00 1.016591267275e+00 1.019333271199e+00 1.022040981315e+00 1.024700591315e+00 1.027295123545e+00 1.029818102919e+00 1.032247184333e+00 1.034577464137e+00 1.036792053436e+00 1.038877304943e+00 1.040827788570e+00 1.042623459144e+00 1.044262590215e+00 1.045728916342e+00 1.047015762523e+00 1.048117887117e+00 1.049021702813e+00 1.049729773756e+00 1.050227644130e+00 1.050520610520e+00 1.050600800583e+00 1.050467265982e+00 1.050126069800e+00 1.049569022240e+00 1.048810426876e+00 1.047846071470e+00 1.046687579850e+00 1.045342264370e+00 1.043814615980e+00 1.042125103874e+00 1.040274200346e+00 1.038285606231e+00 1.036169218445e+00 1.033940526459e+00 1.031624489998e+00 1.029227209572e+00 1.026781782935e+00 1.024298203814e+00 1.021802377673e+00 1.019316678865e+00 1.016856003432e+00 1.014453336376e+00 1.012119149473e+00 1.009883258432e+00 1.007761897836e+00 1.005774755900e+00 1.003946684529e+00 1.002286837445e+00 1.000822368585e+00 9.995603495778e-01 9.985197937168e-01 9.977116062392e-01 9.971441095894e-01 9.968323560016e-01 9.967745235288e-01 9.969847361224e-01 9.974612656601e-01 9.982062311027e-01 9.992246764458e-01 1.000506911772e+00 1.002060937662e+00 1.003873947656e+00 1.005946170801e+00 1.008273676230e+00 1.010842881359e+00 1.013658073863e+00 1.016699074089e+00 1.019969554290e+00 1.023456661340e+00 1.027149087300e+00 1.031048518540e+00 1.035134317926e+00 1.039407622639e+00 1.043855353421e+00 1.048465952970e+00 1.053238087280e+00 1.058150385800e+00 1.063202464634e+00 1.068376590552e+00 1.073660821426e+00 1.079047288540e+00 1.084511680407e+00 1.090048272823e+00 1.095632527502e+00 1.101248706843e+00 1.106880040785e+00 1.112497240661e+00 1.118090077418e+00 1.123625047861e+00 1.129084027335e+00 1.134443899267e+00 1.139675563496e+00 1.144763971097e+00 1.149676390113e+00 1.154399290653e+00 1.158909339629e+00 1.163187822273e+00 1.167225918620e+00 1.171001239440e+00 1.174518258032e+00 1.177762379353e+00 1.180739384751e+00 1.183456139067e+00 1.185915193682e+00 1.188144889793e+00 1.190152883835e+00 1.191975884454e+00 1.193641457666e+00 1.195182883276e+00 1.196651474560e+00 1.198079289134e+00 1.199528324864e+00 1.201039519574e+00 1.202670917538e+00 1.204479099924e+00 1.206509261462e+00 1.208827134076e+00 1.211469868775e+00 1.214495023392e+00 1.217939995147e+00 1.221840982349e+00 1.226236007386e+00 1.231137350246e+00 1.236575289580e+00 1.242544805227e+00 1.249055621409e+00 1.256095515710e+00 1.263642932128e+00 1.271686994805e+00 1.280176405323e+00 1.289089680938e+00 1.298366155647e+00 1.307961050177e+00 1.317818801307e+00 1.327863341943e+00 1.338048839333e+00 1.348281471981e+00 1.358506635204e+00 1.368638841555e+00 1.378595025745e+00 1.388313732525e+00 1.397685683736e+00 1.406658521062e+00 1.415128960226e+00 1.423022999818e+00 1.430269278891e+00 1.436767291463e+00 1.442471250486e+00 1.447279926460e+00 1.451147807972e+00 1.454006993789e+00 1.455794128898e+00 1.456488005075e+00 1.456020874223e+00 1.454399817543e+00 1.451592531889e+00 1.447606587190e+00 1.442471614243e+00 1.436195426346e+00 1.428860018399e+00 1.420501787192e+00 1.411227003200e+00 1.401128736835e+00 1.390312158081e+00 1.378935432915e+00 1.367104422753e+00 1.355004524650e+00 1.342773574167e+00 1.330574147204e+00 1.318581605873e+00 1.306923607097e+00 1.295774676675e+00 1.285234808210e+00 1.275438522065e+00 1.266465713927e+00 1.258372310647e+00 1.251222913395e+00 1.244990952347e+00 1.239698675983e+00 1.235278020552e+00 1.231673788542e+00 1.228811050447e+00 1.226562271361e+00 1.224852933494e+00 1.223522268191e+00 1.222473580781e+00 1.221567629773e+00 1.220669784158e+00 1.219688548199e+00 1.218466904160e+00 1.216937361632e+00 1.214970937787e+00 1.212486923689e+00 1.209415050268e+00 1.205655395352e+00 1.201187311086e+00 1.195929764256e+00 1.189876946236e+00 1.183010664746e+00 1.175332244623e+00 1.166901689272e+00 1.157751820844e+00 1.148017192349e+00 1.137806531610e+00 1.127305704375e+00 1.116739922304e+00 1.106339278949e+00 1.096426490977e+00 1.087287906317e+00 1.079284981038e+00 1.072746666790e+00 1.067995072849e+00 1.065342939963e+00 1.065001848274e+00 1.067171599195e+00 1.071905928576e+00 1.079204280347e+00 1.088943991388e+00 1.100901519759e+00 1.114798558626e+00 1.130232891262e+00 1.146811524984e+00 1.164064117099e+00 1.181532699673e+00 1.198773434398e+00 1.215339858132e+00 1.230866796567e+00 1.244987847540e+00 1.257433873854e+00 1.267968722886e+00 1.276417890246e+00 1.282687291523e+00 1.286701026953e+00 1.288489315828e+00 1.288087897828e+00 1.285615114587e+00 1.281233861216e+00 1.275135202793e+00 1.267603268543e+00 1.258918555612e+00 1.249462487044e+00 1.239638715838e+00 1.229896055785e+00 1.220751689877e+00 1.212703890619e+00 1.206300336573e+00 1.202033884891e+00 1.200356021598e+00 1.201625742831e+00 1.206056898107e+00 1.213728691383e+00 1.220415933490e+00 1.226755583492e+00 1.234551812945e+00 1.245617300293e+00 1.260701071809e+00 1.278941223068e+00 1.298140930762e+00 1.315770407096e+00 1.330053608934e+00 1.340621817682e+00 1.348520856872e+00 1.355536607416e+00 1.363155994933e+00 1.371703585918e+00 1.380134321400e+00 1.386511135830e+00 1.388966027534e+00 1.386660942201e+00 1.380242884414e+00 1.371604467522e+00 1.363098129322e+00 1.356497118534e+00 1.352194525983e+00 1.349148646419e+00 1.345552361504e+00 1.339834769283e+00 1.331522843156e+00 1.321530304168e+00 1.311700926190e+00 1.303848398595e+00 1.298779793483e+00 1.295786089697e+00 1.292894113567e+00 1.287789218011e+00 1.278856583445e+00 1.265851521051e+00 1.249938250910e+00 1.233079437866e+00 1.217034085886e+00 1.202502115847e+00 1.188875122053e+00 1.174688603760e+00 1.158595649972e+00 1.140318840406e+00 1.121071269284e+00 1.103235989426e+00 1.089431220838e+00 1.081342169422e+00 1.078957641217e+00 1.080720601299e+00 1.084452018758e+00 1.088494370712e+00 1.092487754235e+00 1.097386706108e+00 1.104695291012e+00 1.115393800907e+00 1.129146843243e+00 1.144190987018e+00 1.158015697888e+00 1.168434377403e+00 1.174471258178e+00 1.176653712182e+00 1.176670813803e+00 1.176491419397e+00 1.177379139298e+00 1.179323467540e+00 1.181206755657e+00 1.181558916210e+00 1.179532184599e+00 1.175544475529e+00 1.171224162945e+00 1.168659884562e+00 1.169259807439e+00 1.172785393011e+00 1.177105824739e+00 1.178859523318e+00 1.174596764423e+00 1.161875620991e+00 1.139800605531e+00 1.108750650325e+00 1.059340846571e+00 9.637527490194e-01 8.721448214475e-01 8.544160972761e-01 9.302073617492e-01 1.042767045874e+00 1.121156016973e+00 1.124148747578e+00 1.048713530839e+00 9.323575014325e-01 8.504157239760e-01 8.724975110212e-01 9.816358291590e-01 1.095288816770e+00 1.144770426319e+00 1.101525047297e+00 9.795554225737e-01 8.401398622343e-01 7.848438109275e-01 8.685715710426e-01 1.021016189570e+00 1.143087018539e+00 1.178574224788e+00 1.117372622274e+00 9.930504522080e-01 8.820279017187e-01 8.711657744146e-01 9.667691125445e-01 1.086100524733e+00 1.150190116425e+00 1.124500989687e+00 1.021404534650e+00 9.008837681290e-01 8.555161086496e-01 9.300289119199e-01 1.060817093202e+00 1.155587742409e+00 1.158828950639e+00 1.060198614173e+00 8.958154440082e-01 7.554051567768e-01 7.510837227665e-01 8.792768968763e-01 1.024228158415e+00 1.096636691864e+00 1.062064237779e+00 9.329926640145e-01 7.704001006363e-01 6.838134679300e-01 7.461038064683e-01 8.820384314964e-01 9.808741664212e-01 9.855053358206e-01 8.915721655714e-01 7.468718884530e-01 6.583954391243e-01 7.231849359462e-01 8.839936886282e-01 1.021588575286e+00 1.064529288248e+00 9.911628851986e-01 8.254812629258e-01 6.500995599142e-01 6.126226826498e-01 7.572834158934e-01 9.444130692049e-01 1.061576899901e+00 1.062647145889e+00 9.492312656298e-01 7.705005928438e-01 6.378700838583e-01 6.760381624599e-01 8.373946543493e-01 9.836528125977e-01 1.034890497550e+00 9.685300165646e-01 8.107739414398e-01 6.499669338549e-01 6.357146197379e-01 7.974606665499e-01 9.941469885553e-01 1.117329512584e+00 1.120142621091e+00 9.999225768347e-01 7.977537786348e-01 6.187387210921e-01 6.240177225030e-01 8.054050023628e-01 1.002068665299e+00 1.117328474951e+00 1.116862979595e+00 1.006866579338e+00 8.302489216327e-01 6.724832660944e-01 6.418858665026e-01 7.448682332475e-01 8.759907658885e-01 9.569896514799e-01 9.623355701890e-01 9.036097334110e-01 8.187175676765e-01 7.574004074256e-01 7.505472407415e-01 7.842556640898e-01 8.204687703854e-01 8.332877643449e-01 8.210514474170e-01 8.001718829840e-01 7.901253837128e-01 7.966173275107e-01 8.073643896773e-01 8.045861489899e-01 7.798885322182e-01 7.408773902686e-01 7.077414136213e-01 6.996850661549e-01 7.185214346920e-01
 3.722018330459e-01 3.727454626548e-01 3.734134443863e-01 3.741710995959e-01 3.749237751382e-01 3.755731959933e-01 3.760905509559e-01 3.765531968875e-01 3.770936149732e-01 3.777870277706e-01 3.785821781586e-01 3.793497456988e-01 3.799854219309e-01 3.804823852122e-01 3.809318718947e-01 3.814677456599e-01 3.821660535737e-01 3.829766945275e-01 3.837552277643e-01 3.843847531284e-01 3.848698651652e-01 3.853186780008e-01 3.858518548445e-01 3.865246518795e-01 3.872972635933e-01 3.880570952221e-01 3.886881982693e-01 3.891673847307e-01 3.895923994797e-01 3.901053900084e-01 3.907722329279e-01 3.915298359254e-01 3.922434095194e-01 3.928122945281e-01 3.932502177638e-01 3.936704820757e-01 3.941931876136e-01 3.948414981279e-01 3.955343107324e-01 3.961626089902e-01 3.966748600304e-01 3.971016933363e-01 3.975225909820e-01 3.980147980338e-01 3.986072860602e-01 3.992505130629e-01 3.998465477706e-01 4.003260431793e-01 4.007113349697e-01 4.011010218501e-01 4.015873646657e-01 4.021800897910e-01 4.027969170072e-01 4.033313234200e-01 4.037474039166e-01 4.041073130596e-01 4.045144724364e-01 4.050205801234e-01 4.055873786303e-01 4.061377695902e-01 4.066187929921e-01 4.070266410191e-01 4.074027311116e-01 4.078056873108e-01 4.082771521642e-01 4.088107091241e-01 4.093550525879e-01 4.098413634732e-01 4.102342711150e-01 4.105666283903e-01 4.109293287535e-01 4.114018798682e-01 4.119705573091e-01 4.125254253900e-01 4.129605513307e-01 4.132710786460e-01 4.135599073370e-01 4.139481787092e-01 4.144713916196e-01 4.150424710395e-01 4.155266511814e-01 4.158676927761e-01 4.161357429213e-01 4.164562411013e-01 4.168963705548e-01 4.174160532777e-01 4.179145246296e-01 4.183137033473e-01 4.186215805602e-01 4.189169712727e-01 4.192732186479e-01 4.197031013906e-01 4.201617815310e-01 4.205925865085e-01 4.209645451948e-01 4.212851755472e-01 4.215919878482e-01 4.219252626620e-01 4.223021677115e-01 4.227101520601e-01 4.231192588702e-01 4.234913692255e-01 4.238053205462e-01 4.240780274385e-01 4.243614129876e-01 4.247022580439e-01 4.251071299255e-01 4.255259490211e-01 4.258919646598e-01 4.261692540759e-01 4.263954431196e-01 4.266567191097e-01 4.270187654449e-01 4.274607808140e-01 4.278909697671e-01 4.282217589569e-01 4.284472509564e-01 4.286524938473e-01 4.289459180525e-01 4.293612065773e-01 4.298232705291e-01 4.302154542519e-01 4.304819849580e-01 4.306719871985e-01 4.308971076524e-01 4.312363720580e-01 4.316690616358e-01 4.320958682627e-01 4.324248228316e-01 4.326484694275e-01 4.328426511254e-01 4.330989662294e-01 4.334540591724e-01 4.338658794961e-01 4.342472108917e-01 4.345422579030e-01 4.347641878066e-01 4.349793484144e-01 4.352534004301e-01 4.356042513880e-01 4.359947343381e-01 4.363570871763e-01 4.366481373506e-01 4.368819023271e-01 4.371131688566e-01 4.373942225909e-01 4.377408014962e-01 4.381174223239e-01 4.384647835137e-01 4.387522707513e-01 4.389951287153e-01 4.392398912603e-01 4.395234896380e-01 4.398551295205e-01 4.402090943919e-01 4.405440468001e-01 4.408381817219e-01 4.410997599703e-01 4.413554390642e-01 4.416361387442e-01 4.419559238856e-01 4.423000345081e-01 4.426348859747e-01 4.429396802224e-01 4.432162200042e-01 4.434841927384e-01 4.437694752590e-01 4.440841364676e-01 4.444169843937e-01 4.447469688011e-01 4.450597150789e-01 4.453528538389e-01 4.456370423943e-01 4.459306931081e-01 4.462434278379e-01 4.465711863661e-01 4.469007207933e-01 4.472216893472e-01 4.475294520861e-01 4.478324027790e-01 4.481436325350e-01 4.484666613618e-01 4.487959347871e-01 4.491239649200e-01 4.494478772446e-01 4.497696213422e-01 4.500947215170e-01 4.504268287737e-01 4.507611861364e-01 4.510911053540e-01 4.514181543922e-01 4.517473149202e-01 4.520843193709e-01 4.524303499728e-01 4.527776562919e-01 4.531184050702e-01 4.534528275362e-01 4.537889024263e-01 4.541345117203e-01 4.544905800797e-01 4.548493283827e-01 4.552034698608e-01 4.555527141156e-01 4.559041211995e-01 4.562670046392e-01 4.566390583520e-01 4.570133210109e-01 4.573839958066e-01 4.577531249951e-01 4.581295606706e-01 4.585183128101e-01 4.589154231453e-01 4.593125001735e-01 4.597068121150e-01 4.601030613813e-01 4.605087738519e-01 4.609263163591e-01 4.613499370652e-01 4.617706270975e-01 4.621895408194e-01 4.626140061048e-01 4.630490504355e-01 4.634916144033e-01 4.639365362314e-01 4.643766437336e-01 4.648170640045e-01 4.652666139845e-01 4.657255520704e-01 4.661876784144e-01 4.666492654285e-01 4.671099686458e-01 4.675764209301e-01 4.680534040284e-01 4.685380558192e-01 4.690233514413e-01 4.695099563773e-01 4.700019897643e-01 4.705038993223e-01 4.710148983310e-01 4.715310438290e-01 4.720473004362e-01 4.725679707675e-01 4.730980133410e-01 4.736374913490e-01 4.741810061482e-01 4.747276240019e-01 4.752774518971e-01 4.758336855324e-01 4.763980456718e-01 4.769674957328e-01 4.775400184576e-01 4.781171806779e-01 4.787007596959e-01 4.792918161068e-01 4.798893425612e-01 4.804902812611e-01 4.810953348949e-01 4.817099231313e-01 4.823332221759e-01 4.829625785809e-01 4.835956742945e-01 4.842343391725e-01 4.848792344194e-01 4.855332506070e-01 4.861958027800e-01 4.868626196752e-01 4.875340882643e-01 4.882122906276e-01 4.888968666645e-01 4.895886324169e-01 4.902875192748e-01 4.909911576976e-01 4.917020501247e-01 4.924199559169e-01 4.931443132309e-01 4.938754618265e-01 4.946141546440e-01 4.953592273552e-01 4.961108991010e-01 4.968703362054e-01 4.976361867277e-01 4.984083340016e-01 4.991883285477e-01 4.999757800048e-01 5.007699436796e-01 5.015714154160e-01 5.023790029916e-01 5.031932346585e-01 5.040151158061e-01 5.048434907683e-01 5.056799431269e-01 5.065244193266e-01 5.073767023088e-01 5.082346297083e-01 5.090985874415e-01 5.099697956772e-01 5.108488160956e-01 5.117371827000e-01 5.126321155365e-01 5.135333448243e-01 5.144409486728e-01 5.153553176395e-01 5.162766451654e-01 5.172060846988e-01 5.181429243378e-01 5.190867919113e-01 5.200383615932e-01 5.209964920343e-01 5.219609477421e-01 5.229325037879e-01 5.239110087919e-01 5.248974111033e-01 5.258915866759e-01 5.268930389853e-01 5.279016409912e-01 5.289160907751e-01 5.299365370532e-01 5.309644491570e-01 5.320009812704e-01 5.330451330788e-01 5.340961859411e-01 5.351534762642e-01 5.362167930663e-01 5.372867927807e-01 5.383639216333e-01 5.394490683034e-01 5.405418118944e-01 5.416407124212e-01 5.427459661974e-01 5.438564399752e-01 5.449751802939e-01 5.460995106123e-01 5.472320910757e-01 5.483718722135e-01 5.495179684452e-01 5.506694405426e-01 5.518269549877e-01 5.529910020530e-01 5.541630169305e-01 5.553419115096e-01 5.565264700088e-01 5.577163499544e-01 5.589130200947e-01 5.601149291761e-01 5.613242315660e-01 5.625406973554e-01 5.637616577539e-01 5.649883704457e-01 5.662211879436e-01 5.674595273156e-01 5.687049200746e-01 5.699560577575e-01 5.712121811286e-01 5.724747608653e-01 5.737427749768e-01 5.750153016660e-01 5.762940668291e-01 5.775791027411e-01 5.788689161886e-01 5.801656085758e-01 5.814652644521e-01 5.827707412535e-01 5.840822637340e-01 5.853979890212e-01 5.867202238804e-01 5.880470721612e-01 5.893777278651e-01 5.907137868026e-01 5.920546132191e-01 5.933999913635e-01 5.947511688511e-01 5.961059985878e-01 5.974649289582e-01 5.988301487114e-01 6.001983214307e-01 6.015709414734e-01 6.029481617762e-01 6.043293809361e-01 6.057155305736e-01 6.071055348172e-01 6.084986998029e-01 6.098956383193e-01 6.112969814762e-01 6.127018497401e-01 6.141107907378e-01 6.155231625823e-01 6.169388094897e-01 6.183578314121e-01 6.197804521852e-01 6.212055601755e-01 6.226351862716e-01 6.240668213256e-01 6.255016399917e-01 6.269400676832e-01 6.283808225938e-01 6.298255503711e-01 6.312723775705e-01 6.327204724517e-01 6.341725905209e-01 6.356266598214e-01 6.370838547315e-01 6.385446753912e-01 6.400049656761e-01 6.414678534626e-01 6.429334987811e-01 6.444005998681e-01 6.458699832395e-01 6.473411106527e-01 6.488131414924e-01 6.502873515183e-01 6.517621865734e-01 6.532382856477e-01 6.547167655605e-01 6.561960993399e-01 6.576765279529e-01 6.591584610205e-01 6.606396532524e-01 6.621231278368e-01 6.636067892054e-01 6.650904702225e-01 6.665764709832e-01 6.680616595564e-01 6.695472129023e-01 6.710326935534e-01 6.725188236179e-01 6.740047982713e-01 6.754915977205e-01 6.769771603203e-01 6.784622352616e-01 6.799473557591e-01 6.814318738770e-01 6.829165465368e-01 6.844003394044e-01 6.858825336867e-01 6.873640403405e-01 6.888453022440e-01 6.903246356624e-01 6.918042901811e-01 6.932821903289e-01 6.947582126738e-01 6.962327305868e-01 6.977058174043e-01 6.991778726121e-01 7.006480505452e-01 7.021163941048e-01 7.035830338128e-01 7.050467047945e-01 7.065085487064e-01 7.079688347140e-01 7.094260504411e-01 7.108810772937e-01 7.123333729590e-01 7.137833076123e-01 7.152303400075e-01 7.166747405439e-01 7.181156682910e-01 7.195536455622e-01 7.209882062093e-01 7.224199142216e-01 7.238475579279e-01 7.252723597136e-01 7.266931367863e-01 7.281102037445e-01 7.295232617593e-01 7.309326179593e-01 7.323377713801e-01 7.337388558467e-01 7.351360499729e-01 7.365279913547e-01 7.379159021480e-01 7.392996972683e-01 7.406784403424e-01 7.420519849304e-01 7.434209482265e-01 7.447847919531e-01 7.461439039871e-01 7.474977108957e-01 7.488460766864e-01 7.501893666495e-01 7.515261424859e-01 7.528579600007e-01 7.541840491102e-01 7.555043099370e-01 7.568187035445e-01 7.581257866608e-01 7.594276061713e-01 7.607231302354e-01 7.620114650526e-01 7.632947265201e-01 7.645701305276e-01 7.658388229876e-01 7.671021791955e-01 7.683566780339e-01 7.696051509044e-01 7.708461892676e-01 7.720797494608e-01 7.733067280157e-01 7.745253675708e-01 7.757372587662e-01 7.769405772469e-01 7.781362904664e-01 7.793248986163e-01 7.805048495042e-01 7.816764923784e-01 7.828403375497e-01 7.839954621428e-01 7.851421890891e-01 7.862809564253e-01 7.874101401837e-01 7.885318110801e-01 7.896438433620e-01 7.907465135381e-01 7.918409582991e-01 7.929250067607e-01 7.940010712058e-01 7.950671596049e-01 7.961237735070e-01 7.971718295741e-01 7.982087322338e-01 7.992364862841e-01 8.002549501992e-01 8.012622388300e-01 8.022604036823e-01 8.032474342961e-01 8.042248321455e-01 8.051918895729e-01 8.061481042637e-01 8.070941439559e-01 8.080292628973e-01 8.089536747429e-01 8.098677825410e-01 8.107699069961e-01 8.116614035062e-01 8.125421075436e-01 8.134114504101e-01 8.142702612994e-01 8.151169901211e-01 8.159511065548e-01 8.167750736916e-01 8.175863906409e-01 8.183877628205e-01 8.191759086559e-01 8.199525812253e-01 8.207172801680e-01 8.214698532696e-01 8.222111253579e-01 8.229396300257e-01 8.236555518860e-01 8.243605013009e-01 8.250513622916e-01 8.257314532178e-01 8.263986585901e-01 8.270525957462e-01 8.276947412922e-01 8.283234183730e-01 8.289398834853e-01 8.295443001539e-01 8.301347505551e-01 8.307131294292e-01 8.312791092992e-01 8.318310954989e-01 8.323702690091e-01 8.328971096373e-01 8.334110919729e-01 8.339113346807e-01 8.343984213045e-01 8.348736620456e-01 8.353349885584e-01 8.357835584142e-01 8.362186593648e-01 8.366410867612e-01 8.370513705017e-01 8.374467419986e-01 8.378309552041e-01 8.382013407832e-01 8.385589596907e-01 8.389036487137e-01 8.392349941150e-01 8.395547891359e-01 8.398607702552e-01 8.401546662285e-01 8.404354393098e-01 8.407029973246e-01 8.409588497708e-01 8.412023838551e-01 8.414326508444e-01 8.416514680598e-01 8.418575702712e-01 8.420519839922e-01 8.422338478519e-01 8.424041468981e-01 8.425629020963e-01 8.427093520939e-01 8.428448567099e-01 8.429685872423e-01 8.430815073831e-01 8.431833092905e-01 8.432730886019e-01 8.433540761569e-01 8.434233242520e-01 8.434824303750e-01 8.435320097468e-01 8.435709250209e-01 8.436003063920e-01 8.436199821808e-01 8.436301816280e-01 8.436318713035e-01 8.436244591562e-01 8.436086284577e-01 8.435842186690e-01 8.435519254747e-01 8.435123353752e-01 8.434643373797e-01 8.434098524572e-01 8.433489578919e-01 8.432813443484e-01 8.432073434048e-01 8.431277199224e-01 8.430427481624e-01 8.429524639985e-01 8.428574951594e-01 8.427579931467e-01 8.426551101063e-01 8.425480171309e-01 8.424380944611e-01 8.423253794292e-01 8.422111939784e-01 8.420948127171e-01 8.419772963741e-01 8.418577725940e-01 8.417394924979e-01 8.416202885796e-01 8.415018069697e-01 8.413855300447e-01 8.412696149021e-01 8.411566557029e-01 8.410467235692e-01 8.409388306533e-01 8.408360447748e-01 8.407366705690e-01 8.406436113605e-01 8.405556592474e-01 8.404737007897e-01 8.403997067845e-01 8.403315460305e-01 8.402725889332e-01 8.402227910693e-01 8.401816434817e-01 8.401518099107e-01 8.401310978017e-01 8.401233414254e-01 8.401277860057e-01 8.401446848328e-01 8.401751065858e-01 8.402198830506e-01 8.402801747940e-01 8.403552748002e-01 8.404487250409e-01 8.405582675960e-01 8.406858085392e-01 8.408332214918e-01 8.409982817773e-01 8.411860927123e-01 8.413933396904e-01 8.416225709932e-01 8.418753268493e-01 8.421503120183e-01 8.424507897983e-01 8.427750768293e-01 8.431253685347e-01 8.435032983925e-01 8.439067070656e-01 8.443405850485e-01 8.448005180396e-01 8.452924545423e-01 8.458129890705e-01 8.463653210311e-01 8.469504700514e-01 8.475659104501e-01 8.482178380331e-01 8.489013012370e-01 8.496201554025e-01 8.503753425228e-01 8.511647617749e-01 8.519939757174e-01 8.528575148546e-01 8.537613661613e-01 8.547029366874e-01 8.556836140378e-01 8.567069357908e-01 8.577670597561e-01 8.588721544927e-01 8.600154796979e-01 8.612035969794e-01 8.624343308664e-01 8.637052792901e-01 8.650241783070e-01 8.663832258426e-01 8.677903294612e-01 8.692400248353e-01 8.707355359519e-01 8.722785755445e-01 8.738638011269e-01 8.755001716848e-01 8.771779288088e-01 8.789059442542e-01 8.806799125064e-01 8.824989314453e-01 8.843701166734e-01 8.862822606812e-01 8.882471780596e-01 8.902552601610e-01 8.923136157681e-01 8.944199923018e-01 8.965692913179e-01 8.987720097093e-01 9.010156258927e-01 9.033116151328e-01 9.056507926689e-01 9.080363433135e-01 9.104724123984e-01 9.129468954776e-01 9.154760555017e-01 9.180425528606e-01 9.206583906986e-01 9.233175391671e-01 9.260179067980e-01 9.287684767900e-01 9.315539223935e-01 9.343886366638e-01 9.372594528021e-01 9.401748074407e-01 9.431308178932e-01 9.461215213430e-01 9.491594131590e-01 9.522263340389e-01 9.553382401897e-01 9.584821527216e-01 9.616627500869e-01 9.648810784214e-01 9.681266930941e-01 9.714135739879e-01 9.747242078175e-01 9.780724904829e-01 9.814470914307e-01 9.848494978760e-01 9.882841513449e-01 9.917382752851e-01 9.952259064074e-01 9.987304646444e-01 1.002262632235e+00 1.005814980345e+00 1.009386334098e+00 1.012982194902e+00 1.016588308716e+00 1.020219105404e+00 1.023859338062e+00 1.027516048781e+00 1.031185763471e+00 1.034862967395e+00 1.038555968157e+00 1.042250502158e+00 1.045957901422e+00 1.049666073109e+00 1.053380252359e+00 1.057098272973e+00 1.060813142285e+00 1.064532798350e+00 1.068244827375e+00 1.071956980317e+00 1.075661780078e+00 1.079359942234e+00 1.083052112814e+00 1.086728849619e+00 1.090399602211e+00 1.094052636752e+00 1.097693522247e+00 1.101318785835e+00 1.104921736216e+00 1.108510770699e+00 1.112072817033e+00 1.115616055075e+00 1.119132923661e+00 1.122622054272e+00 1.126088464712e+00 1.129518477534e+00 1.132924795520e+00 1.136292694326e+00 1.139629206364e+00 1.142930598934e+00 1.146190474441e+00 1.149417953697e+00 1.152597268754e+00 1.155741179779e+00 1.158837745984e+00 1.161888504053e+00 1.164897701030e+00 1.167851589871e+00 1.170763371729e+00 1.173617628871e+00 1.176422790792e+00 1.179173835266e+00 1.181866831763e+00 1.184508303164e+00 1.187084798967e+00 1.189609706838e+00 1.192067117001e+00 1.194465606238e+00 1.196801999273e+00 1.199070248838e+00 1.201278051580e+00 1.203412960859e+00 1.205485346213e+00 1.207485973394e+00 1.209415866852e+00 1.211278379657e+00 1.213063103369e+00 1.214780016175e+00 1.216418992863e+00 1.217985741950e+00 1.219477205222e+00 1.220888856279e+00 1.222229410743e+00 1.223485728911e+00 1.224669270134e+00 1.225770621632e+00 1.226792652837e+00 1.227738930604e+00 1.228598964614e+00 1.229384787948e+00 1.230084125576e+00 1.230705706280e+00 1.231246835679e+00 1.231703056006e+00 1.232084480111e+00 1.232378079475e+00 1.232596382001e+00 1.232731871747e+00 1.232786052634e+00 1.232764964762e+00 1.232658710134e+00 1.232479691624e+00 1.232218159954e+00 1.231881945684e+00 1.231469186704e+00 1.230978196473e+00 1.230418143880e+00 1.229779561887e+00 1.229073463115e+00 1.228294477740e+00 1.227446684908e+00 1.226533658106e+00 1.225550117734e+00 1.224508694570e+00 1.223399974436e+00 1.222233550731e+00 1.221009200584e+00 1.219726405186e+00 1.218394110207e+00 1.217005437205e+00 1.215572504267e+00 1.214090932325e+00 1.212566412462e+00 1.211003326072e+00 1.209398937090e+00 1.207764985644e+00 1.206094487123e+00 1.204398953387e+00 1.202677519381e+00 1.200933453748e+00 1.199174229080e+00 1.197395461059e+00 1.195610983816e+00 1.193815205030e+00 1.192018122644e+00 1.190221649529e+00 1.188425757045e+00 1.186643620478e+00 1.184867501555e+00 1.183112482985e+00 1.181374247660e+00 1.179660006381e+00 1.177976766847e+00 1.176319985104e+00 1.174705284430e+00 1.173124901368e+00 1.171591417176e+00 1.170105969269e+00 1.168668074670e+00 1.167291111930e+00 1.165966612662e+00 1.164709572934e+00 1.163516090689e+00 1.162390549580e+00 1.161341917266e+00 1.160361349925e+00 1.159465987002e+00 1.158646736250e+00 1.157912656017e+00 1.157264958388e+00 1.156701176380e+00 1.156233410888e+00 1.155850165606e+00 1.155565420941e+00 1.155371190804e+00 1.155271124654e+00 1.155270877425e+00 1.155360555698e+00 1.155551395969e+00 1.155833639556e+00 1.156212887536e+00 1.156687757558e+00 1.157251934617e+00 1.157912970164e+00 1.158657503874e+00 1.159495618983e+00 1.160416647654e+00 1.161419453119e+00 1.162505898147e+00 1.163664545420e+00 1.164901941589e+00 1.166203151682e+00 1.167572770059e+00 1.169003125285e+00 1.170487768086e+00 1.172027851634e+00 1.173608866711e+00 1.175236053219e+00 1.176896372761e+00 1.178586553533e+00 1.180303191960e+00 1.182033594024e+00 1.183780930553e+00 1.185529768594e+00 1.187281093536e+00 1.189023768756e+00 1.190751487019e+00 1.192462523546e+00 1.194141775168e+00 1.195792237148e+00 1.197398884550e+00 1.198959164432e+00 1.200468360471e+00 1.201913662326e+00 1.203297813062e+00 1.204603512723e+00 1.205834230323e+00 1.206978715803e+00 1.208030425211e+00 1.208989468840e+00 1.209841112914e+00 1.210588847397e+00 1.211220845285e+00 1.211735244057e+00 1.212128216122e+00 1.212389950490e+00 1.212525137101e+00 1.212519807423e+00 1.212379265453e+00 1.212094511616e+00 1.211662427964e+00 1.211085853335e+00 1.210353868732e+00 1.209473104468e+00 1.208434990625e+00 1.207241686198e+00 1.205892386784e+00 1.204382873847e+00 1.202718815996e+00 1.200893719775e+00 1.198913915104e+00 1.196776646507e+00 1.194483327837e+00 1.192038867774e+00 1.189439649682e+00 1.186694815331e+00 1.183801468721e+00 1.180764916334e+00 1.177590381013e+00 1.174277081429e+00 1.170834896302e+00 1.167264363014e+00 1.163572738382e+00 1.159763415563e+00 1.155843551643e+00 1.151818860469e+00 1.147694875382e+00 1.143479366571e+00 1.139177828493e+00 1.134798920483e+00 1.130348136474e+00 1.125833672582e+00 1.121265165773e+00 1.116647193045e+00 1.111991495305e+00 1.107303934365e+00 1.102595099829e+00 1.097871898760e+00 1.093143137606e+00 1.088420432549e+00 1.083708742796e+00 1.079019935012e+00 1.074361331816e+00 1.069742474786e+00 1.065173092519e+00 1.060660925935e+00 1.056215491582e+00 1.051844194097e+00 1.047558206376e+00 1.043363240652e+00 1.039270495073e+00 1.035284972231e+00 1.031416805356e+00 1.027673645883e+00 1.024060970297e+00 1.020589507940e+00 1.017261673066e+00 1.014087776559e+00 1.011072258705e+00 1.008221457690e+00 1.005541334291e+00 1.003035338958e+00 1.000711228502e+00 9.985702944402e-01 9.966187825333e-01 9.948587621109e-01 9.932927943387e-01 9.919263216177e-01 9.907570385339e-01 9.897914221363e-01 9.890252558464e-01 9.884618278777e-01 9.881029000675e-01 9.879426712281e-01 9.879852828726e-01 9.882241607374e-01 9.886601414413e-01 9.892896266327e-01 9.901059980279e-01 9.911105143370e-01 9.922920611447e-01 9.936505159287e-01 9.951758970493e-01 9.968617853081e-01 9.987037636986e-01 1.000689641462e+00 1.002814001233e+00 1.005064629271e+00 1.007433783787e+00 1.009909138939e+00 1.012481442551e+00 1.015138360456e+00 1.017866515957e+00 1.020657246569e+00 1.023492331863e+00 1.026364234927e+00 1.029254788136e+00 1.032150381255e+00 1.035041462164e+00 1.037906974629e+00 1.040739943493e+00 1.043519086378e+00 1.046235455713e+00 1.048873008861e+00 1.051414993139e+00 1.053854656326e+00 1.056169815709e+00 1.058356806405e+00 1.060396205205e+00 1.062279442611e+00 1.063997943152e+00 1.065533822519e+00 1.066889253488e+00 1.068044732460e+00 1.069001005258e+00 1.069749509947e+00 1.070282142468e+00 1.070603757459e+00 1.070700341703e+00 1.070583507171e+00 1.070244896597e+00 1.069690905711e+00 1.068927154908e+00 1.067951292524e+00 1.066780409429e+00 1.065412836776e+00 1.063867002034e+00 1.062150199221e+00 1.060272965702e+00 1.058258724028e+00 1.056110354911e+00 1.053857847411e+00 1.051509908464e+00 1.049088887558e+00 1.046617115662e+00 1.044108748867e+00 1.041594446293e+00 1.039085282401e+00 1.036611065163e+00 1.034190931267e+00 1.031843304973e+00 1.029596093204e+00 1.027460700128e+00 1.025466103287e+00 1.023623254527e+00 1.021953960405e+00 1.020475686566e+00 1.019196891054e+00 1.018138867036e+00 1.017307291890e+00 1.016715920450e+00 1.016371222124e+00 1.016278827408e+00 1.016449837239e+00 1.016878032713e+00 1.017575734945e+00 1.018537212568e+00 1.019764210505e+00 1.021256917117e+00 1.023007155450e+00 1.025021964447e+00 1.027285737957e+00 1.029802505319e+00 1.032565358975e+00 1.035564602998e+00 1.038804245095e+00 1.042265833093e+00 1.045954964834e+00 1.049860088534e+00 1.053971562067e+00 1.058292445032e+00 1.062802350355e+00 1.067503627112e+00 1.072382692850e+00 1.077427331883e+00 1.082634959134e+00 1.087982099202e+00 1.093465813204e+00 1.099063314780e+00 1.104761061510e+00 1.110544801294e+00 1.116384397504e+00 1.122269855139e+00 1.128169838840e+00 1.134064799990e+00 1.139930284774e+00 1.145732865793e+00 1.151456067285e+00 1.157063520067e+00 1.162536156510e+00 1.167845061345e+00 1.172962107604e+00 1.177873263528e+00 1.182546766814e+00 1.186976294092e+00 1.191137263239e+00 1.195024534427e+00 1.198633352668e+00 1.201952772213e+00 1.204999270461e+00 1.207768202033e+00 1.210283151100e+00 1.212561176859e+00 1.214621005478e+00 1.216505430882e+00 1.218233873054e+00 1.219862199680e+00 1.221423938744e+00 1.222969623602e+00 1.224555313540e+00 1.226221665556e+00 1.228039099423e+00 1.230043759316e+00 1.232301109714e+00 1.234858052724e+00 1.237756985522e+00 1.241053083634e+00 1.244770023815e+00 1.248954370176e+00 1.253620023879e+00 1.258792885654e+00 1.264483975785e+00 1.270687932570e+00 1.277414090407e+00 1.284630303431e+00 1.292335662138e+00 1.300486369362e+00 1.309050833471e+00 1.317994122478e+00 1.327250220408e+00 1.336787402085e+00 1.346521750079e+00 1.356406662077e+00 1.366365728028e+00 1.376318258912e+00 1.386211014433e+00 1.395932956418e+00 1.405431587993e+00 1.414605062139e+00 1.423371737987e+00 1.431659595442e+00 1.439355629483e+00 1.446407286571e+00 1.452702497329e+00 1.458177299458e+00 1.462753310974e+00 1.466343086828e+00 1.468908243472e+00 1.470357265841e+00 1.470670729937e+00 1.469792601741e+00 1.467695541757e+00 1.464385705633e+00 1.459833377761e+00 1.454092401888e+00 1.447166938034e+00 1.439126382928e+00 1.430042502106e+00 1.419983970902e+00 1.409087542945e+00 1.397437125104e+00 1.385200603781e+00 1.372507858917e+00 1.359511942199e+00 1.346399399425e+00 1.333302206624e+00 1.320419823840e+00 1.307882349378e+00 1.295854499904e+00 1.284468667160e+00 1.273825514877e+00 1.264049179786e+00 1.255171852766e+00 1.247272523816e+00 1.240347475646e+00 1.234389801877e+00 1.229385602388e+00 1.225246090407e+00 1.221937226977e+00 1.219330703347e+00 1.217348037483e+00 1.215873370942e+00 1.214770855658e+00 1.213954678754e+00 1.213260127311e+00 1.212606685926e+00 1.211852913374e+00 1.210888645702e+00 1.209622546591e+00 1.207919603253e+00 1.205724733310e+00 1.202915591774e+00 1.199436352917e+00 1.195223081341e+00 1.190212583225e+00 1.184408114658e+00 1.177770904953e+00 1.170360705737e+00 1.162215472362e+00 1.153436665658e+00 1.144174212332e+00 1.134580075315e+00 1.124911072190e+00 1.115398113232e+00 1.106358425104e+00 1.098112105256e+00 1.090986697793e+00 1.085339276357e+00 1.081456640803e+00 1.079644518281e+00 1.080096737876e+00 1.082960520141e+00 1.088289217425e+00 1.096015719792e+00 1.106019245347e+00 1.118031834389e+00 1.131761317665e+00 1.146818612016e+00 1.162782533484e+00 1.179227810921e+00 1.195692511357e+00 1.211776005719e+00 1.227060972090e+00 1.241207109180e+00 1.253904796598e+00 1.264891910082e+00 1.273990130409e+00 1.281032865592e+00 1.285956926035e+00 1.288712124863e+00 1.289320489938e+00 1.287859871095e+00 1.284426045989e+00 1.279214682486e+00 1.272422156018e+00 1.264336985250e+00 1.255290369699e+00 1.245656652974e+00 1.235903652302e+00 1.226502202497e+00 1.218003592094e+00 1.210948096014e+00 1.205877375680e+00 1.203294018928e+00 1.203596125409e+00 1.207084741969e+00 1.210599516323e+00 1.213975754682e+00 1.219130139934e+00 1.228001500821e+00 1.241444314549e+00 1.258661083693e+00 1.277473525978e+00 1.295327834773e+00 1.310416859158e+00 1.322342631145e+00 1.332112999091e+00 1.341452834602e+00 1.351750508619e+00 1.363199801604e+00 1.374606502535e+00 1.383904302851e+00 1.389122590352e+00 1.389341615557e+00 1.385138689062e+00 1.378341555037e+00 1.371232983097e+00 1.365530771999e+00 1.361614394621e+00 1.358465565748e+00 1.354347507900e+00 1.347787031636e+00 1.338420839179e+00 1.327277082681e+00 1.316316686203e+00 1.307463947751e+00 1.301621272207e+00 1.298155951678e+00 1.295138181743e+00 1.290265681208e+00 1.281911768371e+00 1.269795084111e+00 1.255011610037e+00 1.239423787574e+00 1.224656615115e+00 1.211258735394e+00 1.198476135417e+00 1.184731748964e+00 1.168595846911e+00 1.149744414652e+00 1.129375152482e+00 1.109897572589e+00 1.094007388904e+00 1.083525474188e+00 1.078618014787e+00 1.077903923233e+00 1.079364428613e+00 1.081475768444e+00 1.083988014985e+00 1.087952432835e+00 1.094939699760e+00 1.105945403261e+00 1.120579712736e+00 1.136969533049e+00 1.152456822460e+00 1.164705376855e+00 1.172592424549e+00 1.176509474585e+00 1.177998592524e+00 1.178879221580e+00 1.180271088806e+00 1.182047167490e+00 1.183014870927e+00 1.181690507474e+00 1.177279207592e+00 1.170342854715e+00 1.162762611463e+00 1.156983031304e+00 1.154830768207e+00 1.156444697858e+00 1.159929682838e+00 1.161952857086e+00 1.158926855965e+00 1.148166809076e+00 1.128426340707e+00 1.095361855024e+00 1.028299878479e+00 9.261921429441e-01 8.510978974487e-01 8.638753637288e-01 9.582026422330e-01 1.066520546623e+00 1.125262977166e+00 1.104046413753e+00 1.010248642390e+00 8.917301847511e-01 8.297093848069e-01 8.794534330770e-01 9.999675201218e-01 1.105608310509e+00 1.136466562196e+00 1.073246558238e+00 9.384352562346e-01 8.014996616817e-01 7.649924354250e-01 8.637148411028e-01 1.013001386172e+00 1.120078607439e+00 1.139023084325e+00 1.069228217227e+00 9.527733197579e-01 8.686050286694e-01 8.858662530210e-01 9.852221546019e-01 1.084234893108e+00 1.117639780415e+00 1.064195479614e+00 9.496595103244e-01 8.480529125941e-01 8.499845962620e-01 9.634746346185e-01 1.101915629148e+00 1.181021254724e+00 1.158716038819e+00 1.036351420371e+00 8.614387235142e-01 7.346257248322e-01 7.588728413873e-01 8.983367523655e-01 1.033085466617e+00 1.085691663914e+00 1.032893616524e+00 8.975788897643e-01 7.505417899966e-01 6.977210110831e-01 7.770152872336e-01 8.986403671237e-01 9.669709805642e-01 9.391710059419e-01 8.230459596235e-01 6.811870503181e-01 6.320271080429e-01 7.378425241884e-01 9.031938906591e-01 1.018977584967e+00 1.030323996852e+00 9.289940439193e-01 7.533761042167e-01 6.063657791659e-01 6.298656103702e-01 7.996228839561e-01 9.694423878026e-01 1.050367355816e+00 1.012205121825e+00 8.707240130436e-01 6.948077898978e-01 6.191293284770e-01 7.266978921037e-01 9.067042540105e-01 1.033778067697e+00 1.048288199488e+00 9.405449795296e-01 7.485819521662e-01 5.823677474440e-01 6.130455320342e-01 8.161132781896e-01 1.022625871437e+00 1.136503734677e+00 1.121959763234e+00 9.844124590606e-01 7.719151299583e-01 5.974667927408e-01 6.195165472019e-01 8.046696924291e-01 9.919824008650e-01 1.094610610653e+00 1.085664571461e+00 9.772927044583e-01 8.167567774916e-01 6.869897432091e-01 6.726308363150e-01 7.612524008170e-01 8.639898688077e-01 9.189481442816e-01 9.097221565297e-01 8.538793347395e-01 7.907861109402e-01 7.607042518392e-01 7.742158751140e-01 8.057217656236e-01 8.229169873349e-01 8.121159581966e-01 7.833162961246e-01 7.614028436922e-01 7.664524953875e-01 7.949067946161e-01 8.232639034258e-01 8.283552465766e-01 8.019752376358e-01 7.547591821852e-01 7.114437448784e-01 6.962545865029e-01 7.136971627481e-01
 3.767229764135e-01 3.772855017080e-01 3.779753015585e-01 3.787571802577e-01 3.795332012251e-01 3.802026863725e-01 3.807377398118e-01 3.812169676144e-01 3.817774515280e-01 3.824926053806e-01 3.833101522983e-01 3.840983823600e-01 3.847537980342e-01 3.852695199837e-01 3.857380123050e-01 3.862939721268e-01 3.870156368846e-01 3.878510436787e-01 3.886517424751e-01 3.893005325056e-01 3.898046212720e-01 3.902746434160e-01 3.908317301441e-01 3.915296089824e-01 3.923272815227e-01 3.931099500906e-01 3.937614236691e-01 3.942624365348e-01 3.947114997490e-01 3.952495649097e-01 3.959412247480e-01 3.967239015308e-01 3.974602261672e-01 3.980509695811e-01 3.985099893512e-01 3.989538583964e-01 3.995027185446e-01 4.001787173499e-01 4.008968937941e-01 4.015458918527e-01 4.020769841818e-01 4.025250314361e-01 4.029711470783e-01 4.034920044654e-01 4.041113964885e-01 4.047774644044e-01 4.053926762853e-01 4.058923664810e-01 4.063010018821e-01 4.067152198246e-01 4.072278547310e-01 4.078455648559e-01 4.084857399043e-01 4.090410399407e-01 4.094755763765e-01 4.098562322337e-01 4.102881820753e-01 4.108205295053e-01 4.114130837436e-01 4.119850563269e-01 4.124825555504e-01 4.129069472450e-01 4.133046426081e-01 4.137331178065e-01 4.142313324785e-01 4.147875121745e-01 4.153473520271e-01 4.158487056850e-01 4.162593500041e-01 4.166145810489e-01 4.170015908802e-01 4.174959886497e-01 4.180812135586e-01 4.186510395342e-01 4.191036803431e-01 4.194328313807e-01 4.197400705939e-01 4.201465251489e-01 4.206882710864e-01 4.212774598895e-01 4.217796808996e-01 4.221368761398e-01 4.224187629191e-01 4.227526193272e-01 4.232099098195e-01 4.237502448639e-01 4.242690654815e-01 4.246838450896e-01 4.250015518975e-01 4.253052756587e-01 4.256747528079e-01 4.261249490404e-01 4.266049345609e-01 4.270512967035e-01 4.274299651021e-01 4.277542613954e-01 4.280701792069e-01 4.284192316424e-01 4.288156126639e-01 4.292403585939e-01 4.296566025227e-01 4.300314699641e-01 4.303488488836e-01 4.306328254220e-01 4.309325415219e-01 4.312901920144e-01 4.317042463684e-01 4.321270931029e-01 4.324953003368e-01 4.327799467784e-01 4.330173744480e-01 4.332931580862e-01 4.336654481567e-01 4.341136771036e-01 4.345460639099e-01 4.348799005853e-01 4.351124451969e-01 4.353259723128e-01 4.356283369580e-01 4.360491331408e-01 4.365134282894e-01 4.369065654500e-01 4.371747138196e-01 4.373682544743e-01 4.375966304475e-01 4.379386166114e-01 4.383730382058e-01 4.387998882635e-01 4.391273353459e-01 4.393503281261e-01 4.395440028607e-01 4.397988709691e-01 4.401541039700e-01 4.405639399629e-01 4.409438535633e-01 4.412357132166e-01 4.414548015309e-01 4.416665055105e-01 4.419354645236e-01 4.422819162936e-01 4.426689571934e-01 4.430270952747e-01 4.433130924655e-01 4.435398254540e-01 4.437634729476e-01 4.440366664697e-01 4.443751958939e-01 4.447442567119e-01 4.450835198774e-01 4.453619728420e-01 4.455956276820e-01 4.458288348818e-01 4.461003642957e-01 4.464203707527e-01 4.467625367795e-01 4.470862510166e-01 4.473691775053e-01 4.476167874731e-01 4.478578177298e-01 4.481236070493e-01 4.484275578266e-01 4.487555118586e-01 4.490746527862e-01 4.493638226104e-01 4.496234085890e-01 4.498728017637e-01 4.501390629903e-01 4.504339275631e-01 4.507471486671e-01 4.510571471474e-01 4.513496959036e-01 4.516215648063e-01 4.518837279643e-01 4.521540956409e-01 4.524433459892e-01 4.527469458686e-01 4.530525123441e-01 4.533482401113e-01 4.536313437627e-01 4.539080075096e-01 4.541919927888e-01 4.544869460565e-01 4.547880638541e-01 4.550876633677e-01 4.553821818846e-01 4.556738315822e-01 4.559685102530e-01 4.562691915042e-01 4.565713526248e-01 4.568690610163e-01 4.571632502686e-01 4.574588774623e-01 4.577616681930e-01 4.580721163825e-01 4.583837612238e-01 4.586887278579e-01 4.589868722709e-01 4.592867113554e-01 4.595936877000e-01 4.599109344856e-01 4.602314384242e-01 4.605470158304e-01 4.608558573203e-01 4.611671951617e-01 4.614895912413e-01 4.618206911407e-01 4.621532040245e-01 4.624816728984e-01 4.628084148678e-01 4.631409580732e-01 4.634861218950e-01 4.638384569850e-01 4.641902049175e-01 4.645391395263e-01 4.648902913060e-01 4.652479517798e-01 4.656186753177e-01 4.659938373514e-01 4.663668747984e-01 4.667363748216e-01 4.671107699484e-01 4.674950102626e-01 4.678862793811e-01 4.682784349702e-01 4.686668229095e-01 4.690548759664e-01 4.694512064910e-01 4.698559372144e-01 4.702641107175e-01 4.706707576218e-01 4.710762379910e-01 4.714878300092e-01 4.719084415110e-01 4.723368700690e-01 4.727650159353e-01 4.731945780403e-01 4.736288478808e-01 4.740727711335e-01 4.745248880947e-01 4.749818771399e-01 4.754395972499e-01 4.759005868181e-01 4.763700333354e-01 4.768480405361e-01 4.773301490000e-01 4.778154397121e-01 4.783030224523e-01 4.787961941637e-01 4.792973182755e-01 4.798041047408e-01 4.803123854504e-01 4.808252847651e-01 4.813445738306e-01 4.818706050260e-01 4.824032486394e-01 4.829386472249e-01 4.834785186289e-01 4.840269662342e-01 4.845836548540e-01 4.851463964502e-01 4.857133183244e-01 4.862851012811e-01 4.868618730276e-01 4.874486443618e-01 4.880427390848e-01 4.886420351401e-01 4.892449448686e-01 4.898542130765e-01 4.904700658951e-01 4.910927691999e-01 4.917224853758e-01 4.923565805760e-01 4.929975226589e-01 4.936458325763e-01 4.943004350132e-01 4.949610919396e-01 4.956291913771e-01 4.963039201426e-01 4.969857072272e-01 4.976745558984e-01 4.983693032370e-01 4.990707527603e-01 4.997799637899e-01 5.004967815310e-01 5.012195889503e-01 5.019504821255e-01 5.026865392291e-01 5.034303790149e-01 5.041813050137e-01 5.049384696513e-01 5.057042866414e-01 5.064784976497e-01 5.072595881402e-01 5.080462908211e-01 5.088400570351e-01 5.096409118454e-01 5.104494393936e-01 5.112668745667e-01 5.120915487563e-01 5.129229932085e-01 5.137603508166e-01 5.146047459867e-01 5.154570484534e-01 5.163169877032e-01 5.171848577096e-01 5.180593522499e-01 5.189423580061e-01 5.198315318950e-01 5.207279544832e-01 5.216313396551e-01 5.225421701394e-01 5.234610487927e-01 5.243880503738e-01 5.253230797235e-01 5.262646654283e-01 5.272125155601e-01 5.281676105274e-01 5.291302606600e-01 5.301017429002e-01 5.310812384350e-01 5.320676195589e-01 5.330613162778e-01 5.340605079116e-01 5.350675596164e-01 5.360824366600e-01 5.371053135493e-01 5.381358828509e-01 5.391737631560e-01 5.402186513514e-01 5.412689034581e-01 5.423272091846e-01 5.433922035328e-01 5.444664913597e-01 5.455481592427e-01 5.466364058750e-01 5.477306820108e-01 5.488319629753e-01 5.499400014858e-01 5.510559081579e-01 5.521804358196e-01 5.533107810061e-01 5.544469747184e-01 5.555901391410e-01 5.567408590043e-01 5.578981631557e-01 5.590626653788e-01 5.602333888003e-01 5.614106811778e-01 5.625946388741e-01 5.637850062427e-01 5.649829855263e-01 5.661870719001e-01 5.673969390086e-01 5.686135393784e-01 5.698366788945e-01 5.710652809560e-01 5.723015405977e-01 5.735441320282e-01 5.747926781596e-01 5.760480319129e-01 5.773080713506e-01 5.785736683172e-01 5.798468165992e-01 5.811249687766e-01 5.824101503755e-01 5.837009615414e-01 5.849971813329e-01 5.862988502648e-01 5.876063051444e-01 5.889191957509e-01 5.902380881050e-01 5.915630145298e-01 5.928923435410e-01 5.942282099438e-01 5.955678484412e-01 5.969133353595e-01 5.982646340390e-01 5.996198128549e-01 6.009814922355e-01 6.023477573932e-01 6.037184483290e-01 6.050944086290e-01 6.064748695133e-01 6.078601281793e-01 6.092500970207e-01 6.106444428009e-01 6.120428618695e-01 6.134468391210e-01 6.148538186598e-01 6.162656874017e-01 6.176813874030e-01 6.191011958055e-01 6.205254734639e-01 6.219543220997e-01 6.233859362543e-01 6.248226152245e-01 6.262625798959e-01 6.277050095687e-01 6.291519511053e-01 6.306029084804e-01 6.320572612899e-01 6.335155320490e-01 6.349754643847e-01 6.364390438413e-01 6.379054138544e-01 6.393743718864e-01 6.408482748142e-01 6.423243958249e-01 6.438016163223e-01 6.452824998740e-01 6.467650294006e-01 6.482499480471e-01 6.497388584288e-01 6.512290614142e-01 6.527213657603e-01 6.542160994364e-01 6.557119082688e-01 6.572100662267e-01 6.587105828186e-01 6.602121569992e-01 6.617172260368e-01 6.632215392034e-01 6.647277827279e-01 6.662355916999e-01 6.677443464773e-01 6.692549297157e-01 6.707664864939e-01 6.722784401232e-01 6.737915868783e-01 6.753048434078e-01 6.768195331478e-01 6.783348568784e-01 6.798501776160e-01 6.813663375480e-01 6.828824487326e-01 6.843986247095e-01 6.859142076553e-01 6.874316100512e-01 6.889480375998e-01 6.904644210768e-01 6.919803213074e-01 6.934950682207e-01 6.950103156101e-01 6.965250721961e-01 6.980384257002e-01 6.995518050314e-01 7.010632431338e-01 7.025744649491e-01 7.040838617478e-01 7.055930388715e-01 7.071005904363e-01 7.086064148123e-01 7.101108383224e-01 7.116139588816e-01 7.131143395840e-01 7.146131381101e-01 7.161108685240e-01 7.176056012284e-01 7.190975631889e-01 7.205890028787e-01 7.220767745273e-01 7.235624697560e-01 7.250454707392e-01 7.265249702271e-01 7.280029225622e-01 7.294769548345e-01 7.309482201960e-01 7.324165716943e-01 7.338814855713e-01 7.353425111479e-01 7.368008930730e-01 7.382550973882e-01 7.397064890408e-01 7.411529097076e-01 7.425963372847e-01 7.440356002788e-01 7.454704133854e-01 7.469011447966e-01 7.483275698299e-01 7.497485376650e-01 7.511663221536e-01 7.525785707065e-01 7.539858624318e-01 7.553892034685e-01 7.567867053481e-01 7.581792481627e-01 7.595666321173e-01 7.609479155519e-01 7.623251790685e-01 7.636955840358e-01 7.650603446861e-01 7.664203080202e-01 7.677726052471e-01 7.691209307699e-01 7.704615435988e-01 7.717969562294e-01 7.731258433863e-01 7.744473412982e-01 7.757622482644e-01 7.770715246860e-01 7.783736607061e-01 7.796690383455e-01 7.809568910311e-01 7.822372226294e-01 7.835112111599e-01 7.847772878151e-01 7.860355502403e-01 7.872867124026e-01 7.885297603301e-01 7.897653692158e-01 7.909929436553e-01 7.922115583669e-01 7.934231874856e-01 7.946260549295e-01 7.958207540288e-01 7.970072078997e-01 7.981845665460e-01 7.993533134009e-01 8.005127587516e-01 8.016634005972e-01 8.028051198539e-01 8.039374775368e-01 8.050618028903e-01 8.061752880385e-01 8.072792769037e-01 8.083741364541e-01 8.094593807102e-01 8.105348901986e-01 8.116000261734e-01 8.126548138398e-01 8.137001847417e-01 8.147352515187e-01 8.157593725375e-01 8.167733393455e-01 8.177770303208e-01 8.187697831520e-01 8.197510044768e-01 8.207221975541e-01 8.216829543762e-01 8.226319870269e-01 8.235698273268e-01 8.244964045612e-01 8.254120910843e-01 8.263162507650e-01 8.272082031016e-01 8.280889548482e-01 8.289588417199e-01 8.298156225541e-01 8.306619599540e-01 8.314945032767e-01 8.323163452989e-01 8.331259394081e-01 8.339221275412e-01 8.347077569258e-01 8.354803026130e-01 8.362406026971e-01 8.369882752601e-01 8.377232951905e-01 8.384456406502e-01 8.391555258335e-01 8.398515765451e-01 8.405363264986e-01 8.412070012429e-01 8.418657005068e-01 8.425104434482e-01 8.431431092348e-01 8.437622772547e-01 8.443678652378e-01 8.449615122469e-01 8.455413796781e-01 8.461077384880e-01 8.466617252177e-01 8.472015133055e-01 8.477292154257e-01 8.482424184203e-01 8.487427656860e-01 8.492301286317e-01 8.497034787629e-01 8.501650021529e-01 8.506128474434e-01 8.510465338614e-01 8.514678178693e-01 8.518753959899e-01 8.522706543777e-01 8.526523949027e-01 8.530202410927e-01 8.533761382719e-01 8.537182433892e-01 8.540475301907e-01 8.543641125698e-01 8.546674928519e-01 8.549592050867e-01 8.552374910019e-01 8.555030461477e-01 8.557566349426e-01 8.559983528585e-01 8.562265628589e-01 8.564431568827e-01 8.566484206422e-01 8.568417520874e-01 8.570227387290e-01 8.571922882354e-01 8.573505451130e-01 8.574974907275e-01 8.576323830151e-01 8.577578836282e-01 8.578724410621e-01 8.579757019567e-01 8.580687760499e-01 8.581517337697e-01 8.582257002199e-01 8.582895449832e-01 8.583431310601e-01 8.583882647912e-01 8.584244238752e-01 8.584521569503e-01 8.584711329244e-01 8.584814416670e-01 8.584848312558e-01 8.584808408856e-01 8.584695676899e-01 8.584510647855e-01 8.584263428045e-01 8.583958078510e-01 8.583590391408e-01 8.583172526639e-01 8.582701363746e-01 8.582181461394e-01 8.581622281856e-01 8.581027789569e-01 8.580397519297e-01 8.579725624908e-01 8.579044971918e-01 8.578341338856e-01 8.577615565872e-01 8.576886206271e-01 8.576145217354e-01 8.575403671673e-01 8.574671916503e-01 8.573944415393e-01 8.573231146389e-01 8.572540415446e-01 8.571872400461e-01 8.571240373458e-01 8.570646569161e-01 8.570098607567e-01 8.569591368156e-01 8.569142891918e-01 8.568765834486e-01 8.568442518968e-01 8.568209593661e-01 8.568040130791e-01 8.567968888758e-01 8.567998907078e-01 8.568118332800e-01 8.568355989183e-01 8.568707505757e-01 8.569179324525e-01 8.569787367577e-01 8.570514832911e-01 8.571412143511e-01 8.572445784969e-01 8.573648597779e-01 8.575011629955e-01 8.576549148574e-01 8.578282628541e-01 8.580181457924e-01 8.582309601603e-01 8.584621797089e-01 8.587156547017e-01 8.589911163870e-01 8.592891815881e-01 8.596124399060e-01 8.599588008657e-01 8.603316594761e-01 8.607299224707e-01 8.611554083421e-01 8.616093836218e-01 8.620900369568e-01 8.626019207634e-01 8.631419058387e-01 8.637146144778e-01 8.643193534760e-01 8.649536061291e-01 8.656246935084e-01 8.663262236842e-01 8.670658908230e-01 8.678389977032e-01 8.686477789557e-01 8.694950229034e-01 8.703769384496e-01 8.713008010345e-01 8.722599848990e-01 8.732607026819e-01 8.743011580706e-01 8.753806073950e-01 8.765051099865e-01 8.776670653864e-01 8.788757352089e-01 8.801237869203e-01 8.814168230088e-01 8.827554087803e-01 8.841344603891e-01 8.855628173826e-01 8.870314491315e-01 8.885509232388e-01 8.901136772689e-01 8.917211399830e-01 8.933801049169e-01 8.950798335194e-01 8.968330716313e-01 8.986287837929e-01 9.004745137084e-01 9.023676823385e-01 9.043057702246e-01 9.062976981069e-01 9.083305859990e-01 9.104179498989e-01 9.125490350193e-01 9.147283689005e-01 9.169594814666e-01 9.192310612874e-01 9.215592767362e-01 9.239258242061e-01 9.263467315361e-01 9.288110721474e-01 9.313207740835e-01 9.338823240084e-01 9.364818586467e-01 9.391352808252e-01 9.418270833404e-01 9.445673919439e-01 9.473520778297e-01 9.501756200849e-01 9.530497262117e-01 9.559580474980e-01 9.589159968574e-01 9.619090354497e-01 9.649447884773e-01 9.680223876656e-01 9.711332554986e-01 9.742899367603e-01 9.774758022274e-01 9.807043637696e-01 9.839647698976e-01 9.872599424383e-01 9.905921084304e-01 9.939504825962e-01 9.973473411583e-01 1.000767704100e+00 1.004223679764e+00 1.007704887847e+00 1.011211980479e+00 1.014748867389e+00 1.018304598114e+00 1.021891318990e+00 1.025492582751e+00 1.029120257026e+00 1.032765353324e+00 1.036427340519e+00 1.040111712046e+00 1.043803393881e+00 1.047516665879e+00 1.051238125503e+00 1.054972386670e+00 1.058717872327e+00 1.062467555341e+00 1.066230114796e+00 1.069991900749e+00 1.073762011236e+00 1.077531971242e+00 1.081302853543e+00 1.085075388174e+00 1.088840944332e+00 1.092607742568e+00 1.096364232239e+00 1.100115517358e+00 1.103857709216e+00 1.107587344865e+00 1.111309352665e+00 1.115011227253e+00 1.118704384219e+00 1.122375773906e+00 1.126028516268e+00 1.129664364898e+00 1.133272238377e+00 1.136862136975e+00 1.140421363812e+00 1.143956390828e+00 1.147462178469e+00 1.150934711038e+00 1.154380543001e+00 1.157785575832e+00 1.161160921060e+00 1.164495872194e+00 1.167792311375e+00 1.171051350767e+00 1.174262515473e+00 1.177436653579e+00 1.180559574834e+00 1.183640113584e+00 1.186670054548e+00 1.189648957148e+00 1.192580743059e+00 1.195452715220e+00 1.198277339120e+00 1.201040557348e+00 1.203750004852e+00 1.206399738553e+00 1.208985636122e+00 1.211517296541e+00 1.213978741183e+00 1.216381138899e+00 1.218714682782e+00 1.220981843679e+00 1.223183464241e+00 1.225310889264e+00 1.227374052659e+00 1.229359530269e+00 1.231276685840e+00 1.233119425613e+00 1.234884747112e+00 1.236579669166e+00 1.238191765082e+00 1.239732056931e+00 1.241190512764e+00 1.242570987709e+00 1.243873962375e+00 1.245091279543e+00 1.246232944628e+00 1.247288017948e+00 1.248265064164e+00 1.249158831693e+00 1.249966478582e+00 1.250696773267e+00 1.251337423211e+00 1.251900175703e+00 1.252375920175e+00 1.252768421400e+00 1.253079838909e+00 1.253302701551e+00 1.253448307728e+00 1.253505325274e+00 1.253484142112e+00 1.253379260121e+00 1.253192295305e+00 1.252927723091e+00 1.252577714137e+00 1.252153777855e+00 1.251648755540e+00 1.251067824666e+00 1.250411548861e+00 1.249678259452e+00 1.248874816496e+00 1.247995467007e+00 1.247049886687e+00 1.246033416182e+00 1.244949309177e+00 1.243803256082e+00 1.242591294412e+00 1.241322231063e+00 1.239991171064e+00 1.238605396002e+00 1.237166835155e+00 1.235675000178e+00 1.234137779538e+00 1.232551369961e+00 1.230924858544e+00 1.229257483832e+00 1.227553162290e+00 1.225817113775e+00 1.224047765292e+00 1.222255211452e+00 1.220435894983e+00 1.218598429127e+00 1.216745357881e+00 1.214877828517e+00 1.213005619349e+00 1.211123326136e+00 1.209244868660e+00 1.207366653876e+00 1.205496318615e+00 1.203638262314e+00 1.201792145513e+00 1.199970026388e+00 1.198166661980e+00 1.196393411823e+00 1.194652092279e+00 1.192943837744e+00 1.191279376837e+00 1.189653740952e+00 1.188080534407e+00 1.186556260474e+00 1.185087299828e+00 1.183680296269e+00 1.182331257862e+00 1.181054839587e+00 1.179841642504e+00 1.178705192043e+00 1.177644609935e+00 1.176660024911e+00 1.175761942165e+00 1.174942782716e+00 1.174214940233e+00 1.173573452146e+00 1.173021931046e+00 1.172566586308e+00 1.172199214127e+00 1.171932453602e+00 1.171757409766e+00 1.171680341994e+00 1.171700676187e+00 1.171814326959e+00 1.172029151752e+00 1.172334985940e+00 1.172739082642e+00 1.173235396720e+00 1.173823783310e+00 1.174504818093e+00 1.175270755417e+00 1.176126244075e+00 1.177060800308e+00 1.178078171110e+00 1.179171963274e+00 1.180336027172e+00 1.181573165734e+00 1.182869780896e+00 1.184231774621e+00 1.185645818112e+00 1.187111445296e+00 1.188624436937e+00 1.190173959855e+00 1.191761659301e+00 1.193374454057e+00 1.195012533624e+00 1.196666659084e+00 1.198328924311e+00 1.199998278740e+00 1.201661599489e+00 1.203319517174e+00 1.204958899000e+00 1.206576378365e+00 1.208166562842e+00 1.209717587267e+00 1.211230969744e+00 1.212691064289e+00 1.214099109836e+00 1.215443835389e+00 1.216719414774e+00 1.217922855013e+00 1.219041184161e+00 1.220076290810e+00 1.221016890710e+00 1.221859452798e+00 1.222598847998e+00 1.223226531483e+00 1.223744191330e+00 1.224138504551e+00 1.224412203892e+00 1.224556800965e+00 1.224568748208e+00 1.224447541816e+00 1.224183642845e+00 1.223781295927e+00 1.223231273747e+00 1.222534165330e+00 1.221689298169e+00 1.220690062386e+00 1.219541385047e+00 1.218234744359e+00 1.216776315387e+00 1.215163105796e+00 1.213393394180e+00 1.211472074398e+00 1.209393452867e+00 1.207166076505e+00 1.204785588121e+00 1.202256367085e+00 1.199582134166e+00 1.196761266176e+00 1.193802179788e+00 1.190704713985e+00 1.187473314214e+00 1.184112375233e+00 1.180626453180e+00 1.177021534122e+00 1.173300423251e+00 1.169471253199e+00 1.165537195612e+00 1.161507473836e+00 1.157385292114e+00 1.153178341730e+00 1.148896353359e+00 1.144541796812e+00 1.140126302823e+00 1.135654366788e+00 1.131135456723e+00 1.126577685788e+00 1.121988424367e+00 1.117376868491e+00 1.112750781430e+00 1.108119958829e+00 1.103490394815e+00 1.098873978279e+00 1.094278145404e+00 1.089709689442e+00 1.085181136996e+00 1.080698097715e+00 1.076271471016e+00 1.071907783460e+00 1.067616931905e+00 1.063407545511e+00 1.059287313144e+00 1.055265571209e+00 1.051348691102e+00 1.047546231169e+00 1.043864369181e+00 1.040312013394e+00 1.036895746847e+00 1.033621062777e+00 1.030497404184e+00 1.027528347129e+00 1.024723076130e+00 1.022083396077e+00 1.019618114909e+00 1.017331804900e+00 1.015226393362e+00 1.013310607366e+00 1.011582502551e+00 1.010051698521e+00 1.008716853431e+00 1.007580414514e+00 1.006647615474e+00 1.005915416459e+00 1.005389441489e+00 1.005065247556e+00 1.004946136084e+00 1.005030470425e+00 1.005314000816e+00 1.005800268913e+00 1.006480447582e+00 1.007355478912e+00 1.008418915218e+00 1.009665947094e+00 1.011094654536e+00 1.012693702989e+00 1.014460524085e+00 1.016385182582e+00 1.018461099906e+00 1.020678586157e+00 1.023027729286e+00 1.025500181241e+00 1.028082906952e+00 1.030766522288e+00 1.033536131462e+00 1.036383254575e+00 1.039291786036e+00 1.042248779397e+00 1.045242926157e+00 1.048254902824e+00 1.051277329570e+00 1.054287693064e+00 1.057276805142e+00 1.060228134495e+00 1.063123459728e+00 1.065955510401e+00 1.068699056890e+00 1.071350114446e+00 1.073887131682e+00 1.076297371402e+00 1.078573695460e+00 1.080692303249e+00 1.082653488302e+00 1.084435913731e+00 1.086035007068e+00 1.087441180465e+00 1.088640698615e+00 1.089636374088e+00 1.090410909236e+00 1.090969774035e+00 1.091302751283e+00 1.091409353718e+00 1.091294100268e+00 1.090948877094e+00 1.090388169529e+00 1.089604667939e+00 1.088613483518e+00 1.087417655333e+00 1.086024333871e+00 1.084452104318e+00 1.082701814935e+00 1.080798528760e+00 1.078749279027e+00 1.076573120688e+00 1.074290998047e+00 1.071912004710e+00 1.069468600150e+00 1.066969494089e+00 1.064442121647e+00 1.061906484804e+00 1.059379498872e+00 1.056893337182e+00 1.054457528563e+00 1.052100869454e+00 1.049841445463e+00 1.047697873163e+00 1.045693752242e+00 1.043839165275e+00 1.042160052368e+00 1.040664193913e+00 1.039371082927e+00 1.038291208757e+00 1.037433460336e+00 1.036813841228e+00 1.036432135673e+00 1.036302937801e+00 1.036425674351e+00 1.036806075516e+00 1.037449913054e+00 1.038352324238e+00 1.039522281972e+00 1.040951529349e+00 1.042644743733e+00 1.044600746945e+00 1.046809952796e+00 1.049282624653e+00 1.052003012378e+00 1.054978278006e+00 1.058201305368e+00 1.061663743179e+00 1.065372593533e+00 1.069310841690e+00 1.073484199180e+00 1.077881195492e+00 1.082493592969e+00 1.087322314245e+00 1.092347560870e+00 1.097568119263e+00 1.102967704483e+00 1.108531523340e+00 1.114250815446e+00 1.120097932160e+00 1.126064439943e+00 1.132122007061e+00 1.138248492408e+00 1.144424244291e+00 1.150611994065e+00 1.156798714948e+00 1.162941978071e+00 1.169019097473e+00 1.175000559984e+00 1.180850649893e+00 1.186550772842e+00 1.192061128765e+00 1.197366276674e+00 1.202436689111e+00 1.207251291196e+00 1.211798955924e+00 1.216054819539e+00 1.220024457217e+00 1.223689715023e+00 1.227060100129e+00 1.230141500954e+00 1.232938339734e+00 1.235481802331e+00 1.237778797086e+00 1.239872595964e+00 1.241787728376e+00 1.243564437957e+00 1.245252160897e+00 1.246885047856e+00 1.248528370517e+00 1.250218270589e+00 1.252018753919e+00 1.253980289898e+00 1.256148342680e+00 1.258588070635e+00 1.261329253716e+00 1.264433415885e+00 1.267926819171e+00 1.271848596436e+00 1.276229883975e+00 1.281080548201e+00 1.286430772587e+00 1.292267803566e+00 1.298607072548e+00 1.305428714344e+00 1.312716610013e+00 1.320457782944e+00 1.328598596572e+00 1.337127135675e+00 1.345974599802e+00 1.355104878557e+00 1.364458782121e+00 1.373960830263e+00 1.383569143879e+00 1.393180290147e+00 1.402746722477e+00 1.412171901034e+00 1.421370776068e+00 1.430277396834e+00 1.438770597692e+00 1.446797486958e+00 1.454237641001e+00 1.461015463576e+00 1.467047158326e+00 1.472223780749e+00 1.476496626055e+00 1.479752742405e+00 1.481947434758e+00 1.483007304649e+00 1.482872208581e+00 1.481525351664e+00 1.478902853740e+00 1.475027816895e+00 1.469873983528e+00 1.463471449931e+00 1.455866326020e+00 1.447087245715e+00 1.437244200623e+00 1.426392064496e+00 1.414667864420e+00 1.402186670865e+00 1.389078934144e+00 1.375526558608e+00 1.361651318859e+00 1.347658592418e+00 1.333694424536e+00 1.319935994925e+00 1.306554018031e+00 1.293678676189e+00 1.281481492677e+00 1.270046047266e+00 1.259505531543e+00 1.249917076723e+00 1.241328509781e+00 1.233791695336e+00 1.227269051728e+00 1.221778092445e+00 1.217242371127e+00 1.213615512016e+00 1.210821639413e+00 1.208743151041e+00 1.207315755905e+00 1.206384784597e+00 1.205868976342e+00 1.205630213795e+00 1.205540545886e+00 1.205502958082e+00 1.205354838487e+00 1.205014228270e+00 1.204332619610e+00 1.203209280727e+00 1.201544704470e+00 1.199217402139e+00 1.196178938893e+00 1.192330315681e+00 1.187655830126e+00 1.182126781009e+00 1.175759018821e+00 1.168625372583e+00 1.160792447781e+00 1.152434184785e+00 1.143709265782e+00 1.134861577764e+00 1.126163653466e+00 1.117905440811e+00 1.110437210178e+00 1.104069922389e+00 1.099157621455e+00 1.095984203648e+00 1.094810953088e+00 1.095838168193e+00 1.099153467854e+00 1.104804466795e+00 1.112686356904e+00 1.122648906043e+00 1.134433486392e+00 1.147708886492e+00 1.162121381274e+00 1.177239185338e+00 1.192669870334e+00 1.207979766250e+00 1.222786452184e+00 1.236731637076e+00 1.249481162863e+00 1.260785597295e+00 1.270396218214e+00 1.278162671155e+00 1.283952072110e+00 1.287691666766e+00 1.289374029478e+00 1.288999732295e+00 1.286669781422e+00 1.282487269063e+00 1.276638285193e+00 1.269364206194e+00 1.260941706695e+00 1.251752555531e+00 1.242198611140e+00 1.232777108106e+00 1.224014246587e+00 1.216469345219e+00 1.210719996859e+00 1.207286134999e+00 1.206644715459e+00 1.206776613539e+00 1.206751037942e+00 1.208603607807e+00 1.214419081540e+00 1.225199721259e+00 1.240269976595e+00 1.257522136237e+00 1.274425118339e+00 1.289171012398e+00 1.301359786570e+00 1.311983735246e+00 1.322737110775e+00 1.334944506491e+00 1.348691322568e+00 1.362651540774e+00 1.374631399592e+00 1.382544844642e+00 1.385378665897e+00 1.383626816351e+00 1.379027587471e+00 1.373769925105e+00 1.369484085000e+00 1.366493000639e+00 1.363761150844e+00 1.359581968240e+00 1.352551432712e+00 1.342393168411e+00 1.330237980600e+00 1.318156396638e+00 1.308190140830e+00 1.301354272832e+00 1.297118349277e+00 1.293634811724e+00 1.288653145534e+00 1.280578400940e+00 1.269135963932e+00 1.255394185917e+00 1.241148913188e+00 1.227912215796e+00 1.216083242111e+00 1.204748868933e+00 1.192187868917e+00 1.176856020641e+00 1.158341815132e+00 1.137785544607e+00 1.117566206432e+00 1.100390117245e+00 1.088145965431e+00 1.081119980114e+00 1.078084669312e+00 1.077176497768e+00 1.077025206975e+00 1.077527033410e+00 1.079867081559e+00 1.085744998154e+00 1.096236062323e+00 1.110960210853e+00 1.127986687353e+00 1.144556620710e+00 1.158207657933e+00 1.167695615230e+00 1.173286702809e+00 1.176387977989e+00 1.178665324282e+00 1.181071083932e+00 1.183315984229e+00 1.184066661029e+00 1.181741157272e+00 1.175504357282e+00 1.165960762149e+00 1.155161846592e+00 1.145872412440e+00 1.140373909063e+00 1.139324562924e+00 1.141289437716e+00 1.143272624696e+00 1.141878281616e+00 1.134505627182e+00 1.120456679205e+00 1.080468171849e+00 9.966714700161e-01 8.953445180208e-01 8.421760816433e-01 8.823026283550e-01 9.862481134686e-01 1.083575002306e+00 1.120294884137e+00 1.076633125944e+00 9.699152992178e-01 8.570463057275e-01 8.196444917356e-01 8.920722156755e-01 1.015085873141e+00 1.106931024089e+00 1.118124028101e+00 1.038775553427e+00 8.996234053482e-01 7.759901683266e-01 7.622286643875e-01 8.679369214033e-01 1.003498815105e+00 1.088044696747e+00 1.087281359597e+00 1.010691905377e+00 9.086843528814e-01 8.584639363785e-01 9.042495239781e-01 1.003753396700e+00 1.079536315254e+00 1.080917072607e+00 1.000406369268e+00 8.780951342157e-01 8.014222718557e-01 8.495340502588e-01 9.912979317097e-01 1.128738433447e+00 1.188957280352e+00 1.142693054691e+00 1.002730097517e+00 8.281218818355e-01 7.268380723602e-01 7.798834935706e-01 9.215675472937e-01 1.037887323440e+00 1.065693710978e+00 9.936555933377e-01 8.561495363642e-01 7.337971234448e-01 7.209288866815e-01 8.156934792205e-01 9.208838017581e-01 9.574589592018e-01 8.970457530158e-01 7.604944693936e-01 6.267907538189e-01 6.197131720894e-01 7.558141209772e-01 9.158657629132e-01 1.005314517462e+00 9.843628804903e-01 8.580663290779e-01 6.814374695216e-01 5.789167335459e-01 6.627333325779e-01 8.444893090009e-01 9.895651175179e-01 1.030688156259e+00 9.523925138458e-01 7.855679444421e-01 6.236733064369e-01 6.187053827924e-01 7.842547932321e-01 9.715633494344e-01 1.076419281043e+00 1.056209041233e+00 9.126979557152e-01 6.952447646170e-01 5.352455331091e-01 6.100659540189e-01 8.358018701482e-01 1.038029575984e+00 1.135705356563e+00 1.103523356470e+00 9.552468905582e-01 7.468593107342e-01 5.965391862540e-01 6.386902638609e-01 8.137507324047e-01 9.776228336934e-01 1.057781661676e+00 1.036362366632e+00 9.329024168830e-01 7.995963272240e-01 7.122134820332e-01 7.218528530009e-01 7.958334885770e-01 8.642170501297e-01 8.853504569192e-01 8.557272434870e-01 8.016101096974e-01 7.636393701099e-01 7.679775003291e-01 8.026102789586e-01 8.325498676312e-01 8.313835387255e-01 7.964728307503e-01 7.494844394577e-01 7.249402888563e-01 7.436604246967e-01 7.918524570533e-01 8.356350685947e-01 8.481829412345e-01 8.221897452201e-01 7.707845784001e-01 7.215838950982e-01 7.016190178992e-01 7.171115812757e-01
 3.824909450281e-01 3.830704089085e-01 3.837804701268e-01 3.845849725692e-01 3.853826906971e-01 3.860707791156e-01 3.866203567462e-01 3.871142565415e-01 3.876920628180e-01 3.884275740067e-01 3.892660329910e-01 3.900739336367e-01 3.907477307189e-01 3.912793603617e-01 3.917641784618e-01 3.923387978704e-01 3.930826252191e-01 3.939412049654e-01 3.947626740003e-01 3.954296447342e-01 3.959507561067e-01 3.964391006364e-01 3.970181845800e-01 3.977408527999e-01 3.985625857927e-01 3.993661362748e-01 4.000376821060e-01 4.005576981504e-01 4.010281795848e-01 4.015904701876e-01 4.023074138814e-01 4.031137627365e-01 4.038730537763e-01 4.044838890268e-01 4.049624444608e-01 4.054286192946e-01 4.060027911075e-01 4.067062033054e-01 4.074487596934e-01 4.081182410020e-01 4.086679125413e-01 4.091356340257e-01 4.096062164813e-01 4.101552396029e-01 4.108013597026e-01 4.114904350713e-01 4.121252358584e-01 4.126444620214e-01 4.130743930387e-01 4.135134595368e-01 4.140522106272e-01 4.146961245656e-01 4.153594543099e-01 4.159355125082e-01 4.163892089038e-01 4.167899365135e-01 4.172455724142e-01 4.178048899327e-01 4.184240466443e-01 4.190186907938e-01 4.195339220298e-01 4.199750455890e-01 4.203924181668e-01 4.208476697483e-01 4.213737045971e-01 4.219532633293e-01 4.225304776174e-01 4.230470637663e-01 4.234758957352e-01 4.238544908193e-01 4.242662310152e-01 4.247826836778e-01 4.253868585629e-01 4.259739396509e-01 4.264442112228e-01 4.267927111824e-01 4.271194116337e-01 4.275458398638e-01 4.281071560664e-01 4.287172740611e-01 4.292387841371e-01 4.296129599431e-01 4.299094344802e-01 4.302587453735e-01 4.307343371190e-01 4.312976689252e-01 4.318389025060e-01 4.322711835041e-01 4.325998151404e-01 4.329129682691e-01 4.332970854277e-01 4.337691464962e-01 4.342727439822e-01 4.347368614573e-01 4.351259923548e-01 4.354560829320e-01 4.357811248587e-01 4.361478680373e-01 4.365662591442e-01 4.370104324361e-01 4.374377211657e-01 4.378165812345e-01 4.381399549603e-01 4.384368250018e-01 4.387552278713e-01 4.391323608417e-01 4.395592552328e-01 4.399887644554e-01 4.403620034960e-01 4.406547974612e-01 4.409068262023e-01 4.411992601151e-01 4.415860801213e-01 4.420435109784e-01 4.424816877396e-01 4.428215964699e-01 4.430613953650e-01 4.432871810520e-01 4.436011351990e-01 4.440308693234e-01 4.445017115346e-01 4.448986041124e-01 4.451700961791e-01 4.453691699142e-01 4.456047332933e-01 4.459530541209e-01 4.463929400526e-01 4.468230931520e-01 4.471528117488e-01 4.473776938719e-01 4.475743229116e-01 4.478324167980e-01 4.481899847069e-01 4.486023326299e-01 4.489841278135e-01 4.492773551688e-01 4.494956852940e-01 4.497068251996e-01 4.499746620713e-01 4.503219879619e-01 4.507098090949e-01 4.510667416616e-01 4.513508128606e-01 4.515751920720e-01 4.517940094999e-01 4.520631502864e-01 4.523984298961e-01 4.527631475052e-01 4.530990956866e-01 4.533721851978e-01 4.536003289861e-01 4.538257110566e-01 4.540891849118e-01 4.544015772594e-01 4.547367732420e-01 4.550529815638e-01 4.553277170105e-01 4.555664117725e-01 4.557972994592e-01 4.560504385905e-01 4.563432305620e-01 4.566598824232e-01 4.569679867776e-01 4.572457640751e-01 4.574929580061e-01 4.577282965848e-01 4.579791692573e-01 4.582581132287e-01 4.585551290859e-01 4.588498408385e-01 4.591267198507e-01 4.593821474161e-01 4.596268397294e-01 4.598783359952e-01 4.601481815813e-01 4.604317799263e-01 4.607172667974e-01 4.609932531776e-01 4.612551504422e-01 4.615100293034e-01 4.617714620947e-01 4.620429943418e-01 4.623194774349e-01 4.625945774315e-01 4.628644517178e-01 4.631305970387e-01 4.633993266951e-01 4.636731780037e-01 4.639474997935e-01 4.642167963891e-01 4.644820008443e-01 4.647480829183e-01 4.650205353366e-01 4.653002653322e-01 4.655811608686e-01 4.658549376995e-01 4.661205370775e-01 4.663866906412e-01 4.666605788683e-01 4.669436480503e-01 4.672300560280e-01 4.675104372020e-01 4.677833110292e-01 4.680591879152e-01 4.683447491123e-01 4.686377114949e-01 4.689327337804e-01 4.692229110380e-01 4.695111287209e-01 4.698045033257e-01 4.701090598335e-01 4.704206093735e-01 4.707314199015e-01 4.710389577685e-01 4.713467271050e-01 4.716617083025e-01 4.719882597347e-01 4.723186421826e-01 4.726455058059e-01 4.729696591599e-01 4.732970850696e-01 4.736336906181e-01 4.739776786639e-01 4.743219819677e-01 4.746611848376e-01 4.749992524688e-01 4.753451402662e-01 4.756980801318e-01 4.760550410697e-01 4.764100762020e-01 4.767637479418e-01 4.771217736011e-01 4.774894019551e-01 4.778633266284e-01 4.782375501958e-01 4.786124745415e-01 4.789919699618e-01 4.793790920799e-01 4.797754140427e-01 4.801756128975e-01 4.805760638039e-01 4.809786777245e-01 4.813897259328e-01 4.818080947606e-01 4.822309793692e-01 4.826561055739e-01 4.830826117716e-01 4.835144165540e-01 4.839541769267e-01 4.843984914753e-01 4.848443025931e-01 4.852937605275e-01 4.857496818037e-01 4.862123957847e-01 4.866801003298e-01 4.871508350387e-01 4.876258369979e-01 4.881085655564e-01 4.885999619046e-01 4.890960327799e-01 4.895965814244e-01 4.901007877172e-01 4.906102733494e-01 4.911291098236e-01 4.916557523551e-01 4.921854470343e-01 4.927197192375e-01 4.932597740794e-01 4.938050466712e-01 4.943583644526e-01 4.949176789324e-01 4.954817173412e-01 4.960517199837e-01 4.966289945968e-01 4.972113494295e-01 4.978010304566e-01 4.983975331133e-01 4.990001579512e-01 4.996096378312e-01 5.002256019616e-01 5.008474204709e-01 5.014758017987e-01 5.021121992471e-01 5.027548385170e-01 5.034045812098e-01 5.040618451271e-01 5.047249020131e-01 5.053941824675e-01 5.060705121553e-01 5.067542889889e-01 5.074452464963e-01 5.081451798001e-01 5.088518147789e-01 5.095643837149e-01 5.102842148328e-01 5.110098305814e-01 5.117437594446e-01 5.124868507311e-01 5.132370941876e-01 5.139933874115e-01 5.147566544777e-01 5.155268530010e-01 5.163041518504e-01 5.170898756602e-01 5.178828890404e-01 5.186838796256e-01 5.194921450361e-01 5.203077285599e-01 5.211303854081e-01 5.219602457749e-01 5.227974594761e-01 5.236426275762e-01 5.244960844869e-01 5.253586726265e-01 5.262268951160e-01 5.271025243529e-01 5.279856447234e-01 5.288755726156e-01 5.297749886355e-01 5.306828131378e-01 5.315981835775e-01 5.325207730949e-01 5.334500415276e-01 5.343860149308e-01 5.353305899830e-01 5.362843176583e-01 5.372448464528e-01 5.382143040502e-01 5.391898647376e-01 5.401720488345e-01 5.411624109944e-01 5.421606923719e-01 5.431671704071e-01 5.441825672882e-01 5.452041079246e-01 5.462331746743e-01 5.472690530171e-01 5.483122702210e-01 5.493641892645e-01 5.504253069218e-01 5.514918355024e-01 5.525653281840e-01 5.536468256976e-01 5.547348044225e-01 5.558316416476e-01 5.569357565122e-01 5.580459035432e-01 5.591648420408e-01 5.602890249593e-01 5.614210410549e-01 5.625614689463e-01 5.637086624106e-01 5.648625665541e-01 5.660237316958e-01 5.671922571124e-01 5.683669289604e-01 5.695498010096e-01 5.707388829714e-01 5.719354011862e-01 5.731389348784e-01 5.743485699645e-01 5.755651776827e-01 5.767886182459e-01 5.780186361409e-01 5.792562687029e-01 5.805000530277e-01 5.817502350577e-01 5.830063057385e-01 5.842691739950e-01 5.855388934794e-01 5.868153561508e-01 5.880973284819e-01 5.893856383905e-01 5.906805815797e-01 5.919817222980e-01 5.932882378152e-01 5.946019187739e-01 5.959206419741e-01 5.972457552180e-01 5.985775984696e-01 5.999139046461e-01 6.012563357434e-01 6.026042402392e-01 6.039574807428e-01 6.053173187044e-01 6.066831674194e-01 6.080523909247e-01 6.094285316716e-01 6.108084995292e-01 6.121949304586e-01 6.135866814159e-01 6.149826705564e-01 6.163836931395e-01 6.177901744324e-01 6.192014194759e-01 6.206176952209e-01 6.220386370968e-01 6.234638905462e-01 6.248939132641e-01 6.263287295162e-01 6.277685319837e-01 6.292128025147e-01 6.306606769673e-01 6.321118142137e-01 6.335679530732e-01 6.350280993374e-01 6.364926768107e-01 6.379608206211e-01 6.394321740457e-01 6.409070673029e-01 6.423856769212e-01 6.438678065984e-01 6.453545140640e-01 6.468437736708e-01 6.483356937404e-01 6.498312505077e-01 6.513295759060e-01 6.528313866743e-01 6.543362832667e-01 6.558437563210e-01 6.573544374526e-01 6.588668297620e-01 6.603822994789e-01 6.619006740399e-01 6.634200504497e-01 6.649433779813e-01 6.664684699672e-01 6.679947500810e-01 6.695234548562e-01 6.710535408026e-01 6.725860675392e-01 6.741205383618e-01 6.756567275043e-01 6.771937999671e-01 6.787328281665e-01 6.802718144400e-01 6.818133110663e-01 6.833562688898e-01 6.849003009635e-01 6.864449622539e-01 6.879900348490e-01 6.895356554509e-01 6.910824203808e-01 6.926303678250e-01 6.941788835193e-01 6.957271526083e-01 6.972753717130e-01 6.988239717117e-01 7.003731032581e-01 7.019218493821e-01 7.034703471726e-01 7.050183707994e-01 7.065660923901e-01 7.081138166308e-01 7.096608925792e-01 7.112071910115e-01 7.127522992402e-01 7.142972233888e-01 7.158402175499e-01 7.173828372784e-01 7.189232454221e-01 7.204634102604e-01 7.220019730445e-01 7.235381286713e-01 7.250731550281e-01 7.266062820988e-01 7.281381526674e-01 7.296671052427e-01 7.311940551627e-01 7.327197025969e-01 7.342427802062e-01 7.357627422459e-01 7.372808731159e-01 7.387956595536e-01 7.403080496629e-01 7.418175022095e-01 7.433239557426e-01 7.448273358956e-01 7.463282128252e-01 7.478244217002e-01 7.493183072215e-01 7.508083039622e-01 7.522942830931e-01 7.537772254900e-01 7.552551911330e-01 7.567291014657e-01 7.581998274775e-01 7.596658591000e-01 7.611282461595e-01 7.625846574534e-01 7.640370377972e-01 7.654854707607e-01 7.669279922900e-01 7.683669634614e-01 7.697995611813e-01 7.712274215967e-01 7.726505468685e-01 7.740679805798e-01 7.754792976952e-01 7.768857418510e-01 7.782861769755e-01 7.796803908613e-01 7.810692953949e-01 7.824513036845e-01 7.838279057851e-01 7.851974060337e-01 7.865604437161e-01 7.879176424394e-01 7.892674110533e-01 7.906108035712e-01 7.919474442050e-01 7.932763668976e-01 7.945990815311e-01 7.959126741461e-01 7.972204609805e-01 7.985206224807e-01 7.998121997526e-01 8.010971764173e-01 8.023729443984e-01 8.036417327410e-01 8.049022549354e-01 8.061539050192e-01 8.073985155374e-01 8.086330668651e-01 8.098595573937e-01 8.110777727202e-01 8.122859662145e-01 8.134864917857e-01 8.146776393532e-01 8.158590855511e-01 8.170318229054e-01 8.181943514842e-01 8.193480341711e-01 8.204922708868e-01 8.216258696810e-01 8.227503258827e-01 8.238643536602e-01 8.249681927750e-01 8.260618425419e-01 8.271449512388e-01 8.282183467151e-01 8.292812401761e-01 8.303324534531e-01 8.313737746188e-01 8.324032850932e-01 8.334233785009e-01 8.344309923119e-01 8.354283443678e-01 8.364137404664e-01 8.373878351706e-01 8.383505010154e-01 8.393014618278e-01 8.402412124191e-01 8.411691212320e-01 8.420840914185e-01 8.429882374485e-01 8.438800056098e-01 8.447587999890e-01 8.456271718938e-01 8.464811506639e-01 8.473234431398e-01 8.481536064971e-01 8.489705413816e-01 8.497755620744e-01 8.505670515246e-01 8.513460333142e-01 8.521122955429e-01 8.528655460861e-01 8.536061377034e-01 8.543327650278e-01 8.550466305467e-01 8.557475552349e-01 8.564348882377e-01 8.571094311413e-01 8.577711416883e-01 8.584188669876e-01 8.590534163654e-01 8.596737572902e-01 8.602815396724e-01 8.608755447661e-01 8.614563548807e-01 8.620233198403e-01 8.625765235803e-01 8.631175748712e-01 8.636433393954e-01 8.641563578006e-01 8.646560143921e-01 8.651417185646e-01 8.656143228316e-01 8.660730964647e-01 8.665193394644e-01 8.669511683924e-01 8.673694534137e-01 8.677753969103e-01 8.681676332294e-01 8.685464249688e-01 8.689122567040e-01 8.692655766031e-01 8.696057120030e-01 8.699324592037e-01 8.702468812464e-01 8.705485686160e-01 8.708369184857e-01 8.711139362414e-01 8.713781664095e-01 8.716301596914e-01 8.718695008677e-01 8.720969420007e-01 8.723131569928e-01 8.725173649927e-01 8.727105231766e-01 8.728916412733e-01 8.730619874091e-01 8.732222737066e-01 8.733707989147e-01 8.735088802389e-01 8.736373334753e-01 8.737553808370e-01 8.738642214895e-01 8.739622283463e-01 8.740512133444e-01 8.741321210324e-01 8.742034681031e-01 8.742670418002e-01 8.743214137787e-01 8.743683258595e-01 8.744079164720e-01 8.744403786438e-01 8.744660491927e-01 8.744852959502e-01 8.744980913379e-01 8.745055720072e-01 8.745074254965e-01 8.745041161446e-01 8.744966489916e-01 8.744850045297e-01 8.744692894174e-01 8.744507718389e-01 8.744296290983e-01 8.744055024908e-01 8.743793419581e-01 8.743524140810e-01 8.743254737491e-01 8.742975965684e-01 8.742685482703e-01 8.742417733545e-01 8.742157053237e-01 8.741919275538e-01 8.741703976847e-01 8.741515109650e-01 8.741372082189e-01 8.741261032658e-01 8.741200038954e-01 8.741201092685e-01 8.741250742831e-01 8.741384613836e-01 8.741577155585e-01 8.741857227065e-01 8.742228225731e-01 8.742694769411e-01 8.743263140808e-01 8.743933687383e-01 8.744728783084e-01 8.745639526266e-01 8.746688930635e-01 8.747876522649e-01 8.749199820322e-01 8.750700538210e-01 8.752331394265e-01 8.754159288710e-01 8.756153481877e-01 8.758329215782e-01 8.760708761415e-01 8.763266914639e-01 8.766064978248e-01 8.769064247363e-01 8.772289144052e-01 8.775752463001e-01 8.779439496139e-01 8.783410063828e-01 8.787607123100e-01 8.792087953290e-01 8.796838076179e-01 8.801860545034e-01 8.807195626376e-01 8.812802342316e-01 8.818741804269e-01 8.824969823583e-01 8.831535590162e-01 8.838437682294e-01 8.845655652187e-01 8.853248538994e-01 8.861153363797e-01 8.869458298541e-01 8.878110722131e-01 8.887126073026e-01 8.896556684379e-01 8.906333381587e-01 8.916544976942e-01 8.927125925794e-01 8.938130274556e-01 8.949561353585e-01 8.961371823118e-01 8.973664187363e-01 8.986332748658e-01 8.999482527181e-01 9.013043562707e-01 9.027051093380e-01 9.041542922644e-01 9.056434858828e-01 9.071851547978e-01 9.087670929091e-01 9.103993082607e-01 9.120784080409e-01 9.138017963047e-01 9.155781493046e-01 9.173959592510e-01 9.192677210515e-01 9.211831035874e-01 9.231487615499e-01 9.251640817745e-01 9.272232748430e-01 9.293381673183e-01 9.314938784586e-01 9.337045903132e-01 9.359600491493e-01 9.382632913071e-01 9.406197567978e-01 9.430159684136e-01 9.454692344617e-01 9.479626383723e-01 9.505080196569e-01 9.530992495294e-01 9.557339599666e-01 9.584216747534e-01 9.611459290381e-01 9.639249936924e-01 9.667416160332e-01 9.696060558249e-01 9.725159847443e-01 9.754633184084e-01 9.784608034573e-01 9.814917116359e-01 9.845719306028e-01 9.876864892925e-01 9.908429243107e-01 9.940398539922e-01 9.972690120559e-01 1.000543959098e+00 1.003845467324e+00 1.007189190166e+00 1.010563848144e+00 1.013971336176e+00 1.017414197082e+00 1.020882179903e+00 1.024388056803e+00 1.027915298258e+00 1.031475037375e+00 1.035058929397e+00 1.038666440539e+00 1.042302487111e+00 1.045954738602e+00 1.049634566957e+00 1.053329797027e+00 1.057045525276e+00 1.060778993103e+00 1.064525364181e+00 1.068291469349e+00 1.072063610629e+00 1.075853521771e+00 1.079649202066e+00 1.083453969897e+00 1.087267708379e+00 1.091082370480e+00 1.094905971870e+00 1.098726575944e+00 1.102550864122e+00 1.106373430703e+00 1.110191032853e+00 1.114008778378e+00 1.117815026929e+00 1.121618291423e+00 1.125408441678e+00 1.129188887340e+00 1.132957828464e+00 1.136708357416e+00 1.140447708850e+00 1.144164306335e+00 1.147864268130e+00 1.151541785623e+00 1.155194359316e+00 1.158825985575e+00 1.162425216693e+00 1.166002876953e+00 1.169544878842e+00 1.173057553448e+00 1.176537289770e+00 1.179978503427e+00 1.183388531947e+00 1.186752668107e+00 1.190082919793e+00 1.193367543911e+00 1.196608051532e+00 1.199806424143e+00 1.202953153513e+00 1.206055990856e+00 1.209104278546e+00 1.212103878311e+00 1.215049038704e+00 1.217937843587e+00 1.220773787903e+00 1.223546258490e+00 1.226264930784e+00 1.228917735266e+00 1.231510224829e+00 1.234040579801e+00 1.236500324400e+00 1.238899766403e+00 1.241225354235e+00 1.243485760957e+00 1.245674150655e+00 1.247789265807e+00 1.249834977166e+00 1.251801913369e+00 1.253698450239e+00 1.255514215485e+00 1.257254844377e+00 1.258917717563e+00 1.260497572407e+00 1.262002793419e+00 1.263422235645e+00 1.264762785342e+00 1.266019199285e+00 1.267191612142e+00 1.268283463238e+00 1.269285400577e+00 1.270208478392e+00 1.271041535737e+00 1.271791832817e+00 1.272456883223e+00 1.273031842119e+00 1.273525706785e+00 1.273927882945e+00 1.274248085534e+00 1.274479990804e+00 1.274625431490e+00 1.274687983959e+00 1.274660681126e+00 1.274553601474e+00 1.274358423748e+00 1.274081245522e+00 1.273722178291e+00 1.273278748460e+00 1.272757727830e+00 1.272152509474e+00 1.271471912887e+00 1.270712249513e+00 1.269876155007e+00 1.268967507116e+00 1.267981365807e+00 1.266928900199e+00 1.265802985937e+00 1.264611481702e+00 1.263354537557e+00 1.262033016311e+00 1.260653469366e+00 1.259211216237e+00 1.257715904727e+00 1.256165356956e+00 1.254564475396e+00 1.252917023772e+00 1.251221130643e+00 1.249486708218e+00 1.247711098754e+00 1.245902186769e+00 1.244059980253e+00 1.242188720908e+00 1.240294201094e+00 1.238375360257e+00 1.236442832563e+00 1.234493431839e+00 1.232534793201e+00 1.230571109829e+00 1.228603373824e+00 1.226640416091e+00 1.224680725438e+00 1.222732951377e+00 1.220799541921e+00 1.218883821905e+00 1.216993915423e+00 1.215127383765e+00 1.213295587904e+00 1.211496972799e+00 1.209738754423e+00 1.208025904988e+00 1.206357294312e+00 1.204745078989e+00 1.203183989028e+00 1.201685998639e+00 1.200250580874e+00 1.198879411500e+00 1.197583145880e+00 1.196356117109e+00 1.195209651872e+00 1.194139680288e+00 1.193153760844e+00 1.192254608589e+00 1.191439319472e+00 1.190718830447e+00 1.190084765744e+00 1.189546452017e+00 1.189103705082e+00 1.188753601508e+00 1.188504190602e+00 1.188347748116e+00 1.188292817834e+00 1.188332827542e+00 1.188470182847e+00 1.188705646149e+00 1.189033753751e+00 1.189459741099e+00 1.189974594971e+00 1.190582432719e+00 1.191278310176e+00 1.192058889937e+00 1.192924973854e+00 1.193867249586e+00 1.194889550818e+00 1.195981485307e+00 1.197142844252e+00 1.198369156506e+00 1.199652854849e+00 1.200994613548e+00 1.202382640328e+00 1.203817038863e+00 1.205289894029e+00 1.206793794479e+00 1.208328319378e+00 1.209880230233e+00 1.211450234631e+00 1.213026218724e+00 1.214605185737e+00 1.216181197325e+00 1.217743484579e+00 1.219291006395e+00 1.220811233472e+00 1.222303854273e+00 1.223756999979e+00 1.225164759565e+00 1.226524602528e+00 1.227823668277e+00 1.229062624632e+00 1.230228541790e+00 1.231318957780e+00 1.232328207119e+00 1.233245860784e+00 1.234073616504e+00 1.234798250769e+00 1.235420475561e+00 1.235931279494e+00 1.236326771902e+00 1.236605690890e+00 1.236756960348e+00 1.236783604599e+00 1.236675534388e+00 1.236434001965e+00 1.236054841145e+00 1.235531976892e+00 1.234868341410e+00 1.234055693760e+00 1.233098016586e+00 1.231989877498e+00 1.230730213519e+00 1.229322976363e+00 1.227760265832e+00 1.226049484870e+00 1.224185279193e+00 1.222172276052e+00 1.220009968605e+00 1.217697394379e+00 1.215242512257e+00 1.212641057019e+00 1.209899529912e+00 1.207020877498e+00 1.204006117054e+00 1.200862925635e+00 1.197589677558e+00 1.194195694989e+00 1.190684168014e+00 1.187059144859e+00 1.183326849054e+00 1.179493091227e+00 1.175564177353e+00 1.171544522684e+00 1.167443032783e+00 1.163264767169e+00 1.159017728561e+00 1.154708169919e+00 1.150344452562e+00 1.145934993933e+00 1.141485200619e+00 1.137005529623e+00 1.132501658922e+00 1.127983793890e+00 1.123459519917e+00 1.118936811090e+00 1.114425525354e+00 1.109931886318e+00 1.105466773761e+00 1.101037480191e+00 1.096652164969e+00 1.092321433868e+00 1.088050670937e+00 1.083850826182e+00 1.079729318211e+00 1.075694856342e+00 1.071753939572e+00 1.067915869312e+00 1.064189075971e+00 1.060578875743e+00 1.057096028903e+00 1.053743600389e+00 1.050532494730e+00 1.047467119000e+00 1.044554915417e+00 1.041803335714e+00 1.039214471894e+00 1.036798154879e+00 1.034557197291e+00 1.032498196047e+00 1.030624375177e+00 1.028938783462e+00 1.027449519779e+00 1.026153898925e+00 1.025061085102e+00 1.024166937048e+00 1.023478215332e+00 1.022995048099e+00 1.022715613236e+00 1.022644116783e+00 1.022776609953e+00 1.023114691296e+00 1.023655020070e+00 1.024394806757e+00 1.025333958458e+00 1.026462998097e+00 1.027783940196e+00 1.029286719947e+00 1.030966823545e+00 1.032818798048e+00 1.034832380121e+00 1.037002497725e+00 1.039317074354e+00 1.041769671399e+00 1.044346877006e+00 1.047039933167e+00 1.049835487207e+00 1.052721371239e+00 1.055686307891e+00 1.058712088176e+00 1.061791964821e+00 1.064904197596e+00 1.068039031879e+00 1.071179269593e+00 1.074307214999e+00 1.077414659392e+00 1.080475901473e+00 1.083484342004e+00 1.086419009425e+00 1.089264792677e+00 1.092012194252e+00 1.094636375964e+00 1.097134670486e+00 1.099483221351e+00 1.101675084286e+00 1.103697367869e+00 1.105533042211e+00 1.107182524993e+00 1.108623801829e+00 1.109859479326e+00 1.110875598603e+00 1.111667323320e+00 1.112236585777e+00 1.112569040584e+00 1.112676381792e+00 1.112546919198e+00 1.112189922204e+00 1.111607936139e+00 1.110800164139e+00 1.109783494764e+00 1.108554385961e+00 1.107132756520e+00 1.105524202728e+00 1.103741648646e+00 1.101806305846e+00 1.099722197141e+00 1.097518498299e+00 1.095203372240e+00 1.092800758021e+00 1.090331917796e+00 1.087809505212e+00 1.085266762098e+00 1.082712129219e+00 1.080175128083e+00 1.077675474969e+00 1.075230714134e+00 1.072867610533e+00 1.070598593765e+00 1.068451402562e+00 1.066436247591e+00 1.064574761876e+00 1.062883138496e+00 1.061372451957e+00 1.060062347106e+00 1.058957152286e+00 1.058074035253e+00 1.057419964310e+00 1.057000614014e+00 1.056828562730e+00 1.056902338627e+00 1.057232988217e+00 1.057819455696e+00 1.058666435587e+00 1.059778460651e+00 1.061150168629e+00 1.062792064152e+00 1.064695872810e+00 1.066866631056e+00 1.069304987621e+00 1.072005248854e+00 1.074975195510e+00 1.078204798871e+00 1.081699331438e+00 1.085455269554e+00 1.089465220443e+00 1.093734527654e+00 1.098246912281e+00 1.103005534356e+00 1.107999939115e+00 1.113217050735e+00 1.118654516954e+00 1.124285962523e+00 1.130108641394e+00 1.136096952012e+00 1.142230089940e+00 1.148494519783e+00 1.154850967613e+00 1.161288020689e+00 1.167765174375e+00 1.174257021154e+00 1.180734877196e+00 1.187156557639e+00 1.193503020644e+00 1.199727284908e+00 1.205807980499e+00 1.211709429468e+00 1.217399776653e+00 1.222862026156e+00 1.228058898135e+00 1.232983705531e+00 1.237609522885e+00 1.241930239434e+00 1.245940290531e+00 1.249630470870e+00 1.253017097869e+00 1.256096149703e+00 1.258894341815e+00 1.261427953662e+00 1.263720575916e+00 1.265814398372e+00 1.267731725714e+00 1.269529566019e+00 1.271239755435e+00 1.272918675902e+00 1.274616293840e+00 1.276375375720e+00 1.278265545337e+00 1.280317762451e+00 1.282600358093e+00 1.285150399207e+00 1.288014346477e+00 1.291239468112e+00 1.294846812648e+00 1.298883558643e+00 1.303356055203e+00 1.308295231534e+00 1.313702983120e+00 1.319579136221e+00 1.325933638651e+00 1.332729367898e+00 1.339975632315e+00 1.347621887066e+00 1.355644751923e+00 1.364008567107e+00 1.372647005734e+00 1.381536100492e+00 1.390582627689e+00 1.399748496749e+00 1.408949958912e+00 1.418105013237e+00 1.427157660053e+00 1.435985552962e+00 1.444539160244e+00 1.452698184182e+00 1.460379858573e+00 1.467498933777e+00 1.473932171238e+00 1.479623671072e+00 1.484444363317e+00 1.488332098878e+00 1.491197143248e+00 1.492952079254e+00 1.493558062731e+00 1.492923079210e+00 1.491038631582e+00 1.487851188580e+00 1.483351196182e+00 1.477558467891e+00 1.470459522715e+00 1.462133466939e+00 1.452602957335e+00 1.441968203093e+00 1.430321281563e+00 1.417759606999e+00 1.404446775279e+00 1.390487056781e+00 1.376074126568e+00 1.361354497286e+00 1.346500265257e+00 1.331704888427e+00 1.317110541482e+00 1.302922393762e+00 1.289261391066e+00 1.276296867863e+00 1.264147097899e+00 1.252906587162e+00 1.242690368017e+00 1.233516603565e+00 1.225461592639e+00 1.218510631233e+00 1.212661867981e+00 1.207894420751e+00 1.204126157235e+00 1.201330045721e+00 1.199381965366e+00 1.198213401873e+00 1.197709593109e+00 1.197738669513e+00 1.198210149314e+00 1.198952006124e+00 1.199866156190e+00 1.200792276301e+00 1.201591791342e+00 1.202140400931e+00 1.202273408036e+00 1.201895097521e+00 1.200854784095e+00 1.199069490190e+00 1.196451409034e+00 1.192931758658e+00 1.188510206483e+00 1.183168045372e+00 1.176988957252e+00 1.170048995933e+00 1.162504836546e+00 1.154557022624e+00 1.146426714222e+00 1.138418584904e+00 1.130817417134e+00 1.123975175372e+00 1.118212777277e+00 1.113850812576e+00 1.111190001706e+00 1.110439962282e+00 1.111797068388e+00 1.115318309822e+00 1.121014731004e+00 1.128786190954e+00 1.138436845439e+00 1.149730651281e+00 1.162321930265e+00 1.175873135778e+00 1.189983247082e+00 1.204266422711e+00 1.218347632225e+00 1.231851447340e+00 1.244475111651e+00 1.255906576275e+00 1.265919998864e+00 1.274310230513e+00 1.280915054963e+00 1.285646964492e+00 1.288414857855e+00 1.289224850091e+00 1.288089841193e+00 1.285086970684e+00 1.280360072353e+00 1.274075907593e+00 1.266509962058e+00 1.257965823817e+00 1.248845113241e+00 1.239608171738e+00 1.230769728467e+00 1.222906110111e+00 1.216584841866e+00 1.212386085736e+00 1.209356798260e+00 1.205920798675e+00 1.204221245333e+00 1.206484460938e+00 1.213883952114e+00 1.225905827453e+00 1.240565346735e+00 1.255398497789e+00 1.268636950334e+00 1.279907548894e+00 1.290223212295e+00 1.301283908298e+00 1.314392126862e+00 1.329566657860e+00 1.345375125795e+00 1.359507390210e+00 1.369767090887e+00 1.375037744390e+00 1.375717472323e+00 1.373448188536e+00 1.370305933308e+00 1.367808005375e+00 1.366184323947e+00 1.364345875879e+00 1.360573072042e+00 1.353495841579e+00 1.342896871638e+00 1.329977925228e+00 1.316904530093e+00 1.305824554245e+00 1.297868848064e+00 1.292626843514e+00 1.288358117536e+00 1.282901147231e+00 1.274732911127e+00 1.263631390611e+00 1.250685050028e+00 1.237664230251e+00 1.226004487983e+00 1.215972210200e+00 1.206496613603e+00 1.195702265468e+00 1.181908504914e+00 1.164589684600e+00 1.144794768138e+00 1.124828305358e+00 1.107342051593e+00 1.094219008673e+00 1.085797453197e+00 1.080940219785e+00 1.077916907490e+00 1.075500556681e+00 1.073742620441e+00 1.073989667782e+00 1.078106406101e+00 1.087306411533e+00 1.101286821609e+00 1.118129041259e+00 1.135025210782e+00 1.149432548396e+00 1.160015185754e+00 1.166946826254e+00 1.171522915896e+00 1.175273648905e+00 1.178988395770e+00 1.182193860503e+00 1.183372060985e+00 1.180779165362e+00 1.173452834959e+00 1.161939238965e+00 1.148348362658e+00 1.135668044958e+00 1.126598140555e+00 1.122366679103e+00 1.122174346180e+00 1.123636018844e+00 1.123945841013e+00 1.120691036927e+00 1.105837285495e+00 1.058581676256e+00 9.644020617851e-01 8.717714350983e-01 8.445205909541e-01 9.066676129620e-01 1.011558160493e+00 1.092240761517e+00 1.105585864676e+00 1.042385336560e+00 9.295832542821e-01 8.309306033607e-01 8.208735430198e-01 9.087475233799e-01 1.025166989834e+00 1.097620904822e+00 1.088267000761e+00 9.971379927636e-01 8.633371275865e-01 7.647351090739e-01 7.768257996544e-01 8.823986035713e-01 9.955309855076e-01 1.050964969943e+00 1.027345488496e+00 9.452311624081e-01 8.630954483762e-01 8.509388859082e-01 9.230607893202e-01 1.019635363507e+00 1.071407064289e+00 1.041993851755e+00 9.375291026118e-01 8.127469676625e-01 7.655087286783e-01 8.530690091882e-01 1.009987947892e+00 1.137621402425e+00 1.175871235057e+00 1.107773942796e+00 9.577253775830e-01 7.965495395057e-01 7.329050425455e-01 8.127710797239e-01 9.481599181229e-01 1.038750019600e+00 1.037140346819e+00 9.449384179099e-01 8.096036108471e-01 7.207507742835e-01 7.509223360024e-01 8.585651282769e-01 9.462377171464e-01 9.514067899318e-01 8.598622101562e-01 7.062893041301e-01 5.871187993658e-01 6.214911595534e-01 7.761598862907e-01 9.228798535263e-01 9.827395082079e-01 9.296203526105e-01 7.821879779498e-01 6.152321606550e-01 5.711206893507e-01 7.061485422029e-01 8.881500267255e-01 1.003556455806e+00 1.003644877997e+00 8.865682957338e-01 6.995994606654e-01 5.659823570728e-01 6.365733686300e-01 8.417509948074e-01 1.025047512463e+00 1.104537672867e+00 1.052043370224e+00 8.802325160237e-01 6.505587307241e-01 5.140688212219e-01 6.271489029340e-01 8.559177458861e-01 1.040086496781e+00 1.114149178406e+00 1.063405238379e+00 9.111465340197e-01 7.230156855146e-01 6.167698397474e-01 6.810572274634e-01 8.350950614203e-01 9.630198174179e-01 1.010822099685e+00 9.723960661474e-01 8.770961848697e-01 7.820005974162e-01 7.474612219274e-01 7.846361962851e-01 8.452891729800e-01 8.774969176619e-01 8.600406888593e-01 8.053274427595e-01 7.516990859669e-01 7.406802225496e-01 7.793682865935e-01 8.333620602542e-01 8.618206622908e-01 8.441961398298e-01 7.870819667511e-01 7.225006569923e-01 6.944290752817e-01 7.242375799567e-01 7.880049257455e-01 8.434607131585e-01 8.620183527778e-01 8.379088644991e-01 7.863178854361e-01 7.361872524620e-01 7.148840680293e-01 7.287383636275e-01
 3.895293403899e-01 3.901231464129e-01 3.908504410218e-01 3.916751170402e-01 3.924933589698e-01 3.931985523631e-01 3.937601395290e-01 3.942654835769e-01 3.948578233857e-01 3.956115109769e-01 3.964692329558e-01 3.972956538720e-01 3.979850497147e-01 3.985306942773e-01 3.990289191185e-01 3.996204973368e-01 4.003840324997e-01 4.012637834495e-01 4.021053224457e-01 4.027885893414e-01 4.033241785488e-01 4.038282484956e-01 4.044271457404e-01 4.051730816115e-01 4.060182471061e-01 4.068418361404e-01 4.075307971292e-01 4.080681537175e-01 4.085582723080e-01 4.091423942556e-01 4.098831654016e-01 4.107126689364e-01 4.114930580344e-01 4.121227846720e-01 4.126196889762e-01 4.131054883424e-01 4.137036157518e-01 4.144334184802e-01 4.152006377234e-01 4.158905013434e-01 4.164568717057e-01 4.169431318094e-01 4.174367630486e-01 4.180121565374e-01 4.186854178653e-01 4.193972736692e-01 4.200516616906e-01 4.205889163767e-01 4.210388633833e-01 4.215024768218e-01 4.220671915743e-01 4.227370520539e-01 4.234239821222e-01 4.240200647100e-01 4.244924573501e-01 4.249122852723e-01 4.253906097746e-01 4.259776444141e-01 4.266243801711e-01 4.272420360707e-01 4.277747047964e-01 4.282319579970e-01 4.286693669241e-01 4.291504534589e-01 4.297048374813e-01 4.303086717801e-01 4.309055016573e-01 4.314370171799e-01 4.318836683171e-01 4.322842745797e-01 4.327216636493e-01 4.332622318017e-01 4.338874525142e-01 4.344927088827e-01 4.349806386581e-01 4.353480849888e-01 4.356949795748e-01 4.361424762547e-01 4.367251526550e-01 4.373573477017e-01 4.378996326572e-01 4.382921071835e-01 4.386039588798e-01 4.389689804141e-01 4.394646223146e-01 4.400521202839e-01 4.406178355430e-01 4.410692358444e-01 4.414102702888e-01 4.417336047854e-01 4.421336144489e-01 4.426283581540e-01 4.431580151137e-01 4.436430447634e-01 4.440438300196e-01 4.443810886359e-01 4.447155302990e-01 4.451008750744e-01 4.455438483700e-01 4.460091896762e-01 4.464505448507e-01 4.468370777070e-01 4.471678123440e-01 4.474777174818e-01 4.478169288400e-01 4.482152315558e-01 4.486596018013e-01 4.490990369650e-01 4.494799322586e-01 4.497823273480e-01 4.500501087148e-01 4.503608779090e-01 4.507662111513e-01 4.512366150538e-01 4.516828783179e-01 4.520304489694e-01 4.522805493225e-01 4.525196634397e-01 4.528481762315e-01 4.532914165126e-01 4.537716553323e-01 4.541749749410e-01 4.544535581340e-01 4.546601839821e-01 4.549048069498e-01 4.552637647481e-01 4.557125815601e-01 4.561491702343e-01 4.564847608028e-01 4.567142507405e-01 4.569157369377e-01 4.571803155296e-01 4.575439582941e-01 4.579631569717e-01 4.583502462763e-01 4.586477627969e-01 4.588691418137e-01 4.590830886916e-01 4.593544239274e-01 4.597055386261e-01 4.600962490726e-01 4.604567556710e-01 4.607428840460e-01 4.609678900898e-01 4.611866723893e-01 4.614551912830e-01 4.617898121164e-01 4.621553565814e-01 4.624911291293e-01 4.627638922808e-01 4.629892367679e-01 4.632111612538e-01 4.634708395376e-01 4.637792789701e-01 4.641110002251e-01 4.644248906565e-01 4.646957034787e-01 4.649295521650e-01 4.651533227206e-01 4.653997938768e-01 4.656850614846e-01 4.659945206102e-01 4.662960992703e-01 4.665665387518e-01 4.668046177217e-01 4.670302053785e-01 4.672701416374e-01 4.675379576534e-01 4.678240647431e-01 4.681081636761e-01 4.683737916093e-01 4.686171649345e-01 4.688479557161e-01 4.690854934120e-01 4.693398207986e-01 4.696080662541e-01 4.698780673558e-01 4.701390905101e-01 4.703849251668e-01 4.706228087977e-01 4.708653965809e-01 4.711178047545e-01 4.713753695239e-01 4.716310624151e-01 4.718803733511e-01 4.721255599638e-01 4.723722573727e-01 4.726234576147e-01 4.728749893950e-01 4.731205907020e-01 4.733622335930e-01 4.736036605143e-01 4.738507754391e-01 4.741046330619e-01 4.743593061672e-01 4.746053333010e-01 4.748437020179e-01 4.750814630269e-01 4.753269163589e-01 4.755809960510e-01 4.758363511947e-01 4.760859637393e-01 4.763289029382e-01 4.765732457714e-01 4.768264059784e-01 4.770865370843e-01 4.773485540291e-01 4.776056174852e-01 4.778587931017e-01 4.781176304033e-01 4.783861870150e-01 4.786615245957e-01 4.789351839106e-01 4.792050368419e-01 4.794743343225e-01 4.797507900939e-01 4.800371807473e-01 4.803272645440e-01 4.806134032585e-01 4.808956612502e-01 4.811811677074e-01 4.814742618517e-01 4.817739547779e-01 4.820736841653e-01 4.823672308901e-01 4.826597025645e-01 4.829589392850e-01 4.832654751525e-01 4.835749068614e-01 4.838816403959e-01 4.841869071461e-01 4.844954656241e-01 4.848134807994e-01 4.851371653413e-01 4.854610216613e-01 4.857843416931e-01 4.861115068212e-01 4.864459669928e-01 4.867896587555e-01 4.871361146898e-01 4.874817198997e-01 4.878296499667e-01 4.881852568527e-01 4.885473621400e-01 4.889135165437e-01 4.892806234571e-01 4.896491801915e-01 4.900228125165e-01 4.904032063159e-01 4.907865044983e-01 4.911729271425e-01 4.915622223072e-01 4.919564764280e-01 4.923568943553e-01 4.927621209201e-01 4.931704994808e-01 4.935824409807e-01 4.940012062442e-01 4.944282480193e-01 4.948601478945e-01 4.952949678740e-01 4.957332793042e-01 4.961776842398e-01 4.966292724691e-01 4.970887941396e-01 4.975508137812e-01 4.980172059608e-01 4.984886895890e-01 4.989651470122e-01 4.994490533380e-01 4.999387126595e-01 5.004321362629e-01 5.009313619762e-01 5.014377682916e-01 5.019488723971e-01 5.024665909880e-01 5.029905790491e-01 5.035210547776e-01 5.040574062419e-01 5.045999081951e-01 5.051489263877e-01 5.057034008265e-01 5.062657839530e-01 5.068339444786e-01 5.074093429470e-01 5.079910446974e-01 5.085786683036e-01 5.091726875689e-01 5.097734292468e-01 5.103811799872e-01 5.109965045222e-01 5.116198155429e-01 5.122497262554e-01 5.128860131647e-01 5.135285190446e-01 5.141769785250e-01 5.148333487400e-01 5.154991776358e-01 5.161720205719e-01 5.168508209463e-01 5.175360999507e-01 5.182285920782e-01 5.189280102098e-01 5.196357186708e-01 5.203505082347e-01 5.210730352056e-01 5.218035935239e-01 5.225417177151e-01 5.232857014349e-01 5.240373409875e-01 5.247963547076e-01 5.255634436369e-01 5.263394114143e-01 5.271232398420e-01 5.279142540609e-01 5.287125852581e-01 5.295174602169e-01 5.303297162036e-01 5.311519366666e-01 5.319827967165e-01 5.328212984007e-01 5.336661955938e-01 5.345185080599e-01 5.353782527048e-01 5.362465978428e-01 5.371236399494e-01 5.380084543696e-01 5.389023577830e-01 5.398023838492e-01 5.407092904576e-01 5.416246228717e-01 5.425483611810e-01 5.434805012801e-01 5.444219312654e-01 5.453698931028e-01 5.463253449716e-01 5.472881331848e-01 5.482589555073e-01 5.492391566197e-01 5.502274675318e-01 5.512225233725e-01 5.522248093126e-01 5.532359875305e-01 5.542536019639e-01 5.552809835126e-01 5.563163604333e-01 5.573576001190e-01 5.584073210974e-01 5.594643514042e-01 5.605299846773e-01 5.616033075413e-01 5.626843522637e-01 5.637723622134e-01 5.648685257794e-01 5.659722556051e-01 5.670827410865e-01 5.682022280246e-01 5.693287238569e-01 5.704637142420e-01 5.716065255924e-01 5.727547406928e-01 5.739112861497e-01 5.750752501061e-01 5.762465186825e-01 5.774257391973e-01 5.786124929909e-01 5.798051252687e-01 5.810058418186e-01 5.822140079454e-01 5.834284691245e-01 5.846510190876e-01 5.858802794707e-01 5.871170713979e-01 5.883606882798e-01 5.896109724160e-01 5.908681375738e-01 5.921319893450e-01 5.934030763205e-01 5.946807842167e-01 5.959658478931e-01 5.972563523496e-01 5.985543146271e-01 5.998584412308e-01 6.011687485893e-01 6.024866025393e-01 6.038099263608e-01 6.051395964428e-01 6.064752755386e-01 6.078179742750e-01 6.091658374792e-01 6.105208038959e-01 6.118810392838e-01 6.132471800970e-01 6.146193943487e-01 6.159980645379e-01 6.173831587032e-01 6.187732180114e-01 6.201680634869e-01 6.215691572437e-01 6.229758587249e-01 6.243881363895e-01 6.258066730331e-01 6.272298631685e-01 6.286567467652e-01 6.300890361112e-01 6.315276964682e-01 6.329716190857e-01 6.344198114262e-01 6.358720440536e-01 6.373293583063e-01 6.387919351663e-01 6.402581427725e-01 6.417298276016e-01 6.432051754883e-01 6.446855352650e-01 6.461704709656e-01 6.476578979593e-01 6.491505647504e-01 6.506473897316e-01 6.521479461195e-01 6.536529180349e-01 6.551614365026e-01 6.566724816975e-01 6.581875435578e-01 6.597064348803e-01 6.612293700517e-01 6.627552734303e-01 6.642843063904e-01 6.658157222322e-01 6.673506654623e-01 6.688885487563e-01 6.704295576128e-01 6.719742185302e-01 6.735199701048e-01 6.750688918608e-01 6.766202462542e-01 6.781742341527e-01 6.797306576478e-01 6.812892211883e-01 6.828503571168e-01 6.844132261507e-01 6.859771906261e-01 6.875439704083e-01 6.891123989567e-01 6.906826989117e-01 6.922545322422e-01 6.938276734548e-01 6.954015534943e-01 6.969778695219e-01 6.985547871150e-01 7.001323064508e-01 7.017113892973e-01 7.032914128485e-01 7.048717377078e-01 7.064526282791e-01 7.080347372614e-01 7.096164045553e-01 7.111982302820e-01 7.127812725238e-01 7.143637408568e-01 7.159461569388e-01 7.175289099328e-01 7.191108902961e-01 7.206926526319e-01 7.222744337155e-01 7.238554041685e-01 7.254356253512e-01 7.270152338847e-01 7.285929428385e-01 7.301710284709e-01 7.317473155495e-01 7.333228603195e-01 7.348964283527e-01 7.364695064581e-01 7.380408383175e-01 7.396100198525e-01 7.411775084589e-01 7.427436015671e-01 7.443070182335e-01 7.458687388872e-01 7.474280345930e-01 7.489848777136e-01 7.505392984030e-01 7.520920516598e-01 7.536401282236e-01 7.551867742392e-01 7.567307027311e-01 7.582706833499e-01 7.598086539326e-01 7.613418930257e-01 7.628725186210e-01 7.643997491831e-01 7.659233178774e-01 7.674427857466e-01 7.689586165540e-01 7.704698591243e-01 7.719784920049e-01 7.734816649100e-01 7.749811958407e-01 7.764754959110e-01 7.779649291101e-01 7.794512875276e-01 7.809319659114e-01 7.824069412644e-01 7.838778303803e-01 7.853427646471e-01 7.868025728609e-01 7.882575472863e-01 7.897056302545e-01 7.911495182342e-01 7.925864457721e-01 7.940171656842e-01 7.954434905498e-01 7.968619364704e-01 7.982753820420e-01 7.996817451748e-01 8.010807056865e-01 8.024754040017e-01 8.038608550372e-01 8.052398076892e-01 8.066121491838e-01 8.079768733065e-01 8.093356288160e-01 8.106849037458e-01 8.120274163421e-01 8.133625627391e-01 8.146890666089e-01 8.160093477535e-01 8.173196788982e-01 8.186219791563e-01 8.199172790143e-01 8.212022368281e-01 8.224792978255e-01 8.237487566656e-01 8.250081410293e-01 8.262593410827e-01 8.275007449935e-01 8.287326480652e-01 8.299560859861e-01 8.311698846814e-01 8.323741418995e-01 8.335688112616e-01 8.347528447893e-01 8.359275842890e-01 8.370914587562e-01 8.382468013520e-01 8.393902454117e-01 8.405240243191e-01 8.416470980417e-01 8.427588568384e-01 8.438613872783e-01 8.449515677586e-01 8.460308725530e-01 8.470996448684e-01 8.481560279646e-01 8.492022618911e-01 8.502368591184e-01 8.512596947839e-01 8.522712084892e-01 8.532696334580e-01 8.542575167562e-01 8.552325491151e-01 8.561953777627e-01 8.571471740619e-01 8.580855995065e-01 8.590112485073e-01 8.599247054422e-01 8.608260019810e-01 8.617151261086e-01 8.625903371595e-01 8.634532428956e-01 8.643038216242e-01 8.651408240507e-01 8.659649850475e-01 8.667755541747e-01 8.675731148977e-01 8.683577771657e-01 8.691286290175e-01 8.698863339755e-01 8.706304301700e-01 8.713614926729e-01 8.720787346098e-01 8.727824514536e-01 8.734727792590e-01 8.741485139957e-01 8.748114712359e-01 8.754605846916e-01 8.760953166519e-01 8.767175066620e-01 8.773241000215e-01 8.779180662383e-01 8.784985579356e-01 8.790643224737e-01 8.796164674247e-01 8.801554725214e-01 8.806803776254e-01 8.811919727860e-01 8.816886110137e-01 8.821731655174e-01 8.826430376960e-01 8.830996480920e-01 8.835429069144e-01 8.839722345708e-01 8.843891557957e-01 8.847914179159e-01 8.851805429047e-01 8.855570644594e-01 8.859207389715e-01 8.862713003849e-01 8.866084083117e-01 8.869334485871e-01 8.872459477252e-01 8.875457432863e-01 8.878328885443e-01 8.881076047493e-01 8.883710396703e-01 8.886224702761e-01 8.888619240076e-01 8.890897836922e-01 8.893063116466e-01 8.895124319916e-01 8.897066912022e-01 8.898906489495e-01 8.900642299848e-01 8.902278144051e-01 8.903816240467e-01 8.905252140506e-01 8.906594882415e-01 8.907850469764e-01 8.909011583771e-01 8.910088288834e-01 8.911088640032e-01 8.911996602543e-01 8.912844495491e-01 8.913613180220e-01 8.914314471257e-01 8.914951301043e-01 8.915526095923e-01 8.916045962266e-01 8.916509714328e-01 8.916930348539e-01 8.917303245521e-01 8.917629639454e-01 8.917933401036e-01 8.918192767311e-01 8.918436149020e-01 8.918657513218e-01 8.918857894986e-01 8.919052678298e-01 8.919237143238e-01 8.919422021220e-01 8.919612073099e-01 8.919816785894e-01 8.920038751404e-01 8.920278673698e-01 8.920553862149e-01 8.920848460038e-01 8.921209033570e-01 8.921594010188e-01 8.922039922234e-01 8.922553473897e-01 8.923116685033e-01 8.923775924057e-01 8.924502154678e-01 8.925327205011e-01 8.926238812173e-01 8.927246954899e-01 8.928380177580e-01 8.929615564747e-01 8.930991063925e-01 8.932487197863e-01 8.934118171047e-01 8.935925572348e-01 8.937852265522e-01 8.939969287958e-01 8.942238714374e-01 8.944693656555e-01 8.947349332642e-01 8.950175681672e-01 8.953239456009e-01 8.956481832098e-01 8.959962734880e-01 8.963673016315e-01 8.967610759949e-01 8.971806279953e-01 8.976239221855e-01 8.980958602680e-01 8.985930268535e-01 8.991181884721e-01 8.996726698145e-01 9.002551157122e-01 9.008708528142e-01 9.015139697754e-01 9.021922157156e-01 9.029020349834e-01 9.036441852872e-01 9.044238996292e-01 9.052342369198e-01 9.060848051775e-01 9.069688645280e-01 9.078919312290e-01 9.088530922122e-01 9.098509717345e-01 9.108920476399e-01 9.119687437427e-01 9.130906989032e-01 9.142505376966e-01 9.154533145437e-01 9.167011391277e-01 9.179871624317e-01 9.193234977651e-01 9.206982102245e-01 9.221212927841e-01 9.235900339358e-01 9.251010280124e-01 9.266633392789e-01 9.282660317570e-01 9.299223796720e-01 9.316204419895e-01 9.333689809421e-01 9.351659892403e-01 9.370072098827e-01 9.389029733004e-01 9.408410416855e-01 9.428336449558e-01 9.448717132367e-01 9.469584139433e-01 9.490980555074e-01 9.512802584384e-01 9.535196383283e-01 9.557998032810e-01 9.581352269113e-01 9.605165812512e-01 9.629445994014e-01 9.654271646841e-01 9.679498004068e-01 9.705294207616e-01 9.731486992063e-01 9.758198486304e-01 9.785377330677e-01 9.812980532059e-01 9.841120137795e-01 9.869629122380e-01 9.898664926658e-01 9.928083107323e-01 9.957970002810e-01 9.988305349307e-01 1.001901170601e+00 1.005020792112e+00 1.008173924178e+00 1.011373855501e+00 1.014609012607e+00 1.017883614517e+00 1.021199223020e+00 1.024544955552e+00 1.027933722632e+00 1.031350884616e+00 1.034806831347e+00 1.038292792840e+00 1.041809645264e+00 1.045360366310e+00 1.048935073571e+00 1.052543777950e+00 1.056173179924e+00 1.059832565520e+00 1.063515076649e+00 1.067218438299e+00 1.070947688109e+00 1.074691567305e+00 1.078459984233e+00 1.082241727181e+00 1.086040632668e+00 1.089855470064e+00 1.093679100629e+00 1.097520162981e+00 1.101364708799e+00 1.105222209095e+00 1.109084899963e+00 1.112950817021e+00 1.116823795198e+00 1.120694431213e+00 1.124569685885e+00 1.128440059499e+00 1.132308979830e+00 1.136173294536e+00 1.140027600475e+00 1.143879542260e+00 1.147714993515e+00 1.151542828058e+00 1.155355393164e+00 1.159151533331e+00 1.162934471354e+00 1.166692569747e+00 1.170436810037e+00 1.174152429087e+00 1.177847584562e+00 1.181516664978e+00 1.185154433542e+00 1.188768272179e+00 1.192344521085e+00 1.195892845266e+00 1.199401943746e+00 1.202876334490e+00 1.206313608402e+00 1.209706458127e+00 1.213062879101e+00 1.216369841320e+00 1.219635998338e+00 1.222852398241e+00 1.226019802716e+00 1.229139464463e+00 1.232201520858e+00 1.235216662505e+00 1.238170808084e+00 1.241070247769e+00 1.243910661123e+00 1.246688492837e+00 1.249408667522e+00 1.252060334255e+00 1.254652164512e+00 1.257174282162e+00 1.259629131353e+00 1.262017289302e+00 1.264330221593e+00 1.266576559780e+00 1.268744562203e+00 1.270841265836e+00 1.272862285331e+00 1.274803051313e+00 1.276671106443e+00 1.278453437584e+00 1.280160940094e+00 1.281784268709e+00 1.283325628735e+00 1.284786192315e+00 1.286158780921e+00 1.287452003241e+00 1.288653942633e+00 1.289773484207e+00 1.290805698493e+00 1.291748646248e+00 1.292607668181e+00 1.293373477416e+00 1.294054939614e+00 1.294645735739e+00 1.295146777957e+00 1.295561609854e+00 1.295884305176e+00 1.296121365676e+00 1.296266356601e+00 1.296325217772e+00 1.296296449653e+00 1.296177300711e+00 1.295974121359e+00 1.295681227202e+00 1.295305448203e+00 1.294842728233e+00 1.294296407197e+00 1.293668803276e+00 1.292956654268e+00 1.292167779119e+00 1.291296624381e+00 1.290350003257e+00 1.289326914741e+00 1.288228811474e+00 1.287060815677e+00 1.285819790444e+00 1.284512728754e+00 1.283138560597e+00 1.281700654157e+00 1.280202813167e+00 1.278643815489e+00 1.277032274640e+00 1.275364731400e+00 1.273649046730e+00 1.271884251895e+00 1.270076629887e+00 1.268229134356e+00 1.266342224058e+00 1.264423702852e+00 1.262472493046e+00 1.260496231164e+00 1.258496484521e+00 1.256476270631e+00 1.254443292339e+00 1.252396238562e+00 1.250344538984e+00 1.248287914695e+00 1.246232469602e+00 1.244184694277e+00 1.242142866861e+00 1.240118928704e+00 1.238109740114e+00 1.236124753897e+00 1.234167662901e+00 1.232238713561e+00 1.230349027396e+00 1.228495385535e+00 1.226688089018e+00 1.224927479870e+00 1.223218474249e+00 1.221568155575e+00 1.219974426967e+00 1.218448085127e+00 1.216986750620e+00 1.215597837421e+00 1.214282651758e+00 1.213044170594e+00 1.211889114319e+00 1.210814532883e+00 1.209827763353e+00 1.208928704929e+00 1.208119196937e+00 1.207405168940e+00 1.206781598839e+00 1.206256391520e+00 1.205826398843e+00 1.205493908267e+00 1.205261644977e+00 1.205123645019e+00 1.205088246971e+00 1.205147327001e+00 1.205305396793e+00 1.205558135481e+00 1.205905172799e+00 1.206346790525e+00 1.206877163514e+00 1.207497280484e+00 1.208202303591e+00 1.208989768050e+00 1.209859063006e+00 1.210801448936e+00 1.211818314662e+00 1.212900892147e+00 1.214048397263e+00 1.215254767481e+00 1.216512597895e+00 1.217822115348e+00 1.219170700982e+00 1.220560573537e+00 1.221979097748e+00 1.223424715517e+00 1.224889980639e+00 1.226366778389e+00 1.227852925367e+00 1.229337357555e+00 1.230816698238e+00 1.232283124433e+00 1.233729067587e+00 1.235152011293e+00 1.236538222650e+00 1.237887754527e+00 1.239189355725e+00 1.240439010870e+00 1.241630669580e+00 1.242754258997e+00 1.243810050084e+00 1.244784487785e+00 1.245677717515e+00 1.246481163627e+00 1.247188284111e+00 1.247797620681e+00 1.248298549512e+00 1.248691727133e+00 1.248967773891e+00 1.249125494574e+00 1.249159718668e+00 1.249065225022e+00 1.248842675943e+00 1.248482660088e+00 1.247987818321e+00 1.247352708753e+00 1.246575026216e+00 1.245656418758e+00 1.244589276778e+00 1.243378285533e+00 1.242018440145e+00 1.240512303459e+00 1.238858719725e+00 1.237055472162e+00 1.235108640035e+00 1.233013545916e+00 1.230776446745e+00 1.228396011314e+00 1.225874477518e+00 1.223217017391e+00 1.220423401053e+00 1.217498940140e+00 1.214446102030e+00 1.211269590818e+00 1.207973928026e+00 1.204562021660e+00 1.201040986109e+00 1.197413956282e+00 1.193688560764e+00 1.189868149217e+00 1.185961449432e+00 1.181973369588e+00 1.177909461429e+00 1.173778791647e+00 1.169586813818e+00 1.165341829838e+00 1.161050531636e+00 1.156720545560e+00 1.152358761330e+00 1.147974914033e+00 1.143576350611e+00 1.139168741165e+00 1.134764491828e+00 1.130367979426e+00 1.125989078013e+00 1.121637384045e+00 1.117318037544e+00 1.113043041318e+00 1.108817119364e+00 1.104651155250e+00 1.100552199796e+00 1.096528536775e+00 1.092589443642e+00 1.088740020145e+00 1.084991350553e+00 1.081348703607e+00 1.077821135980e+00 1.074415556272e+00 1.071139001208e+00 1.067999594212e+00 1.065002597782e+00 1.062155659071e+00 1.059464917209e+00 1.056938160466e+00 1.054578228229e+00 1.052391692668e+00 1.050385963660e+00 1.048562180931e+00 1.046928227891e+00 1.045485968855e+00 1.044240243403e+00 1.043194482530e+00 1.042349459766e+00 1.041711978763e+00 1.041276615486e+00 1.041052404577e+00 1.041034028834e+00 1.041222507324e+00 1.041621485785e+00 1.042221894821e+00 1.043029288648e+00 1.044034744272e+00 1.045238971385e+00 1.046636253368e+00 1.048218838356e+00 1.049985612171e+00 1.051925341524e+00 1.054034204183e+00 1.056300283715e+00 1.058717048388e+00 1.061274186297e+00 1.063958741327e+00 1.066763115496e+00 1.069670075737e+00 1.072672280948e+00 1.075751516429e+00 1.078896201349e+00 1.082092757795e+00 1.085321480336e+00 1.088573305027e+00 1.091825804774e+00 1.095068720019e+00 1.098282568830e+00 1.101450203395e+00 1.104560660991e+00 1.107587882565e+00 1.110528904306e+00 1.113356182865e+00 1.116061084505e+00 1.118629538779e+00 1.121040169427e+00 1.123291892901e+00 1.125358551808e+00 1.127239348104e+00 1.128919104132e+00 1.130386394410e+00 1.131640948712e+00 1.132664320936e+00 1.133463423544e+00 1.134024703984e+00 1.134349838852e+00 1.134440265943e+00 1.134289660786e+00 1.133910873916e+00 1.133295475442e+00 1.132459254473e+00 1.131406596854e+00 1.130143027152e+00 1.128686345983e+00 1.127038383768e+00 1.125225016417e+00 1.123251066895e+00 1.121137761063e+00 1.118903363219e+00 1.116559821783e+00 1.114137417048e+00 1.111643524298e+00 1.109108754921e+00 1.106548817555e+00 1.103983104451e+00 1.101441375631e+00 1.098931703300e+00 1.096485676913e+00 1.094116884460e+00 1.091846175315e+00 1.089695159635e+00 1.087673005410e+00 1.085805873342e+00 1.084101946048e+00 1.082578460193e+00 1.081248729208e+00 1.080119274703e+00 1.079208997731e+00 1.078518320672e+00 1.078061969187e+00 1.077844194627e+00 1.077870337170e+00 1.078150353627e+00 1.078682938242e+00 1.079478810951e+00 1.080535979198e+00 1.081861879485e+00 1.083460909704e+00 1.085328331693e+00 1.087477316752e+00 1.089901165320e+00 1.092607686596e+00 1.095598608195e+00 1.098867978707e+00 1.102428325318e+00 1.106266045665e+00 1.110389887723e+00 1.114793881848e+00 1.119466828985e+00 1.124415786043e+00 1.129617855386e+00 1.135073274004e+00 1.140763934553e+00 1.146671508196e+00 1.152787214660e+00 1.159077021723e+00 1.165529697809e+00 1.172108311367e+00 1.178789413489e+00 1.185546311399e+00 1.192332571398e+00 1.199130282190e+00 1.205890354730e+00 1.212585116215e+00 1.219177668866e+00 1.225626833766e+00 1.231909692181e+00 1.237980003079e+00 1.243821510378e+00 1.249397369877e+00 1.254687907315e+00 1.259678587717e+00 1.264344132176e+00 1.268688814361e+00 1.272695370399e+00 1.276374965337e+00 1.279732238367e+00 1.282774491454e+00 1.285534182398e+00 1.288018558630e+00 1.290274159269e+00 1.292323748968e+00 1.294212099641e+00 1.295985011571e+00 1.297678533403e+00 1.299357108468e+00 1.301053781250e+00 1.302834731647e+00 1.304742375996e+00 1.306825178886e+00 1.309141777322e+00 1.311719693485e+00 1.314619693522e+00 1.317861024764e+00 1.321487281246e+00 1.325521276082e+00 1.329976609050e+00 1.334883446474e+00 1.340224437094e+00 1.346025103838e+00 1.352258745623e+00 1.358918398941e+00 1.365990549797e+00 1.373422862583e+00 1.381212628862e+00 1.389284232995e+00 1.397610516705e+00 1.406128035952e+00 1.414761524990e+00 1.423470135421e+00 1.432140550047e+00 1.440727315868e+00 1.449119699044e+00 1.457231376292e+00 1.464984402286e+00 1.472247379618e+00 1.478961436685e+00 1.484989816641e+00 1.490255056888e+00 1.494659771326e+00 1.498090902009e+00 1.500495265728e+00 1.501754709128e+00 1.501833274476e+00 1.500653112141e+00 1.498169246060e+00 1.494370980835e+00 1.489209333609e+00 1.482728611499e+00 1.474917761476e+00 1.465834953922e+00 1.455546089408e+00 1.444109717280e+00 1.431662172659e+00 1.418281914260e+00 1.404137543008e+00 1.389361752544e+00 1.374111355401e+00 1.358584457840e+00 1.342918213792e+00 1.327331281591e+00 1.311971080531e+00 1.297026557039e+00 1.282660002640e+00 1.269001822953e+00 1.256221014732e+00 1.244389471143e+00 1.233637333016e+00 1.224015909919e+00 1.215570907784e+00 1.208349564412e+00 1.202317948631e+00 1.197497655981e+00 1.193813746720e+00 1.191226320317e+00 1.189661270841e+00 1.189003249548e+00 1.189182333688e+00 1.190036818966e+00 1.191466464080e+00 1.193311123442e+00 1.195414798673e+00 1.197638403115e+00 1.199784715552e+00 1.201724406196e+00 1.203265161341e+00 1.204265746284e+00 1.204588356730e+00 1.204089773332e+00 1.202698285348e+00 1.200315098059e+00 1.196933999860e+00 1.192549150209e+00 1.187219562680e+00 1.181062627578e+00 1.174211641953e+00 1.166899024433e+00 1.159350412559e+00 1.151872021538e+00 1.144773482187e+00 1.138380534376e+00 1.133039201449e+00 1.129033078340e+00 1.126662058730e+00 1.126117362698e+00 1.127554040396e+00 1.131037954918e+00 1.136527977767e+00 1.143939001171e+00 1.153054715747e+00 1.163641337933e+00 1.175380273608e+00 1.187929371256e+00 1.200943516486e+00 1.214039603138e+00 1.226895661796e+00 1.239164237269e+00 1.250562510204e+00 1.260828955541e+00 1.269728265191e+00 1.277099732444e+00 1.282770600433e+00 1.286658477341e+00 1.288688982019e+00 1.288836552487e+00 1.287143588191e+00 1.283666914319e+00 1.278564371141e+00 1.272028034944e+00 1.264337532179e+00 1.255850572568e+00 1.246988243870e+00 1.238265833954e+00 1.230221194365e+00 1.223459538019e+00 1.217878965467e+00 1.211457676458e+00 1.206407064255e+00 1.205073061478e+00 1.208787940250e+00 1.217218565248e+00 1.228538144909e+00 1.240394312808e+00 1.251087361214e+00 1.260309611777e+00 1.269127804355e+00 1.279293055576e+00 1.292135375852e+00 1.307662004850e+00 1.324373950946e+00 1.339868440300e+00 1.351849986481e+00 1.359102532179e+00 1.361927394232e+00 1.361862809149e+00 1.360868026921e+00 1.360332110859e+00 1.360367701699e+00 1.359796221968e+00 1.356850329700e+00 1.350149652853e+00 1.339499095474e+00 1.326144482057e+00 1.312311888938e+00 1.300235164478e+00 1.291150007058e+00 1.284762216643e+00 1.279454467238e+00 1.273180990680e+00 1.264523751683e+00 1.253356073956e+00 1.240834658818e+00 1.228753388689e+00 1.218514544406e+00 1.210289629079e+00 1.202862235544e+00 1.194207769275e+00 1.182502100759e+00 1.167092249647e+00 1.148917145035e+00 1.130171702625e+00 1.113403974778e+00 1.100420124570e+00 1.091532365439e+00 1.085633465810e+00 1.081067983444e+00 1.076722762823e+00 1.072786963813e+00 1.070766064230e+00 1.072707040017e+00 1.080001728850e+00 1.092484798035e+00 1.108314453940e+00 1.124700387516e+00 1.139071996591e+00 1.150047950886e+00 1.157751294469e+00 1.163404947834e+00 1.168440175784e+00 1.173505571498e+00 1.177951453014e+00 1.180062851005e+00 1.177893550110e+00 1.170291029851e+00 1.157653822121e+00 1.142031390418e+00 1.126504307419e+00 1.114071253487e+00 1.106483892482e+00 1.103612824215e+00 1.103811405489e+00 1.105218455138e+00 1.107492653276e+00 1.087378092280e+00 1.027209349023e+00 9.312062894729e-01 8.556537517503e-01 8.563240410910e-01 9.338997279492e-01 1.031944632939e+00 1.091465935437e+00 1.081035953856e+00 1.002253783664e+00 8.913927536771e-01 8.154540861835e-01 8.329010880660e-01 9.278224469651e-01 1.029087500784e+00 1.077016851850e+00 1.046513908905e+00 9.485058438314e-01 8.306474490860e-01 7.680753250919e-01 8.072115804686e-01 9.070954879461e-01 9.917009205031e-01 1.013075632981e+00 9.639594870302e-01 8.773016234237e-01 8.190352328376e-01 8.455093944374e-01 9.393935782319e-01 1.030154699452e+00 1.058589226572e+00 1.001764977379e+00 8.789179865391e-01 7.587478624573e-01 7.431887962174e-01 8.592073350156e-01 1.017708860094e+00 1.127202692302e+00 1.140715261193e+00 1.053425090244e+00 9.020890686628e-01 7.690057341352e-01 7.525971090965e-01 8.547931984486e-01 9.765671824421e-01 1.035688052813e+00 1.001077117204e+00 8.884470074074e-01 7.603810092342e-01 7.127916034873e-01 7.851821140727e-01 9.017611044415e-01 9.711051427623e-01 9.463018357906e-01 8.267416689794e-01 6.616735508317e-01 5.645163433999e-01 6.364460970224e-01 7.986515414720e-01 9.258150000927e-01 9.539922632682e-01 8.696788687522e-01 7.059446478898e-01 5.610582648604e-01 5.827957987549e-01 7.543730340815e-01 9.269996610161e-01 1.009845689515e+00 9.697324650368e-01 8.176149929811e-01 6.189530035253e-01 5.298565848464e-01 6.686495225457e-01 8.931247090323e-01 1.061790528025e+00 1.112625184987e+00 1.030403428161e+00 8.392193290955e-01 6.151160252064e-01 5.226208087682e-01 6.639703764349e-01 8.779262622516e-01 1.031000552357e+00 1.073609129039e+00 1.002871616784e+00 8.540132189185e-01 7.040515843000e-01 6.581701670054e-01 7.439692065463e-01 8.701828245603e-01 9.526553993166e-01 9.589938686883e-01 8.988169656010e-01 8.151347413339e-01 7.682472653237e-01 7.912899011700e-01 8.551154000875e-01 9.039624343069e-01 9.016082406622e-01 8.447504392288e-01 7.627466197833e-01 7.089865890951e-01 7.249557771647e-01 7.946234548581e-01 8.641545153159e-01 8.905564398210e-01 8.590231892392e-01 7.835999662573e-01 7.045045204012e-01 6.731994454549e-01 7.106193367510e-01 7.842189105037e-01 8.463738256247e-01 8.686430339976e-01 8.473215380722e-01 7.992374356557e-01 7.531979518609e-01 7.344750754553e-01 7.477326471174e-01
```
