## Supplementary Data 1 for "Heart cockle shells transmit sunlight to photosymbiotic algae using bundled fiber optic cables and condensing lenses": Onebigonelittle-small_550nm_YZ_2.txt (part 3 of 12)

```
 3.978497228883e-01 3.984540238474e-01 3.991962914510e-01 4.000399652675e-01 4.008769283294e-01 4.015961157431e-01 4.021672502093e-01 4.026810817935e-01 4.032846913737e-01 4.040546122948e-01 4.049297111432e-01 4.057728687261e-01 4.064758221338e-01 4.070328728122e-01 4.075422404276e-01 4.081467643739e-01 4.089281039359e-01 4.098284953058e-01 4.106884269090e-01 4.113854936133e-01 4.119317188854e-01 4.124495496689e-01 4.130665466282e-01 4.138334842162e-01 4.147003753344e-01 4.155434300585e-01 4.162472373366e-01 4.167991152077e-01 4.173060550885e-01 4.179106036301e-01 4.186729646372e-01 4.195254203151e-01 4.203258652378e-01 4.209726852985e-01 4.214847577202e-01 4.219879832961e-01 4.226090378171e-01 4.233640413128e-01 4.241558547371e-01 4.248646170906e-01 4.254461886698e-01 4.259483962692e-01 4.264631819966e-01 4.270644398652e-01 4.277645850480e-01 4.284994426147e-01 4.291715130152e-01 4.297254728419e-01 4.301946877702e-01 4.306810557743e-01 4.312708047820e-01 4.319658687281e-01 4.326771229856e-01 4.332936068308e-01 4.337828360120e-01 4.342202926831e-01 4.347211521642e-01 4.353348728074e-01 4.360089621600e-01 4.366504622942e-01 4.372010756164e-01 4.376734145347e-01 4.381300665875e-01 4.386362195016e-01 4.392189145569e-01 4.398489841984e-01 4.404647784119e-01 4.410118708600e-01 4.414758275833e-01 4.418984215051e-01 4.423612486922e-01 4.429273359935e-01 4.435737435664e-01 4.441973458523e-01 4.447035803205e-01 4.450900834607e-01 4.454578325137e-01 4.459264025586e-01 4.465320715687e-01 4.471876326522e-01 4.477515494884e-01 4.481625637733e-01 4.484905340110e-01 4.488712961962e-01 4.493877666842e-01 4.500003983545e-01 4.505931012854e-01 4.510651029153e-01 4.514191552186e-01 4.517530213631e-01 4.521686382204e-01 4.526876793470e-01 4.532449342881e-01 4.537535049169e-01 4.541675737696e-01 4.545120453519e-01 4.548576354238e-01 4.552622012210e-01 4.557314737297e-01 4.562217402499e-01 4.566798223899e-01 4.570751394197e-01 4.574133418169e-01 4.577370584995e-01 4.580985152014e-01 4.585216336674e-01 4.589864007291e-01 4.594386963284e-01 4.598280516852e-01 4.601411229682e-01 4.604254103387e-01 4.607583251377e-01 4.611843568970e-01 4.616710991340e-01 4.621289215715e-01 4.624856446131e-01 4.627475083329e-01 4.630013628211e-01 4.633476510537e-01 4.638080473375e-01 4.643002100814e-01 4.647130333128e-01 4.649993287121e-01 4.652161269723e-01 4.654729689027e-01 4.658450731351e-01 4.663063179404e-01 4.667533644376e-01 4.670966153827e-01 4.673341761266e-01 4.675430888211e-01 4.678166810073e-01 4.681904965880e-01 4.686201777171e-01 4.690160607660e-01 4.693201045416e-01 4.695484426044e-01 4.697679145328e-01 4.700457397429e-01 4.704035420174e-01 4.708016586039e-01 4.711697944419e-01 4.714619590592e-01 4.716898019687e-01 4.719121355230e-01 4.721838047154e-01 4.725218102742e-01 4.728918354522e-01 4.732311546552e-01 4.735071767387e-01 4.737337920211e-01 4.739560042893e-01 4.742155887170e-01 4.745248768507e-01 4.748571608323e-01 4.751714831808e-01 4.754430746355e-01 4.756757737375e-01 4.758969662167e-01 4.761407175106e-01 4.764227223034e-01 4.767294413965e-01 4.770275772779e-01 4.772955632107e-01 4.775296319673e-01 4.777499869939e-01 4.779835158681e-01 4.782443158566e-01 4.785239951535e-01 4.788009749247e-01 4.790592495043e-01 4.792952753332e-01 4.795175945093e-01 4.797455675607e-01 4.799894872056e-01 4.802470044183e-01 4.805071560457e-01 4.807567330543e-01 4.809906404018e-01 4.812163285460e-01 4.814455484740e-01 4.816841301116e-01 4.819269630480e-01 4.821670758165e-01 4.824010695331e-01 4.826304565735e-01 4.828606117825e-01 4.830948290789e-01 4.833281467661e-01 4.835553487694e-01 4.837775480454e-01 4.839990571606e-01 4.842255356770e-01 4.844584229734e-01 4.846912909117e-01 4.849157072854e-01 4.851318829435e-01 4.853468162131e-01 4.855678762431e-01 4.857965286673e-01 4.860277240035e-01 4.862527286671e-01 4.864698008262e-01 4.866872142216e-01 4.869131140241e-01 4.871460280836e-01 4.873794309759e-01 4.876075850445e-01 4.878315565629e-01 4.880602326532e-01 4.882982923926e-01 4.885423394373e-01 4.887836543881e-01 4.890212428559e-01 4.892574952382e-01 4.894998597675e-01 4.897509914882e-01 4.900052620345e-01 4.902551959115e-01 4.905001983036e-01 4.907482874503e-01 4.910030436441e-01 4.912630277646e-01 4.915230716158e-01 4.917763049032e-01 4.920285506426e-01 4.922857328736e-01 4.925500000887e-01 4.928159375090e-01 4.930791952602e-01 4.933400696268e-01 4.936041510264e-01 4.938771822882e-01 4.941553323393e-01 4.944328482843e-01 4.947089391065e-01 4.949882986945e-01 4.952750906261e-01 4.955694495080e-01 4.958661006445e-01 4.961614475381e-01 4.964588341126e-01 4.967623563762e-01 4.970718763795e-01 4.973843275881e-01 4.976987341588e-01 4.980131945631e-01 4.983314786296e-01 4.986559652479e-01 4.989840960761e-01 4.993133260137e-01 4.996447967600e-01 4.999811358482e-01 5.003229602401e-01 5.006695861576e-01 5.010189169028e-01 5.013698545960e-01 5.017285280585e-01 5.020942206717e-01 5.024640025366e-01 5.028367164638e-01 5.032122262841e-01 5.035919372934e-01 5.039799466265e-01 5.043740496618e-01 5.047716596599e-01 5.051722067641e-01 5.055766100393e-01 5.059864125897e-01 5.064027159157e-01 5.068246572316e-01 5.072494993526e-01 5.076797516457e-01 5.081157042534e-01 5.085577397006e-01 5.090046858697e-01 5.094580809970e-01 5.099170280066e-01 5.103817589241e-01 5.108526616441e-01 5.113282921910e-01 5.118094827487e-01 5.122980569937e-01 5.127921769486e-01 5.132929963544e-01 5.138009188475e-01 5.143131494237e-01 5.148315834608e-01 5.153572174123e-01 5.158880465321e-01 5.164265247444e-01 5.169727316097e-01 5.175258411574e-01 5.180843547890e-01 5.186487328860e-01 5.192196439700e-01 5.197984761992e-01 5.203851716426e-01 5.209783565393e-01 5.215783168696e-01 5.221844475641e-01 5.227970059967e-01 5.234166844173e-01 5.240438006526e-01 5.246789691800e-01 5.253207174552e-01 5.259707377169e-01 5.266278189993e-01 5.272908917079e-01 5.279619970238e-01 5.286399082374e-01 5.293257861890e-01 5.300206798813e-01 5.307232363702e-01 5.314327256646e-01 5.321490933271e-01 5.328722879696e-01 5.336037613141e-01 5.343445574738e-01 5.350933685010e-01 5.358501573284e-01 5.366147128381e-01 5.373851600447e-01 5.381631377942e-01 5.389504498704e-01 5.397457888548e-01 5.405500170201e-01 5.413621085790e-01 5.421816326804e-01 5.430078254339e-01 5.438425407150e-01 5.446852500449e-01 5.455377672932e-01 5.463987406278e-01 5.472668455799e-01 5.481422903937e-01 5.490255907238e-01 5.499174001128e-01 5.508182596677e-01 5.517276237519e-01 5.526447970885e-01 5.535691773114e-01 5.545012117721e-01 5.554424792781e-01 5.563922430290e-01 5.573496147061e-01 5.583151519795e-01 5.592885343118e-01 5.602699532688e-01 5.612595563253e-01 5.622578465320e-01 5.632643828321e-01 5.642785136195e-01 5.653014306394e-01 5.663311817598e-01 5.673694120008e-01 5.684169046223e-01 5.694725201554e-01 5.705349174678e-01 5.716071052000e-01 5.726852490293e-01 5.737720548021e-01 5.748675070814e-01 5.759703042401e-01 5.770818307831e-01 5.782014989948e-01 5.793274370997e-01 5.804620144332e-01 5.816049819016e-01 5.827544931785e-01 5.839132255448e-01 5.850796039526e-01 5.862530985671e-01 5.874348618570e-01 5.886234645741e-01 5.898200232144e-01 5.910248817124e-01 5.922365092277e-01 5.934563261250e-01 5.946829506409e-01 5.959172688829e-01 5.971592354773e-01 5.984081632330e-01 5.996635516317e-01 6.009278124076e-01 6.021980055496e-01 6.034759827468e-01 6.047609886885e-01 6.060532599535e-01 6.073519920623e-01 6.086586590878e-01 6.099709772272e-01 6.112903084522e-01 6.126173943667e-01 6.139505902449e-01 6.152912006046e-01 6.166382872150e-01 6.179905505322e-01 6.193510160429e-01 6.207172454501e-01 6.220906461609e-01 6.234711391019e-01 6.248554498623e-01 6.262467852704e-01 6.276440327596e-01 6.290475659113e-01 6.304582754594e-01 6.318745421145e-01 6.332953528355e-01 6.347219887571e-01 6.361544332825e-01 6.375921452112e-01 6.390370247418e-01 6.404870948072e-01 6.419420543238e-01 6.434024112503e-01 6.448667409047e-01 6.463375172909e-01 6.478136521341e-01 6.492943476430e-01 6.507812546725e-01 6.522712897045e-01 6.537667562595e-01 6.552659898673e-01 6.567712436803e-01 6.582808390601e-01 6.597950891388e-01 6.613132482931e-01 6.628350636874e-01 6.643611263057e-01 6.658920887177e-01 6.674272479522e-01 6.689658660244e-01 6.705085880257e-01 6.720549371832e-01 6.736047404247e-01 6.751578141670e-01 6.767158424134e-01 6.782762778289e-01 6.798406425230e-01 6.814082198532e-01 6.829778564182e-01 6.845516015965e-01 6.861284971064e-01 6.877079758239e-01 6.892903316940e-01 6.908752199292e-01 6.924626001441e-01 6.940526985092e-01 6.956450216542e-01 6.972398846038e-01 6.988368782556e-01 7.004354226568e-01 7.020362454500e-01 7.036395714349e-01 7.052435826675e-01 7.068501877992e-01 7.084577656178e-01 7.100669971418e-01 7.116776022190e-01 7.132895167511e-01 7.149023589069e-01 7.165160020900e-01 7.181301612469e-01 7.197465171284e-01 7.213630691386e-01 7.229799121918e-01 7.245976833275e-01 7.262152967526e-01 7.278337323297e-01 7.294520015012e-01 7.310703891126e-01 7.326890569756e-01 7.343072774296e-01 7.359251640483e-01 7.375428151752e-01 7.391600218722e-01 7.407765677857e-01 7.423923841402e-01 7.440067509774e-01 7.456216209223e-01 7.472344326047e-01 7.488456028514e-01 7.504566537964e-01 7.520644160054e-01 7.536727231990e-01 7.552783662227e-01 7.568816606027e-01 7.584842827841e-01 7.600838626662e-01 7.616816473582e-01 7.632776034988e-01 7.648704643072e-01 7.664616623757e-01 7.680492014478e-01 7.696344328289e-01 7.712181190827e-01 7.727969079019e-01 7.743735305551e-01 7.759469169052e-01 7.775162157262e-01 7.790835918795e-01 7.806459618298e-01 7.822047103138e-01 7.837606561475e-01 7.853114453017e-01 7.868586330390e-01 7.884018399212e-01 7.899395354750e-01 7.914744211588e-01 7.930036831494e-01 7.945278521265e-01 7.960482866009e-01 7.975626367341e-01 7.990727152611e-01 8.005772943937e-01 8.020757203033e-01 8.035701187680e-01 8.050570889043e-01 8.065398528534e-01 8.080160340044e-01 8.094851916441e-01 8.109501888958e-01 8.124074529144e-01 8.138586912529e-01 8.153028058200e-01 8.167402876118e-01 8.181718539372e-01 8.195954270060e-01 8.210125533850e-01 8.224222267051e-01 8.238239775793e-01 8.252191803354e-01 8.266064641777e-01 8.279854848311e-01 8.293570107467e-01 8.307199650437e-01 8.320747936616e-01 8.334219661773e-01 8.347597202623e-01 8.360903417301e-01 8.374107656540e-01 8.387227848246e-01 8.400262141892e-01 8.413202448065e-01 8.426050856467e-01 8.438806283766e-01 8.451462888963e-01 8.464029418255e-01 8.476483341268e-01 8.488858342206e-01 8.501124654104e-01 8.513284244969e-01 8.525345576289e-01 8.537297076247e-01 8.549149040620e-01 8.560889121581e-01 8.572527353770e-01 8.584054893812e-01 8.595460641862e-01 8.606768026701e-01 8.617955493623e-01 8.629030874766e-01 8.639989463443e-01 8.650824753550e-01 8.661550774193e-01 8.672157655836e-01 8.682634802849e-01 8.693001143603e-01 8.703244275395e-01 8.713358104103e-01 8.723356552696e-01 8.733213148776e-01 8.742966331675e-01 8.752571556264e-01 8.762064359570e-01 8.771425410503e-01 8.780642641672e-01 8.789742642563e-01 8.798709001330e-01 8.807537833602e-01 8.816234827692e-01 8.824797398103e-01 8.833225449966e-01 8.841522225378e-01 8.849682494291e-01 8.857698588287e-01 8.865578503060e-01 8.873324955185e-01 8.880932609416e-01 8.888397177192e-01 8.895722065884e-01 8.902911696014e-01 8.909960866670e-01 8.916864579064e-01 8.923634241842e-01 8.930264765142e-01 8.936746993740e-01 8.943091583586e-01 8.949298648982e-01 8.955365649477e-01 8.961281729129e-01 8.967068779998e-01 8.972714921942e-01 8.978212641903e-01 8.983580357383e-01 8.988804918333e-01 8.993886257023e-01 8.998834693509e-01 9.003638968309e-01 9.008309231638e-01 9.012845692049e-01 9.017246374063e-01 9.021514663610e-01 9.025645335096e-01 9.029648864281e-01 9.033513442082e-01 9.037251088226e-01 9.040863445158e-01 9.044346493867e-01 9.047702379216e-01 9.050931809026e-01 9.054043469750e-01 9.057033045318e-01 9.059899907219e-01 9.062651824854e-01 9.065288564619e-01 9.067803354999e-01 9.070218620241e-01 9.072523937292e-01 9.074723883966e-01 9.076818970891e-01 9.078811490332e-01 9.080707066807e-01 9.082503020649e-01 9.084210835701e-01 9.085828350431e-01 9.087360653798e-01 9.088814323113e-01 9.090178573547e-01 9.091469905714e-01 9.092696654433e-01 9.093844996517e-01 9.094934244528e-01 9.095959392446e-01 9.096936303031e-01 9.097856930775e-01 9.098722943211e-01 9.099553890391e-01 9.100337462482e-01 9.101104428756e-01 9.101825948254e-01 9.102530668792e-01 9.103215687074e-01 9.103881998132e-01 9.104547685547e-01 9.105204464702e-01 9.105871478396e-01 9.106542287182e-01 9.107226712816e-01 9.107938585865e-01 9.108669864818e-01 9.109450456821e-01 9.110246548109e-01 9.111103964313e-01 9.112013119932e-01 9.112977865574e-01 9.114012223467e-01 9.115115660365e-01 9.116305700185e-01 9.117576623867e-01 9.118948537110e-01 9.120428547756e-01 9.121996992980e-01 9.123715312625e-01 9.125534534925e-01 9.127500893709e-01 9.129599134494e-01 9.131843753664e-01 9.134265727391e-01 9.136825484564e-01 9.139575716514e-01 9.142504514458e-01 9.145620884268e-01 9.148951477439e-01 9.152459913343e-01 9.156207893144e-01 9.160163651742e-01 9.164362075796e-01 9.168807502601e-01 9.173480116827e-01 9.178438966288e-01 9.183633259560e-01 9.189132688139e-01 9.194891145219e-01 9.200952146659e-01 9.207323049760e-01 9.213967816457e-01 9.220974195714e-01 9.228265083372e-01 9.235910787717e-01 9.243898392772e-01 9.252222942525e-01 9.260928659511e-01 9.269959115721e-01 9.279404836544e-01 9.289200876036e-01 9.299389787722e-01 9.309988262282e-01 9.320955369808e-01 9.332375101678e-01 9.344157790196e-01 9.356407703517e-01 9.369057966549e-01 9.382136158947e-01 9.395696716171e-01 9.409634749577e-01 9.424091010752e-01 9.438949649367e-01 9.454290300022e-01 9.470107041177e-01 9.486353241863e-01 9.503130134056e-01 9.520311962316e-01 9.538044656508e-01 9.556208525425e-01 9.574872500184e-01 9.594053629096e-01 9.613663238126e-01 9.633846175348e-01 9.654438145232e-01 9.675588740289e-01 9.697212125916e-01 9.719307077800e-01 9.741954881079e-01 9.765027155625e-01 9.788668983230e-01 9.812733135841e-01 9.837336713145e-01 9.862421032173e-01 9.887966887589e-01 9.914061898522e-01 9.940552040381e-01 9.967608951701e-01 9.995082321571e-01 1.002304782362e+00 1.005149258904e+00 1.008036493909e+00 1.010974813696e+00 1.013950640228e+00 1.016978506108e+00 1.020045505821e+00 1.023157119127e+00 1.026313183926e+00 1.029505548492e+00 1.032746347347e+00 1.036019785436e+00 1.039338535828e+00 1.042692134281e+00 1.046082759709e+00 1.049513459078e+00 1.052973129823e+00 1.056473853282e+00 1.060001497841e+00 1.063565926438e+00 1.067159584682e+00 1.070781588280e+00 1.074435252774e+00 1.078111605271e+00 1.081819557113e+00 1.085546789064e+00 1.089300215056e+00 1.093075574981e+00 1.096868245692e+00 1.100684775782e+00 1.104513589638e+00 1.108362623852e+00 1.112223684277e+00 1.116097339995e+00 1.119986081490e+00 1.123878829409e+00 1.127785772199e+00 1.131694938457e+00 1.135610516641e+00 1.139530503925e+00 1.143448692467e+00 1.147371815327e+00 1.151286644553e+00 1.155203170607e+00 1.159110845335e+00 1.163012223518e+00 1.166906916688e+00 1.170785711968e+00 1.174658100169e+00 1.178510873008e+00 1.182350884570e+00 1.186172067027e+00 1.189970594887e+00 1.193752382896e+00 1.197505131632e+00 1.201237966117e+00 1.204938779385e+00 1.208612612426e+00 1.212257357810e+00 1.215863662649e+00 1.219442512957e+00 1.222977244636e+00 1.226481315478e+00 1.229940543099e+00 1.233357947879e+00 1.236735012356e+00 1.240062258309e+00 1.243346616983e+00 1.246576493115e+00 1.249759396323e+00 1.252888710107e+00 1.255962560968e+00 1.258983760300e+00 1.261941630499e+00 1.264845861580e+00 1.267684962511e+00 1.270462094682e+00 1.273177702318e+00 1.275822792742e+00 1.278406230623e+00 1.280915456573e+00 1.283356910841e+00 1.285726358070e+00 1.288020625635e+00 1.290243664806e+00 1.292385940387e+00 1.294455972665e+00 1.296443143389e+00 1.298352037039e+00 1.300181451917e+00 1.301924795822e+00 1.303590094886e+00 1.305165911821e+00 1.306660989173e+00 1.308067831988e+00 1.309386615366e+00 1.310621563831e+00 1.311762302021e+00 1.312819375729e+00 1.313782457819e+00 1.314657091800e+00 1.315442005107e+00 1.316132764846e+00 1.316735854760e+00 1.317243519220e+00 1.317662652658e+00 1.317989174444e+00 1.318223386499e+00 1.318367494955e+00 1.318417465740e+00 1.318380117398e+00 1.318249373652e+00 1.318029903946e+00 1.317720526898e+00 1.317321072786e+00 1.316837118278e+00 1.316263207081e+00 1.315605754765e+00 1.314862308407e+00 1.314035490140e+00 1.313129140638e+00 1.312139666054e+00 1.311074196564e+00 1.309929521060e+00 1.308711287023e+00 1.307419610408e+00 1.306056066275e+00 1.304625950267e+00 1.303127241022e+00 1.301566788944e+00 1.299944191241e+00 1.298263936237e+00 1.296528437390e+00 1.294739633651e+00 1.292903285777e+00 1.291018698158e+00 1.289093350489e+00 1.287127551198e+00 1.285125075664e+00 1.283093574916e+00 1.281029575646e+00 1.278943897247e+00 1.276836660697e+00 1.274712540868e+00 1.272577206611e+00 1.270431460294e+00 1.268284642781e+00 1.266135427942e+00 1.263992665116e+00 1.261857726894e+00 1.259735638869e+00 1.257633170034e+00 1.255550169653e+00 1.253496234477e+00 1.251471675522e+00 1.249482242190e+00 1.247534951227e+00 1.245628525571e+00 1.243772661611e+00 1.241968763362e+00 1.240220804405e+00 1.238534408332e+00 1.236911470360e+00 1.235358219661e+00 1.233874043521e+00 1.232467163680e+00 1.231138225032e+00 1.229889222955e+00 1.228726752738e+00 1.227648632757e+00 1.226662494749e+00 1.225766538284e+00 1.224963597973e+00 1.224256730674e+00 1.223644762240e+00 1.223132335346e+00 1.222716359077e+00 1.222399756157e+00 1.222182516566e+00 1.222063121708e+00 1.222042815557e+00 1.222118236775e+00 1.222291521155e+00 1.222559330351e+00 1.222919501673e+00 1.223371846827e+00 1.223910529649e+00 1.224536989318e+00 1.225244479924e+00 1.226032304272e+00 1.226894479918e+00 1.227827772010e+00 1.228829135951e+00 1.229891689027e+00 1.231013054379e+00 1.232186051637e+00 1.233406530477e+00 1.234669935905e+00 1.235967349681e+00 1.237297168458e+00 1.238649150705e+00 1.240019725359e+00 1.241402416788e+00 1.242789401833e+00 1.244176440734e+00 1.245553691714e+00 1.246917627098e+00 1.248259943296e+00 1.249574427135e+00 1.250855061767e+00 1.252092950374e+00 1.253285869426e+00 1.254421937150e+00 1.255499796692e+00 1.256510327778e+00 1.257447617678e+00 1.258307589966e+00 1.259081582633e+00 1.259766998777e+00 1.260355825945e+00 1.260844130678e+00 1.261227792202e+00 1.261499538861e+00 1.261658449075e+00 1.261697191498e+00 1.261614306720e+00 1.261404435821e+00 1.261065302278e+00 1.260595217682e+00 1.259987766871e+00 1.259245255898e+00 1.258362419163e+00 1.257338779479e+00 1.256174684054e+00 1.254865613427e+00 1.253415930608e+00 1.251820045831e+00 1.250082923429e+00 1.248202848964e+00 1.246180558887e+00 1.244019569160e+00 1.241718776213e+00 1.239282819134e+00 1.236712207310e+00 1.234010896009e+00 1.231182275068e+00 1.228227411128e+00 1.225153395525e+00 1.221961998753e+00 1.218659366682e+00 1.215248917529e+00 1.211735501229e+00 1.208127021056e+00 1.204425236707e+00 1.200639570312e+00 1.196773754761e+00 1.192835974945e+00 1.188831240288e+00 1.184767063771e+00 1.180650468945e+00 1.176487880003e+00 1.172287677239e+00 1.168055960573e+00 1.163802333936e+00 1.159531989855e+00 1.155254854125e+00 1.150978074226e+00 1.146708029582e+00 1.142455646651e+00 1.138226309766e+00 1.134030359073e+00 1.129873594835e+00 1.125765486322e+00 1.121714476961e+00 1.117726791052e+00 1.113811813393e+00 1.109976342990e+00 1.106229896080e+00 1.102578798845e+00 1.099030886212e+00 1.095594438874e+00 1.092276564638e+00 1.089085096904e+00 1.086024703649e+00 1.083105484710e+00 1.080333210387e+00 1.077712779528e+00 1.075253539823e+00 1.072958403129e+00 1.070835682582e+00 1.068888692169e+00 1.067124955096e+00 1.065548389130e+00 1.064161416232e+00 1.062973096361e+00 1.061980561740e+00 1.061193483477e+00 1.060609822132e+00 1.060233452066e+00 1.060067377755e+00 1.060107426926e+00 1.060361904894e+00 1.060822588097e+00 1.061492805142e+00 1.062371201888e+00 1.063449758763e+00 1.064733108974e+00 1.066209456959e+00 1.067879484047e+00 1.069733482928e+00 1.071765682339e+00 1.073971360092e+00 1.076335668224e+00 1.078856968346e+00 1.081517090631e+00 1.084311626873e+00 1.087224680091e+00 1.090243899316e+00 1.093359272225e+00 1.096550395594e+00 1.099810485515e+00 1.103116859552e+00 1.106459934928e+00 1.109819876213e+00 1.113178990611e+00 1.116527083576e+00 1.119837473638e+00 1.123104087288e+00 1.126301145869e+00 1.129415541766e+00 1.132433741587e+00 1.135331387995e+00 1.138104058183e+00 1.140724923280e+00 1.143189121899e+00 1.145480191199e+00 1.147580591959e+00 1.149489763918e+00 1.151184082882e+00 1.152666128609e+00 1.153920656204e+00 1.154942087558e+00 1.155731348809e+00 1.156274311119e+00 1.156581726072e+00 1.156641426578e+00 1.156463541976e+00 1.156047195681e+00 1.155396149814e+00 1.154524611991e+00 1.153428091314e+00 1.152128969943e+00 1.150629938895e+00 1.148948177675e+00 1.147098539634e+00 1.145089604546e+00 1.142950293210e+00 1.140685520908e+00 1.138323200531e+00 1.135879358185e+00 1.133370471928e+00 1.130827001394e+00 1.128256875792e+00 1.125690445875e+00 1.123144108356e+00 1.120635810760e+00 1.118192720473e+00 1.115823706596e+00 1.113557373500e+00 1.111403039684e+00 1.109381656633e+00 1.107509325366e+00 1.105794797207e+00 1.104260188345e+00 1.102909136885e+00 1.101759633752e+00 1.100819194526e+00 1.100094206521e+00 1.099601249881e+00 1.099338563367e+00 1.099321917046e+00 1.099553459020e+00 1.100039895550e+00 1.100791610285e+00 1.101806129213e+00 1.103100114278e+00 1.104669140954e+00 1.106524367243e+00 1.108672822030e+00 1.111109491323e+00 1.113853967690e+00 1.116896092535e+00 1.120247270005e+00 1.123907947512e+00 1.127873047630e+00 1.132153948455e+00 1.136733585508e+00 1.141617981404e+00 1.146795791339e+00 1.152252868730e+00 1.157987578401e+00 1.163968924602e+00 1.170192825845e+00 1.176627948651e+00 1.183250333134e+00 1.190039727909e+00 1.196950564002e+00 1.203968102831e+00 1.211040195245e+00 1.218139029112e+00 1.225228116986e+00 1.232257216301e+00 1.239203496884e+00 1.246012256429e+00 1.252659795705e+00 1.259101886247e+00 1.265307274085e+00 1.271253397316e+00 1.276899581877e+00 1.282240501733e+00 1.287245295912e+00 1.291909906984e+00 1.296226214154e+00 1.300186401042e+00 1.303809117094e+00 1.307088214395e+00 1.310055652948e+00 1.312723098944e+00 1.315121412735e+00 1.317287505327e+00 1.319247306125e+00 1.321057295478e+00 1.322745927879e+00 1.324372892561e+00 1.325979645274e+00 1.327613601054e+00 1.329338009440e+00 1.331180667281e+00 1.333210385888e+00 1.335456437680e+00 1.337969593887e+00 1.340788022239e+00 1.343936611303e+00 1.347462281701e+00 1.351365179334e+00 1.355686894733e+00 1.360422049356e+00 1.365579334928e+00 1.371170365714e+00 1.377158403577e+00 1.383562313968e+00 1.390327496322e+00 1.397441938226e+00 1.404867747471e+00 1.412539587014e+00 1.420437847748e+00 1.428462921438e+00 1.436579350754e+00 1.444695320865e+00 1.452724315665e+00 1.460602213497e+00 1.468198347870e+00 1.475454093704e+00 1.482236164592e+00 1.488456018792e+00 1.494012731436e+00 1.498778055205e+00 1.502688741415e+00 1.505606265986e+00 1.507470935954e+00 1.508186867300e+00 1.507672812393e+00 1.505895887136e+00 1.502771621001e+00 1.498309262987e+00 1.492465374331e+00 1.485257401340e+00 1.476720918376e+00 1.466871473821e+00 1.455812836453e+00 1.443593431040e+00 1.430345046879e+00 1.416181807345e+00 1.401230753042e+00 1.385677022779e+00 1.369645774700e+00 1.353351628342e+00 1.336948854583e+00 1.320629670723e+00 1.304585835470e+00 1.288966679203e+00 1.273981189180e+00 1.259743152820e+00 1.246425458527e+00 1.234140721098e+00 1.222981916697e+00 1.213064030731e+00 1.204405153919e+00 1.197086244792e+00 1.191092782508e+00 1.186428145298e+00 1.183074622964e+00 1.180951403287e+00 1.180026167725e+00 1.180165567863e+00 1.181286403362e+00 1.183248290144e+00 1.185891301405e+00 1.189079742987e+00 1.192599842489e+00 1.196301118995e+00 1.199965501993e+00 1.203407268219e+00 1.206444531623e+00 1.208872911407e+00 1.210557490804e+00 1.211328488561e+00 1.211093465649e+00 1.209767408552e+00 1.207311533759e+00 1.203754633306e+00 1.199136898772e+00 1.193600411125e+00 1.187290477139e+00 1.180439516492e+00 1.173307823476e+00 1.166181555361e+00 1.159403060306e+00 1.153276056311e+00 1.148148551709e+00 1.144302452390e+00 1.141996253524e+00 1.141436330334e+00 1.142726800765e+00 1.145940477221e+00 1.151014880627e+00 1.157853839148e+00 1.166266188323e+00 1.175998854188e+00 1.186782903335e+00 1.198278455400e+00 1.210182704690e+00 1.222147594437e+00 1.233865158602e+00 1.245044289490e+00 1.255395424796e+00 1.264700863281e+00 1.272724065103e+00 1.279303963079e+00 1.284288270424e+00 1.287557733606e+00 1.289059946255e+00 1.288746036594e+00 1.286657349620e+00 1.282865639765e+00 1.277523006126e+00 1.270861512023e+00 1.263176845779e+00 1.254876116874e+00 1.246412353121e+00 1.238339628038e+00 1.231106924993e+00 1.222479669039e+00 1.214694110620e+00 1.210168967601e+00 1.210366045583e+00 1.215113167518e+00 1.222753726802e+00 1.231069182946e+00 1.238459465934e+00 1.244701215898e+00 1.250952284407e+00 1.259057240297e+00 1.270428370833e+00 1.285120363195e+00 1.301626623002e+00 1.317486896487e+00 1.330331039320e+00 1.338855255937e+00 1.343270584742e+00 1.345022368936e+00 1.345953286469e+00 1.347322819437e+00 1.349111298420e+00 1.350027565981e+00 1.348218535053e+00 1.342261078798e+00 1.331943185206e+00 1.318513556045e+00 1.304228036758e+00 1.291372706688e+00 1.281263500989e+00 1.273708106533e+00 1.267211097150e+00 1.259850222412e+00 1.250339240863e+00 1.238678156284e+00 1.226136170890e+00 1.214580708518e+00 1.205433627311e+00 1.198815423156e+00 1.193397672975e+00 1.187019290352e+00 1.177722405195e+00 1.164727878680e+00 1.148853052567e+00 1.132167924757e+00 1.117080647853e+00 1.105261817472e+00 1.096929517421e+00 1.090932708130e+00 1.085632319152e+00 1.079982279128e+00 1.074270929470e+00 1.070135831420e+00 1.069792368062e+00 1.074823355188e+00 1.085241804078e+00 1.099341740838e+00 1.114410883019e+00 1.127913434116e+00 1.138475598687e+00 1.146216658532e+00 1.152340390028e+00 1.158228310843e+00 1.164432978022e+00 1.170158846381e+00 1.173504167588e+00 1.172313855791e+00 1.165215000999e+00 1.152392337462e+00 1.135734380581e+00 1.118266948357e+00 1.103120924267e+00 1.092414108010e+00 1.086591078719e+00 1.084598789991e+00 1.084641095621e+00 1.084403365114e+00 1.063175010584e+00 9.894467723570e-01 8.983098244796e-01 8.469655010164e-01 8.751493572537e-01 9.611621149165e-01 1.045806519412e+00 1.080817629631e+00 1.047149059680e+00 9.577425463686e-01 8.576738637026e-01 8.117219584816e-01 8.541651209091e-01 9.477401765640e-01 1.026487367838e+00 1.045597897503e+00 9.939013319586e-01 8.946730039285e-01 8.037348383495e-01 7.853648931986e-01 8.500175005671e-01 9.402240154593e-01 9.930996243402e-01 9.778242778991e-01 9.018844104764e-01 8.119225940124e-01 7.799560059947e-01 8.419624127125e-01 9.511160043061e-01 1.033073647318e+00 1.039580906471e+00 9.602394742201e-01 8.267587839155e-01 7.197868029264e-01 7.355639399712e-01 8.671425195853e-01 1.014728703395e+00 1.098681763757e+00 1.085144517218e+00 9.818381703225e-01 8.392183741084e-01 7.489277017700e-01 7.840856452615e-01 9.019648205374e-01 1.004358524763e+00 1.028309648848e+00 9.588203900754e-01 8.268590655946e-01 7.122804085022e-01 7.114943190098e-01 8.211704134669e-01 9.414746236711e-01 9.915129801037e-01 9.388039108567e-01 7.958321997554e-01 6.271728349555e-01 5.599563611218e-01 6.630244504962e-01 8.233382747606e-01 9.263347938010e-01 9.218036184911e-01 8.081917729343e-01 6.343165540882e-01 5.247539890638e-01 6.101869416383e-01 8.021729729193e-01 9.578701719221e-01 1.006730513124e+00 9.288793052131e-01 7.478189274059e-01 5.500453516426e-01 5.202352141384e-01 7.093757173263e-01 9.343242155709e-01 1.078695777385e+00 1.097552395285e+00 9.883195444998e-01 7.884026290606e-01 5.923359588998e-01 5.619082826675e-01 7.198607961588e-01 9.048143905973e-01 1.015108598164e+00 1.018230884546e+00 9.257311896064e-01 7.888715957417e-01 6.958011290683e-01 7.187568261752e-01 8.226468055625e-01 9.182422953994e-01 9.500328206986e-01 9.079445316364e-01 8.217207971164e-01 7.534510523600e-01 7.621293528985e-01 8.408806145026e-01 9.269983627787e-01 9.649518564679e-01 9.317320024610e-01 8.385884813690e-01 7.308018181815e-01 6.777720269615e-01 7.188229737227e-01 8.132209119639e-01 8.929497878034e-01 9.160379024019e-01 8.732801582576e-01 7.848054230010e-01 6.965947913250e-01 6.639100113557e-01 7.051303280984e-01 7.818257760600e-01 8.448586022251e-01 8.678207746105e-01 8.495658284157e-01 8.081323470548e-01 7.707472553954e-01 7.583855011399e-01 7.725181047919e-01
 4.074536253346e-01 4.080658360169e-01 4.088206774612e-01 4.096811433483e-01 4.105346589466e-01 4.112653086714e-01 4.118433610498e-01 4.123620691218e-01 4.129743838730e-01 4.137574992217e-01 4.146487250187e-01 4.155064435801e-01 4.162209847437e-01 4.167864529673e-01 4.173033529250e-01 4.179183050661e-01 4.187159275175e-01 4.196345611330e-01 4.205106474673e-01 4.212193599361e-01 4.217746767925e-01 4.223027140097e-01 4.229345083118e-01 4.237213167983e-01 4.246085226257e-01 4.254684286341e-01 4.261851316036e-01 4.267484322902e-01 4.272690705134e-01 4.278918225701e-01 4.286754475544e-01 4.295486201364e-01 4.303674278575e-01 4.310289530546e-01 4.315541585801e-01 4.320732948713e-01 4.327144025898e-01 4.334938643898e-01 4.343084094526e-01 4.350350994796e-01 4.356303865597e-01 4.361465292117e-01 4.366801490183e-01 4.373064228703e-01 4.380318747360e-01 4.387889871487e-01 4.394788055563e-01 4.400476440058e-01 4.405340661825e-01 4.410408504293e-01 4.416553478880e-01 4.423765557651e-01 4.431108917253e-01 4.437462468631e-01 4.442513361415e-01 4.447052010391e-01 4.452276342364e-01 4.458672627334e-01 4.465686624769e-01 4.472343828255e-01 4.478029691363e-01 4.482892338600e-01 4.487629954407e-01 4.492930031186e-01 4.499045701829e-01 4.505609782614e-01 4.511965494128e-01 4.517591784250e-01 4.522395618203e-01 4.526831822334e-01 4.531704982556e-01 4.537621409102e-01 4.544315447309e-01 4.550745243963e-01 4.555989672586e-01 4.560036694752e-01 4.563917474574e-01 4.568818664326e-01 4.575110950350e-01 4.581904103358e-01 4.587782267774e-01 4.592078898830e-01 4.595510891111e-01 4.599479950986e-01 4.604856153080e-01 4.611254872507e-01 4.617458557076e-01 4.622391535207e-01 4.626068459935e-01 4.629519061052e-01 4.633832552031e-01 4.639272004003e-01 4.645136048418e-01 4.650467243239e-01 4.654765905363e-01 4.658292805935e-01 4.661854434676e-01 4.666099885667e-01 4.671060269217e-01 4.676231927493e-01 4.681003255369e-01 4.685055831175e-01 4.688527289426e-01 4.691918842565e-01 4.695764441719e-01 4.700264519348e-01 4.705135352429e-01 4.709816947672e-01 4.713815302376e-01 4.717066519413e-01 4.720082313387e-01 4.723646708967e-01 4.728138924578e-01 4.733196779755e-01 4.737912760334e-01 4.741591268408e-01 4.744332919946e-01 4.747042136700e-01 4.750706749784e-01 4.755499185973e-01 4.760575559533e-01 4.764828664244e-01 4.767794918167e-01 4.770068480351e-01 4.772785355287e-01 4.776668849592e-01 4.781434964387e-01 4.786039233461e-01 4.789577670813e-01 4.792043615676e-01 4.794241345165e-01 4.797093305062e-01 4.800970033711e-01 4.805394485258e-01 4.809477375475e-01 4.812619429535e-01 4.814995310956e-01 4.817273227936e-01 4.820143676219e-01 4.823824536108e-01 4.827924995039e-01 4.831703304502e-01 4.834706207364e-01 4.837059320757e-01 4.839343163284e-01 4.842122663248e-01 4.845583999496e-01 4.849361076183e-01 4.852829144974e-01 4.855645330727e-01 4.857963522891e-01 4.860229079747e-01 4.862857806003e-01 4.865991438910e-01 4.869367752126e-01 4.872559184313e-01 4.875311171889e-01 4.877667533799e-01 4.879900204833e-01 4.882345019409e-01 4.885172019660e-01 4.888255363979e-01 4.891254004836e-01 4.893940178211e-01 4.896285945820e-01 4.898474636377e-01 4.900789699933e-01 4.903365837062e-01 4.906142366848e-01 4.908890970498e-01 4.911453084074e-01 4.913785603257e-01 4.915968532913e-01 4.918190633640e-01 4.920576315384e-01 4.923088107651e-01 4.925622332720e-01 4.928052799571e-01 4.930333508801e-01 4.932510558196e-01 4.934713759091e-01 4.937007735814e-01 4.939333393071e-01 4.941640424727e-01 4.943877755715e-01 4.946060075405e-01 4.948239986542e-01 4.950460842286e-01 4.952659836435e-01 4.954797602463e-01 4.956878496488e-01 4.958945637273e-01 4.961057110882e-01 4.963234150205e-01 4.965401775653e-01 4.967479644216e-01 4.969461016864e-01 4.971429821809e-01 4.973450206164e-01 4.975550863744e-01 4.977673302635e-01 4.979720369450e-01 4.981675559810e-01 4.983647198304e-01 4.985685331087e-01 4.987790507541e-01 4.989897180347e-01 4.991940164049e-01 4.993949995783e-01 4.995983462129e-01 4.998110930786e-01 5.000286292801e-01 5.002434964319e-01 5.004540111563e-01 5.006622870385e-01 5.008750455740e-01 5.010970058339e-01 5.013212929247e-01 5.015402659250e-01 5.017542270035e-01 5.019694140054e-01 5.021909671330e-01 5.024173507950e-01 5.026420489264e-01 5.028606653500e-01 5.030769177087e-01 5.032978020712e-01 5.035248697586e-01 5.037533610999e-01 5.039784908061e-01 5.042004975323e-01 5.044256753549e-01 5.046578590765e-01 5.048957457860e-01 5.051313310105e-01 5.053659523829e-01 5.056027333528e-01 5.058462344385e-01 5.060960411203e-01 5.063483011462e-01 5.065986982544e-01 5.068494377754e-01 5.071061604719e-01 5.073686175500e-01 5.076330262030e-01 5.078984143338e-01 5.081629585871e-01 5.084309567061e-01 5.087041208884e-01 5.089807888930e-01 5.092571313187e-01 5.095362111216e-01 5.098199093847e-01 5.101072115908e-01 5.103992139192e-01 5.106928115929e-01 5.109875975023e-01 5.112899025901e-01 5.115983389113e-01 5.119098297999e-01 5.122239283631e-01 5.125406648712e-01 5.128599821924e-01 5.131884281585e-01 5.135216154365e-01 5.138566108340e-01 5.141947437379e-01 5.145361211931e-01 5.148824128560e-01 5.152349885953e-01 5.155913965949e-01 5.159506371328e-01 5.163154294142e-01 5.166851576891e-01 5.170595515490e-01 5.174385280988e-01 5.178240192588e-01 5.182139535113e-01 5.186087597644e-01 5.190098292392e-01 5.194147270733e-01 5.198255226444e-01 5.202423114401e-01 5.206650092752e-01 5.210926889186e-01 5.215275636126e-01 5.219664245002e-01 5.224107040336e-01 5.228613109130e-01 5.233175893193e-01 5.237809681846e-01 5.242518459788e-01 5.247286810646e-01 5.252099291932e-01 5.256977360956e-01 5.261906735160e-01 5.266907951558e-01 5.271997048784e-01 5.277142677098e-01 5.282347134456e-01 5.287616153600e-01 5.292939737337e-01 5.298338960763e-01 5.303807390264e-01 5.309347834257e-01 5.314952554690e-01 5.320644129317e-01 5.326390893729e-01 5.332203715642e-01 5.338092747069e-01 5.344045176058e-01 5.350077255973e-01 5.356193432914e-01 5.362389861616e-01 5.368655070127e-01 5.374985381018e-01 5.381385570594e-01 5.387854441031e-01 5.394417194665e-01 5.401072662662e-01 5.407792745076e-01 5.414591987999e-01 5.421450751608e-01 5.428386466230e-01 5.435410648141e-01 5.442520663343e-01 5.449713458307e-01 5.456986220800e-01 5.464335621904e-01 5.471743928912e-01 5.479241487232e-01 5.486822395005e-01 5.494499573734e-01 5.502260294659e-01 5.510093020901e-01 5.518000554118e-01 5.525992731109e-01 5.534063465013e-01 5.542221472722e-01 5.550481310376e-01 5.558806347128e-01 5.567207856741e-01 5.575689791742e-01 5.584264823393e-01 5.592931014982e-01 5.601675812500e-01 5.610494241860e-01 5.619401868524e-01 5.628390115918e-01 5.637460189151e-01 5.646627505340e-01 5.655878831626e-01 5.665207436227e-01 5.674618579261e-01 5.684118024291e-01 5.693696448923e-01 5.703367079578e-01 5.713115883428e-01 5.722960046753e-01 5.732891235989e-01 5.742889350784e-01 5.752979870498e-01 5.763156839673e-01 5.773412858148e-01 5.783766083415e-01 5.794191926475e-01 5.804703086440e-01 5.815302604748e-01 5.825973954173e-01 5.836735796549e-01 5.847589765670e-01 5.858527452780e-01 5.869530403928e-01 5.880634146159e-01 5.891813360276e-01 5.903068863225e-01 5.914422056948e-01 5.925841498769e-01 5.937350704822e-01 5.948944613988e-01 5.960613408554e-01 5.972360837657e-01 5.984192243114e-01 5.996102819815e-01 6.008098503959e-01 6.020172903448e-01 6.032313849084e-01 6.044548949665e-01 6.056844869123e-01 6.069229452458e-01 6.081693023423e-01 6.094228791075e-01 6.106843094820e-01 6.119539691166e-01 6.132306783983e-01 6.145151226204e-01 6.158071452024e-01 6.171063906492e-01 6.184131844645e-01 6.197267425354e-01 6.210483198489e-01 6.223784727622e-01 6.237141920038e-01 6.250564304405e-01 6.264058477687e-01 6.277630015316e-01 6.291274113638e-01 6.304983538312e-01 6.318751318183e-01 6.332592431219e-01 6.346498512406e-01 6.360472712680e-01 6.374514881275e-01 6.388619735183e-01 6.402793127897e-01 6.417024743148e-01 6.431319027362e-01 6.445676421753e-01 6.460097461666e-01 6.474578518678e-01 6.489134063980e-01 6.503724768410e-01 6.518381195712e-01 6.533101479645e-01 6.547872909784e-01 6.562706699656e-01 6.577598899417e-01 6.592540721504e-01 6.607530192415e-01 6.622579421936e-01 6.637679055765e-01 6.652838063964e-01 6.668043370132e-01 6.683296250115e-01 6.698603273585e-01 6.713947163495e-01 6.729346963001e-01 6.744806781360e-01 6.760301353542e-01 6.775843973978e-01 6.791424482918e-01 6.807049774244e-01 6.822727122266e-01 6.838437122955e-01 6.854194360473e-01 6.869993458731e-01 6.885819942335e-01 6.901695002307e-01 6.917607066935e-01 6.933549930043e-01 6.949536369666e-01 6.965553129599e-01 6.981599412348e-01 6.997678015995e-01 7.013799863220e-01 7.029934569503e-01 7.046110188875e-01 7.062310465946e-01 7.078535405854e-01 7.094792160803e-01 7.111068604484e-01 7.127372348689e-01 7.143701107898e-01 7.160047896356e-01 7.176420753082e-01 7.192807875830e-01 7.209220493268e-01 7.225651052998e-01 7.242087468265e-01 7.258545882138e-01 7.275030275157e-01 7.291512579529e-01 7.308018472748e-01 7.324527735524e-01 7.341049748104e-01 7.357591017842e-01 7.374130643806e-01 7.390673811203e-01 7.407237309689e-01 7.423790331784e-01 7.440358394246e-01 7.456917182361e-01 7.473484267845e-01 7.490054888118e-01 7.506618614020e-01 7.523182085839e-01 7.539736434863e-01 7.556289586124e-01 7.572849068255e-01 7.589383145299e-01 7.605921218366e-01 7.622451849516e-01 7.638956276348e-01 7.655469895178e-01 7.671954322045e-01 7.688429800734e-01 7.704891146899e-01 7.721338232819e-01 7.737765878179e-01 7.754168602980e-01 7.770558222390e-01 7.786922626285e-01 7.803266626229e-01 7.819590181579e-01 7.835883357171e-01 7.852145692816e-01 7.868383292176e-01 7.884596506258e-01 7.900774340788e-01 7.916922751642e-01 7.933027049261e-01 7.949109376017e-01 7.965159878256e-01 7.981156763210e-01 7.997129206223e-01 8.013054150200e-01 8.028945912332e-01 8.044795111079e-01 8.060589432797e-01 8.076345848900e-01 8.092054302134e-01 8.107713503900e-01 8.123330371502e-01 8.138883005145e-01 8.154392885484e-01 8.169849928282e-01 8.185251315820e-01 8.200593164319e-01 8.215882815426e-01 8.231119806190e-01 8.246281730508e-01 8.261375264179e-01 8.276425274751e-01 8.291401006619e-01 8.306314615814e-01 8.321164025479e-01 8.335933776299e-01 8.350639022999e-01 8.365271031118e-01 8.379824636212e-01 8.394319973650e-01 8.408730422941e-01 8.423061724519e-01 8.437315686580e-01 8.451486765428e-01 8.465579769613e-01 8.479590899980e-01 8.493514717777e-01 8.507352953225e-01 8.521104041537e-01 8.534765424069e-01 8.548337704758e-01 8.561818676885e-01 8.575208528651e-01 8.588488988267e-01 8.601690516738e-01 8.614790026719e-01 8.627788744794e-01 8.640691197423e-01 8.653489376481e-01 8.666179677421e-01 8.678767027263e-01 8.691245414340e-01 8.703628634255e-01 8.715893188163e-01 8.728049309329e-01 8.740094680731e-01 8.752028359036e-01 8.763852577518e-01 8.775553213367e-01 8.787141975270e-01 8.798611382154e-01 8.809963621917e-01 8.821200318969e-01 8.832309567700e-01 8.843297013615e-01 8.854162633612e-01 8.864898221995e-01 8.875517723290e-01 8.886005413551e-01 8.896363724250e-01 8.906597230503e-01 8.916691961883e-01 8.926662122887e-01 8.936502243016e-01 8.946203200391e-01 8.955769431844e-01 8.965207214194e-01 8.974503566020e-01 8.983659882741e-01 8.992689559367e-01 9.001578576607e-01 9.010321542212e-01 9.018930988212e-01 9.027396396912e-01 9.035730309917e-01 9.043912104213e-01 9.051959801108e-01 9.059865862195e-01 9.067624859584e-01 9.075245745399e-01 9.082719266345e-01 9.090051855474e-01 9.097235806429e-01 9.104281352605e-01 9.111184017990e-01 9.117938607671e-01 9.124547418032e-01 9.131020076763e-01 9.137341663350e-01 9.143524562562e-01 9.149566399721e-01 9.155458042990e-01 9.161215277288e-01 9.166828669264e-01 9.172297618036e-01 9.177623654480e-01 9.182811140712e-01 9.187865200866e-01 9.192778610758e-01 9.197550514606e-01 9.202184109871e-01 9.206685214621e-01 9.211054372099e-01 9.215292813318e-01 9.219394100551e-01 9.223369943914e-01 9.227211892112e-01 9.230936064417e-01 9.234522833299e-01 9.237995845799e-01 9.241339158272e-01 9.244567506717e-01 9.247676686957e-01 9.250671617605e-01 9.253555471958e-01 9.256326983856e-01 9.258987456544e-01 9.261551345488e-01 9.264005370429e-01 9.266365559648e-01 9.268620190191e-01 9.270790189961e-01 9.272868596835e-01 9.274856104360e-01 9.276766764968e-01 9.278587547177e-01 9.280338135258e-01 9.282019307187e-01 9.283623707715e-01 9.285178042696e-01 9.286658661963e-01 9.288088277521e-01 9.289468184395e-01 9.290795925790e-01 9.292089251373e-01 9.293347486308e-01 9.294560718802e-01 9.295757117557e-01 9.296939167662e-01 9.298095321439e-01 9.299233342393e-01 9.300380826667e-01 9.301515548109e-01 9.302672549549e-01 9.303833803608e-01 9.305004700031e-01 9.306224545933e-01 9.307455667457e-01 9.308738777074e-01 9.310050464385e-01 9.311433573169e-01 9.312868052859e-01 9.314354819140e-01 9.315940280775e-01 9.317578813664e-01 9.319324991516e-01 9.321162415975e-01 9.323092076978e-01 9.325151424224e-01 9.327305575708e-01 9.329613681251e-01 9.332039709592e-01 9.334599927442e-01 9.337332070375e-01 9.340195929182e-01 9.343261235015e-01 9.346474786361e-01 9.349882299189e-01 9.353485182367e-01 9.357285037176e-01 9.361306558881e-01 9.365516854925e-01 9.369986419644e-01 9.374673204844e-01 9.379609096734e-01 9.384807088990e-01 9.390236210183e-01 9.395984896115e-01 9.401963188232e-01 9.408265300010e-01 9.414856598241e-01 9.421731038208e-01 9.428951437198e-01 9.436452291615e-01 9.444330899096e-01 9.452512917755e-01 9.461052035649e-01 9.469955972685e-01 9.479189980295e-01 9.488849603494e-01 9.498820358907e-01 9.509234920562e-01 9.520011018760e-01 9.531190316190e-01 9.542800506707e-01 9.554777124811e-01 9.567237716204e-01 9.580066234995e-01 9.593364961942e-01 9.607101067098e-01 9.621246703182e-01 9.635907700980e-01 9.650941452041e-01 9.666525545760e-01 9.682506266951e-01 9.698985042170e-01 9.715964488746e-01 9.733360717967e-01 9.751312895258e-01 9.769681979899e-01 9.788597135863e-01 9.807967444108e-01 9.827830096407e-01 9.848229787588e-01 9.869058436559e-01 9.890464502097e-01 9.912300138921e-01 9.934683275373e-01 9.957556319801e-01 9.980904673138e-01 1.000480380805e+00 1.002913607587e+00 1.005404289316e+00 1.007938215503e+00 1.010524629275e+00 1.013160122003e+00 1.015840764890e+00 1.018577303146e+00 1.021354003360e+00 1.024185129086e+00 1.027058558237e+00 1.029981725446e+00 1.032951809715e+00 1.035963364152e+00 1.039027070751e+00 1.042127430833e+00 1.045278740100e+00 1.048468574931e+00 1.051700538144e+00 1.054978536946e+00 1.058290602139e+00 1.061649279320e+00 1.065040691572e+00 1.068474927051e+00 1.071943109788e+00 1.075446746744e+00 1.078988903705e+00 1.082559222219e+00 1.086167639368e+00 1.089802721742e+00 1.093470716724e+00 1.097167212873e+00 1.100889210755e+00 1.104641272737e+00 1.108412789388e+00 1.112212976358e+00 1.116032222177e+00 1.119872339805e+00 1.123733538814e+00 1.127608295176e+00 1.131504243017e+00 1.135409660317e+00 1.139331665810e+00 1.143264087063e+00 1.147203914206e+00 1.151156476736e+00 1.155109538587e+00 1.159072882560e+00 1.163034481560e+00 1.166998841690e+00 1.170963951131e+00 1.174922606347e+00 1.178882641139e+00 1.182831361714e+00 1.186776229430e+00 1.190709149303e+00 1.194629862456e+00 1.198541720199e+00 1.202431636633e+00 1.206310475020e+00 1.210165223465e+00 1.214001926262e+00 1.217816112665e+00 1.221602114887e+00 1.225366976448e+00 1.229097044248e+00 1.232802264804e+00 1.236471252855e+00 1.240107540947e+00 1.243708427959e+00 1.247267306698e+00 1.250792844227e+00 1.254270283478e+00 1.257708131280e+00 1.261098601252e+00 1.264440410457e+00 1.267736244287e+00 1.270975810834e+00 1.274168096327e+00 1.277301255289e+00 1.280380048407e+00 1.283400395033e+00 1.286358383463e+00 1.289259816196e+00 1.292091046493e+00 1.294862646351e+00 1.297564445733e+00 1.300197296411e+00 1.302763058976e+00 1.305252520028e+00 1.307673912850e+00 1.310015748035e+00 1.312284287233e+00 1.314475620962e+00 1.316585082388e+00 1.318618987890e+00 1.320565832429e+00 1.322434318158e+00 1.324216254802e+00 1.325913091495e+00 1.327526026071e+00 1.329046719924e+00 1.330485223343e+00 1.331828777026e+00 1.333085546848e+00 1.334251442660e+00 1.335322939628e+00 1.336306874736e+00 1.337193124563e+00 1.337990369103e+00 1.338690245757e+00 1.339297447616e+00 1.339812322025e+00 1.340229120275e+00 1.340555605148e+00 1.340782362934e+00 1.340919024466e+00 1.340959979193e+00 1.340906107629e+00 1.340761170290e+00 1.340520443645e+00 1.340190294022e+00 1.339766425764e+00 1.339252773817e+00 1.338649528303e+00 1.337956704431e+00 1.337178197145e+00 1.336311257792e+00 1.335362065482e+00 1.334327465994e+00 1.333212443527e+00 1.332018077937e+00 1.330744515862e+00 1.329397684719e+00 1.327975145993e+00 1.326483278187e+00 1.324921594291e+00 1.323293398006e+00 1.321603387327e+00 1.319850311861e+00 1.318042737337e+00 1.316177570993e+00 1.314262737374e+00 1.312299011702e+00 1.310290213182e+00 1.308242195109e+00 1.306153717519e+00 1.304033375372e+00 1.301882407461e+00 1.299705774565e+00 1.297508133787e+00 1.295290111747e+00 1.293061134768e+00 1.290821162447e+00 1.288577085589e+00 1.286332706698e+00 1.284090165916e+00 1.281858449193e+00 1.279637444383e+00 1.277434841484e+00 1.275253285680e+00 1.273098162619e+00 1.270975781966e+00 1.268886822969e+00 1.266838287387e+00 1.264834583995e+00 1.262878327413e+00 1.260976465072e+00 1.259130624476e+00 1.257346272615e+00 1.255626237021e+00 1.253975586119e+00 1.252396847400e+00 1.250894051424e+00 1.249470221494e+00 1.248128437337e+00 1.246872631115e+00 1.245704133896e+00 1.244625226334e+00 1.243639852892e+00 1.242748398734e+00 1.241951978982e+00 1.241253862242e+00 1.240652411845e+00 1.240150881423e+00 1.239749225635e+00 1.239446144645e+00 1.239241617982e+00 1.239136131753e+00 1.239128506579e+00 1.239217267360e+00 1.239401615829e+00 1.239678594260e+00 1.240045600880e+00 1.240502092140e+00 1.241043046409e+00 1.241666618870e+00 1.242368049968e+00 1.243144611865e+00 1.243991855207e+00 1.244904274253e+00 1.245878711956e+00 1.246909313002e+00 1.247992613196e+00 1.249120963277e+00 1.250290353876e+00 1.251494130510e+00 1.252726030234e+00 1.253981712733e+00 1.255252883578e+00 1.256534482672e+00 1.257819407299e+00 1.259100702951e+00 1.260374203187e+00 1.261629414932e+00 1.262862836548e+00 1.264066653678e+00 1.265235706977e+00 1.266361432204e+00 1.267438266992e+00 1.268461227897e+00 1.269420742883e+00 1.270314485968e+00 1.271134195353e+00 1.271873974330e+00 1.272530644295e+00 1.273094575668e+00 1.273565389284e+00 1.273934277721e+00 1.274199164461e+00 1.274354360100e+00 1.274395157411e+00 1.274319973047e+00 1.274122101205e+00 1.273801257039e+00 1.273352142696e+00 1.272773266750e+00 1.272063567144e+00 1.271217256108e+00 1.270236904869e+00 1.269118494059e+00 1.267863419280e+00 1.266468953173e+00 1.264935109047e+00 1.263265665054e+00 1.261455576588e+00 1.259510513566e+00 1.257428982995e+00 1.255213152766e+00 1.252866649764e+00 1.250388459604e+00 1.247785309357e+00 1.245056782405e+00 1.242208020589e+00 1.239242823772e+00 1.236164292819e+00 1.232977528664e+00 1.229685977285e+00 1.226296026129e+00 1.222811440651e+00 1.219238631568e+00 1.215583627493e+00 1.211849975678e+00 1.208047376646e+00 1.204178272699e+00 1.200252323533e+00 1.196274829871e+00 1.192252128996e+00 1.188192541132e+00 1.184101729836e+00 1.179988739560e+00 1.175859219829e+00 1.171721602500e+00 1.167583181297e+00 1.163452326778e+00 1.159335637471e+00 1.155241236303e+00 1.151177316140e+00 1.147150326853e+00 1.143170345478e+00 1.139243502721e+00 1.135378007722e+00 1.131580996021e+00 1.127859758418e+00 1.124226150672e+00 1.120682059480e+00 1.117238451665e+00 1.113901477155e+00 1.110679952698e+00 1.107581682896e+00 1.104609886421e+00 1.101776126094e+00 1.099084787717e+00 1.096544461389e+00 1.094158955627e+00 1.091936266019e+00 1.089883675171e+00 1.088004197384e+00 1.086306475801e+00 1.084792400992e+00 1.083470868919e+00 1.082342441136e+00 1.081413099736e+00 1.080688101683e+00 1.080164536447e+00 1.079853112826e+00 1.079748439937e+00 1.079856605386e+00 1.080177640934e+00 1.080707190572e+00 1.081451582720e+00 1.082402100203e+00 1.083561753577e+00 1.084924790946e+00 1.086485995119e+00 1.088244483831e+00 1.090188311991e+00 1.092317261395e+00 1.094616440442e+00 1.097083491113e+00 1.099705887889e+00 1.102471004018e+00 1.105372938406e+00 1.108391273889e+00 1.111522334867e+00 1.114743030923e+00 1.118044997087e+00 1.121412546511e+00 1.124824416597e+00 1.128272660692e+00 1.131730932729e+00 1.135191398177e+00 1.138629502623e+00 1.142030597318e+00 1.145380735368e+00 1.148652226881e+00 1.151842073591e+00 1.154919562879e+00 1.157878138048e+00 1.160698523056e+00 1.163360764148e+00 1.165862451392e+00 1.168174821730e+00 1.170298378625e+00 1.172214167426e+00 1.173912216716e+00 1.175391051851e+00 1.176630943926e+00 1.177638899527e+00 1.178400413359e+00 1.178918467184e+00 1.179190994054e+00 1.179213932373e+00 1.178998747099e+00 1.178537789188e+00 1.177848109227e+00 1.176929688516e+00 1.175793027757e+00 1.174452448459e+00 1.172912538425e+00 1.171196942328e+00 1.169310996459e+00 1.167275824897e+00 1.165109241641e+00 1.162823808118e+00 1.160447947929e+00 1.157988586449e+00 1.155476972425e+00 1.152927614546e+00 1.150359305413e+00 1.147798141058e+00 1.145254179958e+00 1.142759040573e+00 1.140320866766e+00 1.137962517942e+00 1.135703254328e+00 1.133552951464e+00 1.131536479715e+00 1.129659543016e+00 1.127941755069e+00 1.126395686843e+00 1.125027313828e+00 1.123859288719e+00 1.122888609150e+00 1.122135818428e+00 1.121605488757e+00 1.121305732735e+00 1.121251586458e+00 1.121441788405e+00 1.121894833570e+00 1.122611414269e+00 1.123602974189e+00 1.124880865300e+00 1.126444839235e+00 1.128314509713e+00 1.130487437370e+00 1.132976852171e+00 1.135789369989e+00 1.138923678014e+00 1.142398269604e+00 1.146200561121e+00 1.150343064877e+00 1.154821887464e+00 1.159626637843e+00 1.164767037180e+00 1.170214794444e+00 1.175973658767e+00 1.182019037549e+00 1.188331829538e+00 1.194898245969e+00 1.201676233052e+00 1.208654557687e+00 1.215785865244e+00 1.223041010062e+00 1.230386917020e+00 1.237769934878e+00 1.245167570727e+00 1.252520625493e+00 1.259799143494e+00 1.266957025261e+00 1.273950060141e+00 1.280751428126e+00 1.287307829728e+00 1.293604970849e+00 1.299598068337e+00 1.305270490559e+00 1.310603953249e+00 1.315571483821e+00 1.320182268996e+00 1.324412731467e+00 1.328280230508e+00 1.331784979043e+00 1.334939952112e+00 1.337773817634e+00 1.340296221699e+00 1.342554627898e+00 1.344566639927e+00 1.346383460260e+00 1.348041853379e+00 1.349581166241e+00 1.351063147986e+00 1.352514281404e+00 1.354004305222e+00 1.355565961046e+00 1.357251701297e+00 1.359112687190e+00 1.361176271851e+00 1.363505981977e+00 1.366111429518e+00 1.369048208571e+00 1.372330882010e+00 1.375980734128e+00 1.380031168134e+00 1.384461898410e+00 1.389314168799e+00 1.394554731603e+00 1.400188247117e+00 1.406204126117e+00 1.412550940642e+00 1.419235222426e+00 1.426174720896e+00 1.433349835315e+00 1.440691806840e+00 1.448121905825e+00 1.455596873958e+00 1.462992015451e+00 1.470259270777e+00 1.477273113452e+00 1.483939678127e+00 1.490168930184e+00 1.495819157864e+00 1.500822488726e+00 1.505030191492e+00 1.508362730205e+00 1.510713874649e+00 1.511971107110e+00 1.512083502900e+00 1.510934565205e+00 1.508501629516e+00 1.504713153218e+00 1.499543337387e+00 1.492997986131e+00 1.485051552584e+00 1.475772191886e+00 1.465173045895e+00 1.453344527400e+00 1.440373850002e+00 1.426353058050e+00 1.411443734771e+00 1.395746757888e+00 1.379458333976e+00 1.362727778663e+00 1.345732375398e+00 1.328679533792e+00 1.311719032006e+00 1.295080221819e+00 1.278908310679e+00 1.263401335414e+00 1.248720921583e+00 1.234999202905e+00 1.222407003701e+00 1.211018931708e+00 1.200969710953e+00 1.192312249894e+00 1.185101332161e+00 1.179384216624e+00 1.175130678460e+00 1.172360688890e+00 1.170991072465e+00 1.170969446800e+00 1.172197970173e+00 1.174531186860e+00 1.177854711926e+00 1.181961220767e+00 1.186692147544e+00 1.191821981735e+00 1.197135061047e+00 1.202421867178e+00 1.207430102211e+00 1.211972498652e+00 1.215816805667e+00 1.218796033534e+00 1.220749978111e+00 1.221549336647e+00 1.221134295371e+00 1.219449841697e+00 1.216541245775e+00 1.212463279836e+00 1.207355981977e+00 1.201406081428e+00 1.194829396232e+00 1.187924188108e+00 1.180969650658e+00 1.174311264515e+00 1.168266792327e+00 1.163149252815e+00 1.159261500340e+00 1.156818480874e+00 1.156029640500e+00 1.156982767464e+00 1.159726887540e+00 1.164222636130e+00 1.170343694238e+00 1.177938659561e+00 1.186756607746e+00 1.196557445007e+00 1.207038975349e+00 1.217905644768e+00 1.228870850583e+00 1.239623343363e+00 1.249912936182e+00 1.259460847081e+00 1.268043373836e+00 1.275449556888e+00 1.281479856920e+00 1.285999091225e+00 1.288860583212e+00 1.289998778208e+00 1.289370654053e+00 1.286998191421e+00 1.282980737621e+00 1.277474609432e+00 1.270750848169e+00 1.263138827027e+00 1.255084486468e+00 1.247239783033e+00 1.237410054581e+00 1.227810494312e+00 1.220882241221e+00 1.218158691406e+00 1.219596073357e+00 1.223682772076e+00 1.228334926681e+00 1.232060066341e+00 1.234733374410e+00 1.237621965159e+00 1.242692743973e+00 1.251494562668e+00 1.264188960065e+00 1.279323581635e+00 1.294437446098e+00 1.307117690170e+00 1.315996658574e+00 1.321214671377e+00 1.324140118033e+00 1.326518868171e+00 1.329489251710e+00 1.332900503015e+00 1.335331513825e+00 1.334818483451e+00 1.329860616830e+00 1.320193984618e+00 1.307036512443e+00 1.292634848212e+00 1.279291440065e+00 1.268365444175e+00 1.259740493593e+00 1.252024499883e+00 1.243416717437e+00 1.232763580682e+00 1.220215390992e+00 1.207184992191e+00 1.195663985071e+00 1.187146364759e+00 1.181755027762e+00 1.178090366556e+00 1.173886001941e+00 1.167069033134e+00 1.156746248651e+00 1.143620204675e+00 1.129628108771e+00 1.117015649917e+00 1.107281007825e+00 1.100486445459e+00 1.095380927230e+00 1.090276458016e+00 1.084140071444e+00 1.077311518762e+00 1.071516429619e+00 1.069102207624e+00 1.071824172245e+00 1.079884096404e+00 1.091748760542e+00 1.104839418397e+00 1.116709440830e+00 1.126049795531e+00 1.133028182824e+00 1.138886844257e+00 1.145012359341e+00 1.151922480097e+00 1.158725743727e+00 1.163370092316e+00 1.163514257842e+00 1.157561981631e+00 1.145459805342e+00 1.128855824718e+00 1.110593356750e+00 1.093742208935e+00 1.080568099078e+00 1.071913355870e+00 1.067351199155e+00 1.065610825073e+00 1.061073401212e+00 1.025694031926e+00 9.454958162685e-01 8.669873659750e-01 8.452650934586e-01 8.982695718948e-01 9.860064359161e-01 1.052091650205e+00 1.060458394743e+00 1.005066089688e+00 9.109351333095e-01 8.307181063783e-01 8.195274970123e-01 8.822438962902e-01 9.670484185179e-01 1.017645034431e+00 1.004946526730e+00 9.329797825909e-01 8.391753845069e-01 7.854559344948e-01 8.145835506388e-01 9.003555666097e-01 9.779784059794e-01 9.985230086333e-01 9.468498148271e-01 8.450557870817e-01 7.541712169281e-01 7.493838098761e-01 8.405430655150e-01 9.571668939111e-01 1.027037758225e+00 1.013174648822e+00 9.170448559987e-01 7.823062179585e-01 6.977926781241e-01 7.422283598942e-01 8.770349860650e-01 1.003330661000e+00 1.055652259856e+00 1.013363986553e+00 8.977737808573e-01 7.748470334412e-01 7.395249672874e-01 8.237095972462e-01 9.493735906466e-01 1.028271829839e+00 1.015637857262e+00 9.116877869091e-01 7.636062624126e-01 6.700309831407e-01 7.178920727465e-01 8.563511199454e-01 9.742695717601e-01 1.003752708388e+00 9.256113334403e-01 7.651978772199e-01 6.031540677706e-01 5.728567104897e-01 6.991722038522e-01 8.500013078009e-01 9.255772051495e-01 8.883231185531e-01 7.484050621687e-01 5.723414434704e-01 5.099942773009e-01 6.478655235766e-01 8.455488877264e-01 9.784044111403e-01 9.927866972196e-01 8.808320086417e-01 6.792762917123e-01 4.998203417664e-01 5.373154176658e-01 7.543661881494e-01 9.639121132935e-01 1.075365211180e+00 1.059027427243e+00 9.258891474801e-01 7.303911567305e-01 5.885631837898e-01 6.292021832586e-01 7.930373957880e-01 9.395616982503e-01 9.978495897500e-01 9.539425538272e-01 8.378950317961e-01 7.233506419501e-01 7.036704694330e-01 7.939489098645e-01 9.106187855154e-01 9.756717161007e-01 9.562321223254e-01 8.624854666270e-01 7.475441509790e-01 6.987733172890e-01 7.656225209195e-01 8.922317941275e-01 9.941305174097e-01 1.021251436697e+00 9.617069018707e-01 8.384871736534e-01 7.106351338627e-01 6.613960321154e-01 7.238448037190e-01 8.346539709518e-01 9.182226456490e-01 9.360567885189e-01 8.845491542173e-01 7.890098097825e-01 6.988295785453e-01 6.682026196152e-01 7.098387000023e-01 7.827206916950e-01 8.403716517260e-01 8.604009923665e-01 8.447983388778e-01 8.123823452343e-01 7.873141499926e-01 7.844191001698e-01 8.009692084042e-01
 4.183350616065e-01 4.189521400916e-01 4.197167796011e-01 4.205912229479e-01 4.214588219593e-01 4.221998896286e-01 4.227814920081e-01 4.233016276723e-01 4.239193738256e-01 4.247132071914e-01 4.256188833850e-01 4.264890795206e-01 4.272130173677e-01 4.277837294402e-01 4.283051267813e-01 4.289283254870e-01 4.297390067906e-01 4.306737889938e-01 4.315643201436e-01 4.322822158766e-01 4.328437387061e-01 4.333786457041e-01 4.340223162087e-01 4.348268380809e-01 4.357329797872e-01 4.366079030401e-01 4.373347446344e-01 4.379070762892e-01 4.384392843012e-01 4.390772544824e-01 4.398803908441e-01 4.407726595193e-01 4.416085403842e-01 4.422831383124e-01 4.428186688822e-01 4.433503538256e-01 4.440095788369e-01 4.448118946633e-01 4.456485334207e-01 4.463916701100e-01 4.469987270916e-01 4.475264624786e-01 4.480767506891e-01 4.487257981243e-01 4.494761219727e-01 4.502546649041e-01 4.509607842475e-01 4.515426300471e-01 4.520437528681e-01 4.525701315276e-01 4.532078810682e-01 4.539539471081e-01 4.547107191231e-01 4.553645938139e-01 4.558843596685e-01 4.563533583017e-01 4.568947393085e-01 4.575594036484e-01 4.582887297186e-01 4.589778630701e-01 4.595627266731e-01 4.600624585377e-01 4.605517927074e-01 4.611054076896e-01 4.617452966723e-01 4.624277573178e-01 4.630839366917e-01 4.636616888310e-01 4.641563246983e-01 4.646193371323e-01 4.651315423991e-01 4.657495995016e-01 4.664423755173e-01 4.671051778322e-01 4.676465121166e-01 4.680693213688e-01 4.684766479025e-01 4.689887961061e-01 4.696420360026e-01 4.703465299793e-01 4.709573372544e-01 4.714058481644e-01 4.717642215848e-01 4.721779762385e-01 4.727360067768e-01 4.734034420244e-01 4.740517827300e-01 4.745681918459e-01 4.749503377957e-01 4.753060759399e-01 4.757532099779e-01 4.763211461967e-01 4.769378550323e-01 4.774979823459e-01 4.779439422432e-01 4.783060001444e-01 4.786725354852e-01 4.791163162473e-01 4.796405857753e-01 4.801864101268e-01 4.806854230673e-01 4.811033532297e-01 4.814595000908e-01 4.818129163296e-01 4.822206110661e-01 4.826990134751e-01 4.832121065686e-01 4.836984118122e-01 4.841100621630e-01 4.844470548765e-01 4.847671526689e-01 4.851472278607e-01 4.856231610537e-01 4.861512644420e-01 4.866385932641e-01 4.870186079093e-01 4.873056478893e-01 4.875945938457e-01 4.879832709405e-01 4.884837757226e-01 4.890111366215e-01 4.894489481244e-01 4.897573622266e-01 4.899980031352e-01 4.902855520137e-01 4.906928167514e-01 4.911876506119e-01 4.916639317239e-01 4.920312417491e-01 4.922893165202e-01 4.925214151521e-01 4.928208371400e-01 4.932243151478e-01 4.936831805190e-01 4.941061410361e-01 4.944340006185e-01 4.946821708292e-01 4.949215929579e-01 4.952207160700e-01 4.956029069709e-01 4.960264623171e-01 4.964177370414e-01 4.967290153280e-01 4.969750308726e-01 4.972125442138e-01 4.974997910327e-01 4.978568338892e-01 4.982450866500e-01 4.986032034536e-01 4.988951477388e-01 4.991347103436e-01 4.993681845044e-01 4.996391139347e-01 4.999599822168e-01 5.003056325360e-01 5.006332366160e-01 5.009161081111e-01 5.011582880235e-01 5.013872657429e-01 5.016358561820e-01 5.019242428737e-01 5.022369142297e-01 5.025429035533e-01 5.028157761160e-01 5.030544648700e-01 5.032765745705e-01 5.035100405758e-01 5.037702170243e-01 5.040492502539e-01 5.043257866958e-01 5.045839980182e-01 5.048183040901e-01 5.050366030143e-01 5.052579552342e-01 5.054955366685e-01 5.057454816008e-01 5.059973318517e-01 5.062386275717e-01 5.064645553746e-01 5.066786618492e-01 5.068957111204e-01 5.071199310858e-01 5.073479734452e-01 5.075730295981e-01 5.077913264651e-01 5.080031120920e-01 5.082145646537e-01 5.084288149573e-01 5.086406700861e-01 5.088460063976e-01 5.090452488193e-01 5.092424469723e-01 5.094433526160e-01 5.096499740124e-01 5.098554561340e-01 5.100516243350e-01 5.102383560754e-01 5.104223021589e-01 5.106115574837e-01 5.108079631228e-01 5.110050038023e-01 5.111945952235e-01 5.113758841137e-01 5.115574891583e-01 5.117448260408e-01 5.119380830910e-01 5.121314737175e-01 5.123184397337e-01 5.125002648869e-01 5.126845482172e-01 5.128772917001e-01 5.130742990124e-01 5.132682406987e-01 5.134566959892e-01 5.136422252469e-01 5.138326258819e-01 5.140304149311e-01 5.142298951386e-01 5.144231785907e-01 5.146111917738e-01 5.147998170667e-01 5.149937012046e-01 5.151920639511e-01 5.153879660660e-01 5.155769670312e-01 5.157628343358e-01 5.159539183030e-01 5.161490079782e-01 5.163456930272e-01 5.165380548851e-01 5.167274625027e-01 5.169180559861e-01 5.171161435108e-01 5.173187331715e-01 5.175190662623e-01 5.177176084793e-01 5.179177649010e-01 5.181230732834e-01 5.183346393292e-01 5.185482603802e-01 5.187584425801e-01 5.189688793775e-01 5.191843027908e-01 5.194039650396e-01 5.196261313487e-01 5.198475252555e-01 5.200676568841e-01 5.202908437083e-01 5.205192473110e-01 5.207487866341e-01 5.209784408263e-01 5.212108442329e-01 5.214459761813e-01 5.216840098112e-01 5.219262003390e-01 5.221688002230e-01 5.224138302773e-01 5.226643205689e-01 5.229205781667e-01 5.231793762712e-01 5.234397425634e-01 5.237014553450e-01 5.239669756077e-01 5.242387990087e-01 5.245149495905e-01 5.247930906720e-01 5.250734875736e-01 5.253564863465e-01 5.256430792358e-01 5.259359178348e-01 5.262321687732e-01 5.265305772411e-01 5.268324872020e-01 5.271402232647e-01 5.274512266495e-01 5.277672455142e-01 5.280879187976e-01 5.284125132802e-01 5.287420110099e-01 5.290765950272e-01 5.294150116045e-01 5.297580319835e-01 5.301067978298e-01 5.304598310008e-01 5.308193791757e-01 5.311835134805e-01 5.315517289762e-01 5.319255491534e-01 5.323046647866e-01 5.326888962411e-01 5.330792846974e-01 5.334765832558e-01 5.338791748860e-01 5.342861272167e-01 5.346991878430e-01 5.351168690166e-01 5.355413836776e-01 5.359731739207e-01 5.364109150662e-01 5.368540687960e-01 5.373026901030e-01 5.377568604048e-01 5.382176177527e-01 5.386857030672e-01 5.391591173205e-01 5.396397018696e-01 5.401276793216e-01 5.406216749847e-01 5.411219144137e-01 5.416290012226e-01 5.421418596644e-01 5.426630262482e-01 5.431915691376e-01 5.437277128937e-01 5.442708396705e-01 5.448196194323e-01 5.453754392974e-01 5.459373492369e-01 5.465094226549e-01 5.470894295074e-01 5.476765542049e-01 5.482707236192e-01 5.488703110393e-01 5.494785000163e-01 5.500942893432e-01 5.507190518046e-01 5.513511015433e-01 5.519918876631e-01 5.526390847601e-01 5.532927043685e-01 5.539552927687e-01 5.546260938691e-01 5.553057655352e-01 5.559942121992e-01 5.566897399151e-01 5.573922726558e-01 5.581032214003e-01 5.588222513808e-01 5.595501465418e-01 5.602882661732e-01 5.610322665231e-01 5.617840494020e-01 5.625450819958e-01 5.633136250275e-01 5.640918485934e-01 5.648787151985e-01 5.656724841422e-01 5.664754169031e-01 5.672861985168e-01 5.681062639922e-01 5.689352857106e-01 5.697724806429e-01 5.706184507770e-01 5.714729196917e-01 5.723355830382e-01 5.732066692896e-01 5.740880267738e-01 5.749768765668e-01 5.758757378136e-01 5.767829455396e-01 5.776970180092e-01 5.786208740357e-01 5.795533197303e-01 5.804949613500e-01 5.814465398816e-01 5.824060861459e-01 5.833734545470e-01 5.843496729780e-01 5.853351320131e-01 5.863292543402e-01 5.873327326240e-01 5.883441901941e-01 5.893644035389e-01 5.903944510584e-01 5.914322872392e-01 5.924783241975e-01 5.935341165323e-01 5.945986676055e-01 5.956714307545e-01 5.967535327220e-01 5.978436976959e-01 5.989427303573e-01 6.000499099549e-01 6.011661780293e-01 6.022904146062e-01 6.034245395950e-01 6.045655881131e-01 6.057161205206e-01 6.068745610563e-01 6.080420799051e-01 6.092179512879e-01 6.104012141457e-01 6.115942238134e-01 6.127951213997e-01 6.140042981486e-01 6.152223578843e-01 6.164479705572e-01 6.176815449192e-01 6.189234100053e-01 6.201740364220e-01 6.214333277284e-01 6.227003437278e-01 6.239750414487e-01 6.252565084738e-01 6.265462464653e-01 6.278442618871e-01 6.291510512389e-01 6.304654590553e-01 6.317865853490e-01 6.331151714209e-01 6.344511708541e-01 6.357951672044e-01 6.371471410811e-01 6.385061545640e-01 6.398731510497e-01 6.412471191526e-01 6.426273187990e-01 6.440154780366e-01 6.454107907164e-01 6.468136504256e-01 6.482236700829e-01 6.496408638274e-01 6.510637628181e-01 6.524939599550e-01 6.539306406621e-01 6.553746115773e-01 6.568256680974e-01 6.582825732791e-01 6.597453367111e-01 6.612156203617e-01 6.626914748837e-01 6.641742198200e-01 6.656640074219e-01 6.671582615963e-01 6.686592416931e-01 6.701656194142e-01 6.716793412141e-01 6.731983513997e-01 6.747227852798e-01 6.762537930700e-01 6.777892755419e-01 6.793307471308e-01 6.808783718421e-01 6.824304959146e-01 6.839880812998e-01 6.855520672130e-01 6.871201120790e-01 6.886929075771e-01 6.902713469311e-01 6.918546232585e-01 6.934426270369e-01 6.950347883768e-01 6.966321668709e-01 6.982340658653e-01 6.998394446700e-01 7.014500890622e-01 7.030648851668e-01 7.046831582297e-01 7.063057346185e-01 7.079326393060e-01 7.095633025343e-01 7.111976789416e-01 7.128348725125e-01 7.144754384111e-01 7.161209263751e-01 7.177684202389e-01 7.194201194028e-01 7.210742479719e-01 7.227318241865e-01 7.243922546834e-01 7.260556328645e-01 7.277212641413e-01 7.293897669261e-01 7.310606316921e-01 7.327338947216e-01 7.344103109190e-01 7.360883506083e-01 7.377680908662e-01 7.394496120545e-01 7.411329472892e-01 7.428187768612e-01 7.445057600021e-01 7.461945533677e-01 7.478848704287e-01 7.495755680134e-01 7.512682123195e-01 7.529613588150e-01 7.546555035936e-01 7.563513980484e-01 7.580460197020e-01 7.597425787812e-01 7.614394269705e-01 7.631363641427e-01 7.648345412061e-01 7.665313950216e-01 7.682290861044e-01 7.699266103978e-01 7.716237899758e-01 7.733205753192e-01 7.750160932418e-01 7.767119541951e-01 7.784065169793e-01 7.801006268894e-01 7.817933659248e-01 7.834847007084e-01 7.851750303162e-01 7.868641875494e-01 7.885515122950e-01 7.902368668102e-01 7.919216496677e-01 7.936032224942e-01 7.952827924141e-01 7.969610705030e-01 7.986348640282e-01 8.003092244811e-01 8.019797124927e-01 8.036462492988e-01 8.053114564278e-01 8.069725160691e-01 8.086318131578e-01 8.102866555482e-01 8.119384369264e-01 8.135870901947e-01 8.152308087071e-01 8.168721655320e-01 8.185085035513e-01 8.201399669843e-01 8.217690992751e-01 8.233926883744e-01 8.250119491344e-01 8.266262996325e-01 8.282355612642e-01 8.298402467378e-01 8.314398278512e-01 8.330339373632e-01 8.346229142958e-01 8.362058814293e-01 8.377829888903e-01 8.393541643793e-01 8.409198231283e-01 8.424792816190e-01 8.440322074694e-01 8.455784279325e-01 8.471184477313e-01 8.486507122219e-01 8.501778016831e-01 8.516964896287e-01 8.532084796259e-01 8.547124417220e-01 8.562087694352e-01 8.576986899729e-01 8.591794292696e-01 8.606522825639e-01 8.621180033845e-01 8.635740548033e-01 8.650226968915e-01 8.664621606197e-01 8.678927517483e-01 8.693147338940e-01 8.707268863611e-01 8.721302252875e-01 8.735241834099e-01 8.749087485210e-01 8.762836569192e-01 8.776481313835e-01 8.790029846429e-01 8.803476083695e-01 8.816817442957e-01 8.830058967798e-01 8.843187052455e-01 8.856214976032e-01 8.869130137580e-01 8.881940107906e-01 8.894635813945e-01 8.907215100073e-01 8.919680395366e-01 8.932031958826e-01 8.944266765335e-01 8.956388591924e-01 8.968380359586e-01 8.980255401699e-01 8.992008548028e-01 9.003628318959e-01 9.015140689530e-01 9.026511487983e-01 9.037761618026e-01 9.048880354013e-01 9.059866565189e-01 9.070732071701e-01 9.081452566665e-01 9.092041561483e-01 9.102507589285e-01 9.112828361150e-01 9.123015749601e-01 9.133061388598e-01 9.142977964084e-01 9.152750465037e-01 9.162381219366e-01 9.171874573744e-01 9.181231283244e-01 9.190435865640e-01 9.199504761176e-01 9.208424504386e-01 9.217204807976e-01 9.225844710295e-01 9.234328905105e-01 9.242666013538e-01 9.250869122847e-01 9.258923141194e-01 9.266825064902e-01 9.274581234196e-01 9.282187027528e-01 9.289651723378e-01 9.296978050296e-01 9.304140544300e-01 9.311159449610e-01 9.318039447401e-01 9.324766384269e-01 9.331353531414e-01 9.337784815762e-01 9.344076100093e-01 9.350229042651e-01 9.356223103774e-01 9.362080843519e-01 9.367784556986e-01 9.373360067269e-01 9.378789834510e-01 9.384080893517e-01 9.389227270517e-01 9.394232672931e-01 9.399102372514e-01 9.403846471462e-01 9.408444782672e-01 9.412914524939e-01 9.417257223154e-01 9.421460793978e-01 9.425540342124e-01 9.429498547304e-01 9.433324564738e-01 9.437027575978e-01 9.440626675932e-01 9.444092748089e-01 9.447447599205e-01 9.450692194438e-01 9.453819639848e-01 9.456855088723e-01 9.459772993861e-01 9.462601749630e-01 9.465326817645e-01 9.467951935677e-01 9.470496275490e-01 9.472944896113e-01 9.475313160674e-01 9.477599362642e-01 9.479811916898e-01 9.481955986685e-01 9.484017740748e-01 9.486034978741e-01 9.487979262605e-01 9.489869264856e-01 9.491714215813e-01 9.493512038195e-01 9.495273676909e-01 9.496990762705e-01 9.498689494066e-01 9.500360215049e-01 9.502002973748e-01 9.503648696332e-01 9.505267527923e-01 9.506905056594e-01 9.508528276007e-01 9.510168370318e-01 9.511834964168e-01 9.513510790264e-01 9.515236132922e-01 9.516983779467e-01 9.518780302542e-01 9.520631615110e-01 9.522524595580e-01 9.524508057995e-01 9.526535089123e-01 9.528663050639e-01 9.530868406953e-01 9.533174804997e-01 9.535593215677e-01 9.538090828994e-01 9.540751748975e-01 9.543504151095e-01 9.546416529908e-01 9.549457375461e-01 9.552644834395e-01 9.556020367842e-01 9.559529442440e-01 9.563251726181e-01 9.567133189681e-01 9.571219539371e-01 9.575517721036e-01 9.580003530719e-01 9.584754266705e-01 9.589687996212e-01 9.594892014784e-01 9.600333716481e-01 9.606020493702e-01 9.612010489694e-01 9.618223350485e-01 9.624769251565e-01 9.631569134341e-01 9.638689375286e-01 9.646122856547e-01 9.653846867172e-01 9.661946369848e-01 9.670325419720e-01 9.679091707823e-01 9.688188769358e-01 9.697643348956e-01 9.707489273583e-01 9.717668936807e-01 9.728297315744e-01 9.739248627421e-01 9.750646992666e-01 9.762435417221e-01 9.774616761910e-01 9.787270973717e-01 9.800280344489e-01 9.813791940122e-01 9.827694176335e-01 9.842068817275e-01 9.856901559141e-01 9.872145943876e-01 9.887927404246e-01 9.904092136576e-01 9.920807064573e-01 9.937954674376e-01 9.955579600266e-01 9.973728584799e-01 9.992300430263e-01 1.001144886177e+00 1.003101053841e+00 1.005112784368e+00 1.007171987972e+00 1.009279297501e+00 1.011442491100e+00 1.013649237470e+00 1.015914743506e+00 1.018222008082e+00 1.020585537113e+00 1.022998680378e+00 1.025459302346e+00 1.027975655289e+00 1.030535020398e+00 1.033151701532e+00 1.035812085109e+00 1.038525453546e+00 1.041288343492e+00 1.044096251792e+00 1.046958125014e+00 1.049861105561e+00 1.052818550805e+00 1.055817633429e+00 1.058866077885e+00 1.061960636503e+00 1.065096238290e+00 1.068282135231e+00 1.071504946716e+00 1.074776246172e+00 1.078087411089e+00 1.081438919919e+00 1.084834643820e+00 1.088263156593e+00 1.091737344066e+00 1.095243247440e+00 1.098789225945e+00 1.102369154593e+00 1.105981350090e+00 1.109630553514e+00 1.113305731020e+00 1.117016251937e+00 1.120752993208e+00 1.124518881598e+00 1.128311404947e+00 1.132126902003e+00 1.135970859783e+00 1.139830993368e+00 1.143716942112e+00 1.147619401714e+00 1.151538561626e+00 1.155477215840e+00 1.159425584357e+00 1.163391939203e+00 1.167364712488e+00 1.171349163780e+00 1.175342126711e+00 1.179337770654e+00 1.183343255960e+00 1.187344266076e+00 1.191351929461e+00 1.195355908753e+00 1.199355947448e+00 1.203354820890e+00 1.207340910717e+00 1.211325449548e+00 1.215292785842e+00 1.219252789849e+00 1.223195655239e+00 1.227122243663e+00 1.231032993458e+00 1.234919258434e+00 1.238789255025e+00 1.242629784693e+00 1.246447447200e+00 1.250237467987e+00 1.253993540601e+00 1.257724290039e+00 1.261414038320e+00 1.265072897312e+00 1.268690738218e+00 1.272269796375e+00 1.275808934290e+00 1.279299988050e+00 1.282751240117e+00 1.286149404372e+00 1.289501936398e+00 1.292800979002e+00 1.296045881877e+00 1.299239666499e+00 1.302370798269e+00 1.305448402494e+00 1.308461250506e+00 1.311413034304e+00 1.314301777157e+00 1.317120008177e+00 1.319875683692e+00 1.322557076091e+00 1.325171429802e+00 1.327709877503e+00 1.330173508237e+00 1.332565296045e+00 1.334873882950e+00 1.337107904551e+00 1.339257887352e+00 1.341327585059e+00 1.343314536646e+00 1.345213395185e+00 1.347031466971e+00 1.348756912152e+00 1.350397578612e+00 1.351947046808e+00 1.353405863210e+00 1.354776210141e+00 1.356048826391e+00 1.357232975459e+00 1.358319987884e+00 1.359314210322e+00 1.360212872943e+00 1.361013719432e+00 1.361721238706e+00 1.362328378563e+00 1.362841917577e+00 1.363255901535e+00 1.363573030588e+00 1.363793971545e+00 1.363914982592e+00 1.363942743214e+00 1.363870269770e+00 1.363703491880e+00 1.363440314433e+00 1.363081843436e+00 1.362629952691e+00 1.362081966212e+00 1.361444382591e+00 1.360712650213e+00 1.359892035278e+00 1.358981794906e+00 1.357983359023e+00 1.356900949498e+00 1.355731403442e+00 1.354481912349e+00 1.353150873799e+00 1.351742115529e+00 1.350257116051e+00 1.348697713488e+00 1.347069482281e+00 1.345368961994e+00 1.343605909712e+00 1.341778398679e+00 1.339889800777e+00 1.337947446575e+00 1.335947946341e+00 1.333901782423e+00 1.331806892197e+00 1.329669173849e+00 1.327493341407e+00 1.325280925645e+00 1.323038560632e+00 1.320766848832e+00 1.318473193358e+00 1.316160453586e+00 1.313832220802e+00 1.311494759539e+00 1.309149179830e+00 1.306805259710e+00 1.304462114968e+00 1.302127053870e+00 1.299805862330e+00 1.297499552396e+00 1.295217296717e+00 1.292959825515e+00 1.290733447481e+00 1.288542414316e+00 1.286391754655e+00 1.284285995758e+00 1.282228127406e+00 1.280223783870e+00 1.278277054074e+00 1.276391960795e+00 1.274572377702e+00 1.272822187735e+00 1.271145626334e+00 1.269545097507e+00 1.268025265495e+00 1.266587827146e+00 1.265236424194e+00 1.263973158615e+00 1.262801304571e+00 1.261722367461e+00 1.260738300373e+00 1.259850944629e+00 1.259060615254e+00 1.258370457605e+00 1.257778677096e+00 1.257287313965e+00 1.256895693760e+00 1.256603484764e+00 1.256410792873e+00 1.256314640327e+00 1.256317359120e+00 1.256412900639e+00 1.256602031872e+00 1.256881719138e+00 1.257248503050e+00 1.257701315859e+00 1.258234633095e+00 1.258846300382e+00 1.259532424557e+00 1.260287358994e+00 1.261107947882e+00 1.261988923461e+00 1.262926072569e+00 1.263912416714e+00 1.264944183910e+00 1.266014870607e+00 1.267118087821e+00 1.268249672919e+00 1.269401246861e+00 1.270569023931e+00 1.271743658080e+00 1.272921399875e+00 1.274095028469e+00 1.275256720123e+00 1.276401879898e+00 1.277522329434e+00 1.278612901280e+00 1.279665534750e+00 1.280675854914e+00 1.281636038436e+00 1.282539452993e+00 1.283381894177e+00 1.284155140507e+00 1.284855930292e+00 1.285476744512e+00 1.286012187972e+00 1.286460006284e+00 1.286809893465e+00 1.287063300010e+00 1.287211658923e+00 1.287252538435e+00 1.287179989393e+00 1.286992332553e+00 1.286687274305e+00 1.286258363351e+00 1.285706556464e+00 1.285027467125e+00 1.284219835649e+00 1.283281837351e+00 1.282209869778e+00 1.281009550269e+00 1.279673380020e+00 1.278204994383e+00 1.276602948288e+00 1.274868097040e+00 1.273003033923e+00 1.271004861950e+00 1.268879329899e+00 1.266625499896e+00 1.264247903086e+00 1.261746551766e+00 1.259126007869e+00 1.256390061734e+00 1.253540004833e+00 1.250582771965e+00 1.247519420049e+00 1.244356231381e+00 1.241097452343e+00 1.237747498870e+00 1.234312799356e+00 1.230796942407e+00 1.227206874177e+00 1.223547923295e+00 1.219825944975e+00 1.216048098400e+00 1.212219324290e+00 1.208348467739e+00 1.204438894507e+00 1.200500774416e+00 1.196539345727e+00 1.192561879763e+00 1.188575231376e+00 1.184586145796e+00 1.180605077888e+00 1.176634540658e+00 1.172685419193e+00 1.168764103713e+00 1.164877641869e+00 1.161035552491e+00 1.157240999915e+00 1.153508592155e+00 1.149838463290e+00 1.146243121042e+00 1.142728182060e+00 1.139301475381e+00 1.135971194742e+00 1.132742374287e+00 1.129626346518e+00 1.126626656437e+00 1.123752693379e+00 1.121011048624e+00 1.118408234581e+00 1.115952735811e+00 1.113649918599e+00 1.111507312709e+00 1.109529356310e+00 1.107725197014e+00 1.106098302224e+00 1.104654128811e+00 1.103400761939e+00 1.102339499810e+00 1.101478343403e+00 1.100817055208e+00 1.100363005995e+00 1.100118007578e+00 1.100080952247e+00 1.100261149720e+00 1.100650375507e+00 1.101256631604e+00 1.102074378120e+00 1.103103413880e+00 1.104344718508e+00 1.105788936449e+00 1.107439844913e+00 1.109284454710e+00 1.111322761951e+00 1.113544216479e+00 1.115940475607e+00 1.118508103080e+00 1.121227369808e+00 1.124098310169e+00 1.127099765891e+00 1.130224339904e+00 1.133458372844e+00 1.136780843249e+00 1.140187703866e+00 1.143650979991e+00 1.147164617176e+00 1.150703945018e+00 1.154253725906e+00 1.157801532103e+00 1.161317723825e+00 1.164799456445e+00 1.168213664909e+00 1.171551926163e+00 1.174795924465e+00 1.177921374213e+00 1.180924276605e+00 1.183772664472e+00 1.186465571602e+00 1.188980335661e+00 1.191303919759e+00 1.193430296906e+00 1.195336462563e+00 1.197027499191e+00 1.198482110395e+00 1.199698867503e+00 1.200675302203e+00 1.201399516983e+00 1.201880939802e+00 1.202106062880e+00 1.202087409523e+00 1.201823402800e+00 1.201316240523e+00 1.200580230200e+00 1.199613418081e+00 1.198436374973e+00 1.197051710989e+00 1.195477205305e+00 1.193727783767e+00 1.191811228705e+00 1.189756459269e+00 1.187567875689e+00 1.185273835165e+00 1.182887693548e+00 1.180427483438e+00 1.177920973960e+00 1.175375256409e+00 1.172821770895e+00 1.170271551756e+00 1.167745619452e+00 1.165266961501e+00 1.162843951739e+00 1.160504945049e+00 1.158256304243e+00 1.156119488589e+00 1.154110885980e+00 1.152236132134e+00 1.150519079193e+00 1.148962678279e+00 1.147586141345e+00 1.146397797996e+00 1.145405121199e+00 1.144628660658e+00 1.144067551320e+00 1.143741290027e+00 1.143654984809e+00 1.143819600277e+00 1.144252171250e+00 1.144952516084e+00 1.145943229363e+00 1.147226704841e+00 1.148817711191e+00 1.150730544980e+00 1.152964022545e+00 1.155543447628e+00 1.158463069121e+00 1.161738074449e+00 1.165375766493e+00 1.169368492102e+00 1.173735405057e+00 1.178454078020e+00 1.183537570966e+00 1.188968645891e+00 1.194732783058e+00 1.200828467354e+00 1.207216135692e+00 1.213892011563e+00 1.220814614598e+00 1.227958208074e+00 1.235295029942e+00 1.242770600684e+00 1.250367027994e+00 1.258021455767e+00 1.265702887232e+00 1.273364868127e+00 1.280954180665e+00 1.288441241147e+00 1.295765099722e+00 1.302900228085e+00 1.309796458806e+00 1.316420648569e+00 1.322746052316e+00 1.328731536594e+00 1.334372415303e+00 1.339632377181e+00 1.344511156376e+00 1.348998972545e+00 1.353089002227e+00 1.356799325468e+00 1.360123714782e+00 1.363096436074e+00 1.365724753490e+00 1.368043738021e+00 1.370084465273e+00 1.371873883391e+00 1.373468006916e+00 1.374887149609e+00 1.376196708522e+00 1.377427565599e+00 1.378629346764e+00 1.379860379597e+00 1.381146254288e+00 1.382557752206e+00 1.384114977687e+00 1.385877681106e+00 1.387876935283e+00 1.390142683524e+00 1.392726706576e+00 1.395625079298e+00 1.398894853851e+00 1.402525329439e+00 1.406537166082e+00 1.410945651771e+00 1.415718123545e+00 1.420884396319e+00 1.426385881067e+00 1.432221146799e+00 1.438349508809e+00 1.444706294621e+00 1.451272240552e+00 1.457939697600e+00 1.464672471754e+00 1.471364390310e+00 1.477925706313e+00 1.484279648179e+00 1.490282718808e+00 1.495869028434e+00 1.500890797303e+00 1.505252566855e+00 1.508844668530e+00 1.511532847758e+00 1.513250935861e+00 1.513858683534e+00 1.513302950834e+00 1.511490846235e+00 1.508356356931e+00 1.503877634556e+00 1.497988008875e+00 1.490719182295e+00 1.482049224699e+00 1.472025529171e+00 1.460703847418e+00 1.448135226952e+00 1.434450841791e+00 1.419720635462e+00 1.404110306332e+00 1.387753691014e+00 1.370802494440e+00 1.353458970307e+00 1.335866025131e+00 1.318252542918e+00 1.300779295765e+00 1.283651220794e+00 1.267064511991e+00 1.251174579126e+00 1.236195816313e+00 1.222247672955e+00 1.209510184261e+00 1.198100531286e+00 1.188123159129e+00 1.179694699070e+00 1.172842860535e+00 1.167648491633e+00 1.164093921343e+00 1.162174606092e+00 1.161850720659e+00 1.163016316057e+00 1.165596300836e+00 1.169411293904e+00 1.174314802189e+00 1.180097566984e+00 1.186530286780e+00 1.193392862081e+00 1.200403805638e+00 1.207337380834e+00 1.213913782672e+00 1.219900000211e+00 1.225073455019e+00 1.229221545674e+00 1.232201802878e+00 1.233867712858e+00 1.234166645241e+00 1.233060434639e+00 1.230588073562e+00 1.226848372714e+00 1.221968303600e+00 1.216172678756e+00 1.209684138602e+00 1.202804719369e+00 1.195841279816e+00 1.189111929748e+00 1.182961623358e+00 1.177674108412e+00 1.173549194530e+00 1.170797849999e+00 1.169597872221e+00 1.170057680639e+00 1.172192336997e+00 1.175991119459e+00 1.181327103510e+00 1.188061822917e+00 1.195985276056e+00 1.204858905818e+00 1.214439182207e+00 1.224433128910e+00 1.234589599201e+00 1.244619073813e+00 1.254263964205e+00 1.263274026645e+00 1.271392001987e+00 1.278416350949e+00 1.284121536671e+00 1.288347861723e+00 1.290948056881e+00 1.291822414359e+00 1.290943362868e+00 1.288322341533e+00 1.284085777498e+00 1.278414759954e+00 1.271612207281e+00 1.264195612029e+00 1.254240044440e+00 1.243905221891e+00 1.235603649474e+00 1.230885812339e+00 1.229774541970e+00 1.230868629166e+00 1.232193182137e+00 1.232350338667e+00 1.231306359723e+00 1.230434889151e+00 1.231840762704e+00 1.237235903479e+00 1.246945781028e+00 1.259633565156e+00 1.272894202340e+00 1.284320129183e+00 1.292514044843e+00 1.297576942481e+00 1.300828060123e+00 1.303945720118e+00 1.307972237140e+00 1.312639279215e+00 1.316394620516e+00 1.317147557844e+00 1.313292604007e+00 1.304485826189e+00 1.291878872968e+00 1.277676842861e+00 1.264162260570e+00 1.252699096755e+00 1.243208200300e+00 1.234370449954e+00 1.224481907055e+00 1.212515169793e+00 1.198769492958e+00 1.184824066651e+00 1.172825489354e+00 1.164395408933e+00 1.159710400173e+00 1.157358610258e+00 1.155004913496e+00 1.150492356221e+00 1.142835304545e+00 1.132634703753e+00 1.121705433169e+00 1.112127195445e+00 1.105197048759e+00 1.100783057537e+00 1.097479304151e+00 1.093501122544e+00 1.087778918217e+00 1.080651943259e+00 1.073881183417e+00 1.069892530466e+00 1.070572652123e+00 1.076291893217e+00 1.085703172885e+00 1.096393903503e+00 1.106051006959e+00 1.113474349037e+00 1.118933511275e+00 1.123761225868e+00 1.129413516906e+00 1.136437377388e+00 1.143908635399e+00 1.149682045421e+00 1.151272256465e+00 1.146895476401e+00 1.136261332576e+00 1.120746486504e+00 1.102910317668e+00 1.085584677670e+00 1.070924948087e+00 1.059859260852e+00 1.052328274380e+00 1.047649002688e+00 1.034393024976e+00 9.809800389791e-01 8.981007039294e-01 8.389969435367e-01 8.496903023545e-01 9.229787137965e-01 1.006447974839e+00 1.050269852885e+00 1.031130492316e+00 9.565669763843e-01 8.644402693117e-01 8.123693234122e-01 8.372379011294e-01 9.141050197068e-01 9.842701677780e-01 1.003210562204e+00 9.575144710318e-01 8.676647185802e-01 7.869613567770e-01 7.782632637158e-01 8.521697277793e-01 9.523330616262e-01 1.014953081073e+00 1.004444729916e+00 9.194715354055e-01 7.959450296576e-01 7.086506242735e-01 7.305378713381e-01 8.420570434500e-01 9.576749484827e-01 1.011830599484e+00 9.789180141017e-01 8.720268921446e-01 7.463079428651e-01 6.928086391824e-01 7.616176278560e-01 8.896993226406e-01 9.871478621218e-01 1.003469830449e+00 9.315715530024e-01 8.080599838904e-01 7.160547166671e-01 7.420252285702e-01 8.663225859071e-01 9.916680097406e-01 1.044523722385e+00 9.961595556627e-01 8.608468081383e-01 7.026917959805e-01 6.385423601741e-01 7.319649453854e-01 8.883075452029e-01 9.973271510234e-01 1.004877893221e+00 9.041786253499e-01 7.336540382523e-01 5.902312839803e-01 6.011495383999e-01 7.423523007188e-01 8.777457573404e-01 9.237699045299e-01 8.547719848721e-01 6.929148881501e-01 5.248740827701e-01 5.170806134742e-01 6.909065742129e-01 8.820872000021e-01 9.873724380898e-01 9.673298958942e-01 8.257573295832e-01 6.147603102346e-01 4.753931334016e-01 5.775340254594e-01 8.015642452874e-01 9.830883007314e-01 1.054156583159e+00 9.996575012711e-01 8.464103546811e-01 6.720127553929e-01 6.099109777349e-01 7.182485535018e-01 8.796111694885e-01 9.832224408980e-01 9.841141086407e-01 8.874219039559e-01 7.467154995827e-01 6.665355695851e-01 7.296435318604e-01 8.771038460467e-01 1.000442379632e+00 1.036506557255e+00 9.692235077298e-01 8.254017109816e-01 6.823166900867e-01 6.571585696718e-01 7.784795110431e-01 9.409895178070e-01 1.051092415968e+00 1.066670807244e+00 9.854497821777e-01 8.403995598536e-01 7.020312370518e-01 6.619094559370e-01 7.408444466342e-01 8.586813386350e-01 9.391166593054e-01 9.491105977449e-01 8.909106434821e-01 7.945295915968e-01 7.104461515037e-01 6.864443201464e-01 7.262366823150e-01 7.891711632894e-01 8.352844283889e-01 8.483206319628e-01 8.342121726708e-01 8.121728773314e-01 8.018185772058e-01 8.104180732388e-01 8.306608849249e-01
 4.304801391242e-01 4.310982304350e-01 4.318695077263e-01 4.327563317561e-01 4.336364745402e-01 4.343851690530e-01 4.349664242712e-01 4.354847807351e-01 4.361051258069e-01 4.369081987300e-01 4.378255463981e-01 4.387064643574e-01 4.394370729225e-01 4.400103689266e-01 4.405332339960e-01 4.411610275054e-01 4.419825889610e-01 4.429318768419e-01 4.438351482522e-01 4.445597866279e-01 4.451238570780e-01 4.456628341137e-01 4.463165773226e-01 4.471365634418e-01 4.480596654108e-01 4.489477635100e-01 4.496827762784e-01 4.502599805954e-01 4.508006336623e-01 4.514520589887e-01 4.522721708227e-01 4.531825041032e-01 4.540336460599e-01 4.547186094375e-01 4.552616793405e-01 4.558026664122e-01 4.564786132553e-01 4.573021760525e-01 4.581596006965e-01 4.589179446361e-01 4.595343141455e-01 4.600710803587e-01 4.606359616305e-01 4.613056935135e-01 4.620803460147e-01 4.628796521303e-01 4.635998369649e-01 4.641930393635e-01 4.647063999544e-01 4.652504091625e-01 4.659099746549e-01 4.666799812146e-01 4.674588795266e-01 4.681301165143e-01 4.686625762105e-01 4.691445992326e-01 4.697035935244e-01 4.703920886996e-01 4.711483763029e-01 4.718606646825e-01 4.724619109846e-01 4.729736524379e-01 4.734771373717e-01 4.740519980531e-01 4.747187133090e-01 4.754278067722e-01 4.761046018428e-01 4.766963044014e-01 4.772053473548e-01 4.776860337679e-01 4.782225261009e-01 4.788663838802e-01 4.795822861562e-01 4.802648700178e-01 4.808230223789e-01 4.812631885972e-01 4.816892823874e-01 4.822224997379e-01 4.828998314963e-01 4.836304549713e-01 4.842636759911e-01 4.847311059461e-01 4.851044746847e-01 4.855335453844e-01 4.861125224255e-01 4.868073103455e-01 4.874848863216e-01 4.880245523279e-01 4.884215159740e-01 4.887869854433e-01 4.892491207574e-01 4.898421049853e-01 4.904896768760e-01 4.910782985920e-01 4.915413554190e-01 4.919124555955e-01 4.922894177401e-01 4.927523140752e-01 4.933058633536e-01 4.938820869856e-01 4.944035970350e-01 4.948344506041e-01 4.952002464483e-01 4.955684163040e-01 4.960003373444e-01 4.965087319522e-01 4.970491677700e-01 4.975549783975e-01 4.979795048554e-01 4.983286156605e-01 4.986676734796e-01 4.990733472319e-01 4.995775071759e-01 5.001295080510e-01 5.006340190855e-01 5.010269619917e-01 5.013282691032e-01 5.016366940635e-01 5.020480033470e-01 5.025731285652e-01 5.031216443025e-01 5.035746719055e-01 5.038951055664e-01 5.041504137247e-01 5.044555794827e-01 5.048831887525e-01 5.053996787439e-01 5.058943639642e-01 5.062764406619e-01 5.065480475062e-01 5.067939775095e-01 5.071102172228e-01 5.075318743269e-01 5.080103296281e-01 5.084504867391e-01 5.087931950778e-01 5.090547889173e-01 5.093075840211e-01 5.096211639512e-01 5.100204761676e-01 5.104605582936e-01 5.108682913969e-01 5.111940783283e-01 5.114515761809e-01 5.117011252730e-01 5.120013201742e-01 5.123715864622e-01 5.127748838981e-01 5.131456493805e-01 5.134501162902e-01 5.137015212648e-01 5.139451728947e-01 5.142263540017e-01 5.145585243528e-01 5.149156884172e-01 5.152554369863e-01 5.155491993519e-01 5.158017888721e-01 5.160389128404e-01 5.162958935556e-01 5.165929041643e-01 5.169144563012e-01 5.172285913573e-01 5.175108110332e-01 5.177575765748e-01 5.179869099769e-01 5.182254401903e-01 5.184909312010e-01 5.187757593139e-01 5.190586153998e-01 5.193228244037e-01 5.195623259991e-01 5.197849492316e-01 5.200106373139e-01 5.202506052179e-01 5.205032686683e-01 5.207572035795e-01 5.210017729307e-01 5.212292749573e-01 5.214453490477e-01 5.216631464163e-01 5.218872037200e-01 5.221145000685e-01 5.223388942637e-01 5.225558795087e-01 5.227661338358e-01 5.229758392862e-01 5.231872186071e-01 5.233966221012e-01 5.235981498009e-01 5.237928232169e-01 5.239854747591e-01 5.241814122658e-01 5.243823324162e-01 5.245818012002e-01 5.247717837898e-01 5.249515431190e-01 5.251282062961e-01 5.253092376064e-01 5.254962335812e-01 5.256850536422e-01 5.258654080644e-01 5.260377918306e-01 5.262079242674e-01 5.263844453794e-01 5.265665492262e-01 5.267474907880e-01 5.269224819611e-01 5.270908071535e-01 5.272619474085e-01 5.274403257372e-01 5.276223484996e-01 5.278008049197e-01 5.279731747364e-01 5.281418373923e-01 5.283149322049e-01 5.284942633115e-01 5.286740794920e-01 5.288479289951e-01 5.290157913198e-01 5.291839535011e-01 5.293563477161e-01 5.295319142135e-01 5.297052532415e-01 5.298706786682e-01 5.300326089129e-01 5.301981267720e-01 5.303680457240e-01 5.305388283535e-01 5.307049234146e-01 5.308673740565e-01 5.310298182410e-01 5.311998929964e-01 5.313731810104e-01 5.315441155053e-01 5.317120026522e-01 5.318810483132e-01 5.320545647864e-01 5.322340739780e-01 5.324143530850e-01 5.325906469756e-01 5.327665942332e-01 5.329471611941e-01 5.331303790555e-01 5.333153995011e-01 5.334996222337e-01 5.336822809667e-01 5.338665245167e-01 5.340543847658e-01 5.342434971594e-01 5.344328427014e-01 5.346232349250e-01 5.348152116286e-01 5.350104586566e-01 5.352094856588e-01 5.354081627840e-01 5.356074022482e-01 5.358125507996e-01 5.360220897488e-01 5.362331630502e-01 5.364461310739e-01 5.366586927927e-01 5.368749423363e-01 5.370962005674e-01 5.373220322230e-01 5.375485538392e-01 5.377763105109e-01 5.380056871943e-01 5.382390083167e-01 5.384772028323e-01 5.387179127323e-01 5.389608974909e-01 5.392063116391e-01 5.394561028595e-01 5.397090121859e-01 5.399666278475e-01 5.402276004322e-01 5.404917186261e-01 5.407612336290e-01 5.410341623353e-01 5.413101269627e-01 5.415896065370e-01 5.418753976627e-01 5.421643133798e-01 5.424592544486e-01 5.427577930685e-01 5.430601840624e-01 5.433667893069e-01 5.436780925181e-01 5.439937879695e-01 5.443154870798e-01 5.446434257233e-01 5.449763377133e-01 5.453133074059e-01 5.456545973298e-01 5.459997159167e-01 5.463518758149e-01 5.467107702245e-01 5.470741239088e-01 5.474430132891e-01 5.478167686651e-01 5.481955770027e-01 5.485805059800e-01 5.489713232159e-01 5.493680324373e-01 5.497711653684e-01 5.501809937966e-01 5.505962509246e-01 5.510172157764e-01 5.514445965668e-01 5.518771829920e-01 5.523168162679e-01 5.527643368041e-01 5.532189425965e-01 5.536796527992e-01 5.541465818415e-01 5.546184048099e-01 5.550977215122e-01 5.555863933825e-01 5.560810401758e-01 5.565835664458e-01 5.570928808279e-01 5.576073819817e-01 5.581291765604e-01 5.586583863484e-01 5.591961913024e-01 5.597418728730e-01 5.602952679621e-01 5.608547790489e-01 5.614212051251e-01 5.619953410368e-01 5.625774091128e-01 5.631684059404e-01 5.637681486497e-01 5.643741797158e-01 5.649875946264e-01 5.656085446184e-01 5.662374297389e-01 5.668760695395e-01 5.675226884069e-01 5.681772462314e-01 5.688385793302e-01 5.695079869813e-01 5.701861108710e-01 5.708736321762e-01 5.715691795668e-01 5.722721946183e-01 5.729839776973e-01 5.737035513558e-01 5.744321778654e-01 5.751696019468e-01 5.759156268237e-01 5.766700898095e-01 5.774340442656e-01 5.782059785098e-01 5.789855449375e-01 5.797750573371e-01 5.805735827383e-01 5.813811921378e-01 5.821973650111e-01 5.830214250193e-01 5.838549138512e-01 5.846972052976e-01 5.855492642333e-01 5.864096543895e-01 5.872790276252e-01 5.881571434748e-01 5.890436342069e-01 5.899406735078e-01 5.908455726760e-01 5.917604450506e-01 5.926839019134e-01 5.936164997490e-01 5.945588466212e-01 5.955086851802e-01 5.964686857768e-01 5.974379768067e-01 5.984158436731e-01 5.994030950845e-01 6.003991595939e-01 6.014036747417e-01 6.024183615134e-01 6.034421499304e-01 6.044743922476e-01 6.055159855558e-01 6.065664213474e-01 6.076261258227e-01 6.086952512532e-01 6.097727708584e-01 6.108588172335e-01 6.119550929552e-01 6.130591564714e-01 6.141726986783e-01 6.152959080153e-01 6.164269362777e-01 6.175678814012e-01 6.187180061149e-01 6.198755883971e-01 6.210425166068e-01 6.222187901521e-01 6.234039976058e-01 6.245987828602e-01 6.258007857128e-01 6.270106431965e-01 6.282306818050e-01 6.294583894309e-01 6.306956694588e-01 6.319417241590e-01 6.331946828892e-01 6.344565383900e-01 6.357270642736e-01 6.370053906183e-01 6.382932849282e-01 6.395894137225e-01 6.408930080234e-01 6.422055076564e-01 6.435250959486e-01 6.448533174437e-01 6.461898358944e-01 6.475352097527e-01 6.488874907371e-01 6.502481979244e-01 6.516161971858e-01 6.529917294722e-01 6.543758522024e-01 6.557674387692e-01 6.571670823808e-01 6.585741345825e-01 6.599875596364e-01 6.614089516396e-01 6.628381312386e-01 6.642749918672e-01 6.657195995956e-01 6.671696628823e-01 6.686283232066e-01 6.700930738680e-01 6.715651421099e-01 6.730454618541e-01 6.745314568452e-01 6.760254174555e-01 6.775250293872e-01 6.790312947073e-01 6.805445441652e-01 6.820645318460e-01 6.835916345833e-01 6.851243742351e-01 6.866632306472e-01 6.882085642152e-01 6.897599182802e-01 6.913171525074e-01 6.928810587146e-01 6.944510139706e-01 6.960255267122e-01 6.976074725596e-01 6.991937910060e-01 7.007858240112e-01 7.023844216629e-01 7.039867284200e-01 7.055950502817e-01 7.072093183264e-01 7.088272418884e-01 7.104517473698e-01 7.120799574267e-01 7.137132072917e-01 7.153516369480e-01 7.169946037288e-01 7.186420746651e-01 7.202942067582e-01 7.219499312753e-01 7.236114342711e-01 7.252755361173e-01 7.269444939412e-01 7.286170804799e-01 7.302933639538e-01 7.319742634647e-01 7.336585226457e-01 7.353455129089e-01 7.370369887582e-01 7.387313317956e-01 7.404288530287e-01 7.421298992047e-01 7.438337192754e-01 7.455398343915e-01 7.472496437399e-01 7.489610885362e-01 7.506758239229e-01 7.523932302156e-01 7.541121463494e-01 7.558345517832e-01 7.575574484738e-01 7.592836732820e-01 7.610108009587e-01 7.627405509067e-01 7.644718232611e-01 7.662041744702e-01 7.679377185825e-01 7.696735830754e-01 7.714093774115e-01 7.731470251671e-01 7.748859993814e-01 7.766244776271e-01 7.783647029070e-01 7.801052916419e-01 7.818458046515e-01 7.835875494296e-01 7.853282863519e-01 7.870690939450e-01 7.888111187253e-01 7.905514802903e-01 7.922926607488e-01 7.940325613983e-01 7.957716710813e-01 7.975110680248e-01 7.992480892248e-01 8.009858882582e-01 8.027215072776e-01 8.044556604411e-01 8.061897209111e-01 8.079196483597e-01 8.096501575004e-01 8.113778740653e-01 8.131036351978e-01 8.148277527572e-01 8.165485422936e-01 8.182678311022e-01 8.199845360766e-01 8.216976580916e-01 8.234092815681e-01 8.251169733103e-01 8.268215727661e-01 8.285233740645e-01 8.302209500369e-01 8.319158906663e-01 8.336068268701e-01 8.352933415708e-01 8.369759023232e-01 8.386545496160e-01 8.403291925437e-01 8.419986031731e-01 8.436636642121e-01 8.453243515670e-01 8.469795091159e-01 8.486296482653e-01 8.502752387604e-01 8.519139391381e-01 8.535488888905e-01 8.551765299629e-01 8.567991204992e-01 8.584159033491e-01 8.600248837602e-01 8.616289758771e-01 8.632257737781e-01 8.648164674838e-01 8.663999586235e-01 8.679760279420e-01 8.695457341986e-01 8.711064394442e-01 8.726611996439e-01 8.742086300138e-01 8.757463453225e-01 8.772776012029e-01 8.787993079675e-01 8.803137543387e-01 8.818193873571e-01 8.833149706999e-01 8.848034347541e-01 8.862826326453e-01 8.877518888243e-01 8.892125877300e-01 8.906635272777e-01 8.921048982838e-01 8.935360559256e-01 8.949572122972e-01 8.963692328052e-01 8.977699123211e-01 8.991604697707e-01 9.005408226658e-01 9.019091884630e-01 9.032675495094e-01 9.046147456692e-01 9.059506142448e-01 9.072752632573e-01 9.085881753187e-01 9.098896066269e-01 9.111787481677e-01 9.124566232518e-01 9.137221682886e-01 9.149742319110e-01 9.162151191496e-01 9.174434632251e-01 9.186590301979e-01 9.198614275086e-01 9.210506055086e-01 9.222275635850e-01 9.233905123044e-01 9.245406683390e-01 9.256778259036e-01 9.268004368474e-01 9.279098749879e-01 9.290058568905e-01 9.300879410324e-01 9.311556940151e-01 9.322091048634e-01 9.332488484112e-01 9.342739915794e-01 9.352846885724e-01 9.362813566874e-01 9.372633659730e-01 9.382304433274e-01 9.391834013150e-01 9.401218708089e-01 9.410446975793e-01 9.419532470563e-01 9.428465323438e-01 9.437255367549e-01 9.445894859347e-01 9.454376529193e-01 9.462711179462e-01 9.470896226678e-01 9.478930551307e-01 9.486814671601e-01 9.494544621164e-01 9.502130962067e-01 9.509566901747e-01 9.516842097096e-01 9.523977980119e-01 9.530960355792e-01 9.537790069286e-01 9.544474290735e-01 9.551010817757e-01 9.557401803891e-01 9.563647908082e-01 9.569735455863e-01 9.575688845801e-01 9.581492528244e-01 9.587158982497e-01 9.592678475393e-01 9.598056181412e-01 9.603301312630e-01 9.608407771435e-01 9.613373361089e-01 9.618205967505e-01 9.622907300607e-01 9.627484757216e-01 9.631923272302e-01 9.636238503815e-01 9.640425199431e-01 9.644500763206e-01 9.648446421315e-01 9.652276466503e-01 9.655997217741e-01 9.659604081003e-01 9.663104292541e-01 9.666493252157e-01 9.669783633322e-01 9.672983336187e-01 9.676063274411e-01 9.679077015392e-01 9.681991851044e-01 9.684822661153e-01 9.687578464331e-01 9.690248155283e-01 9.692856734237e-01 9.695384774459e-01 9.697859900226e-01 9.700271144516e-01 9.702630632559e-01 9.704948873833e-01 9.707208636322e-01 9.709447266289e-01 9.711638659326e-01 9.713807730594e-01 9.715964446210e-01 9.718086951129e-01 9.720214162533e-01 9.722324719454e-01 9.724454437164e-01 9.726581561111e-01 9.728713340090e-01 9.730892843279e-01 9.733076790986e-01 9.735321946593e-01 9.737585184697e-01 9.739906512077e-01 9.742294640770e-01 9.744725978226e-01 9.747260634632e-01 9.749841456903e-01 9.752529941187e-01 9.755312915804e-01 9.758189781485e-01 9.761199531191e-01 9.764295561971e-01 9.767546617900e-01 9.770916605789e-01 9.774448056718e-01 9.778129998341e-01 9.781956390780e-01 9.785986112598e-01 9.790161145122e-01 9.794553785258e-01 9.799127887883e-01 9.803908086648e-01 9.808923918956e-01 9.814123723638e-01 9.819603379571e-01 9.825287980177e-01 9.831245567112e-01 9.837455943443e-01 9.843930277503e-01 9.850713815551e-01 9.857736594307e-01 9.865103381556e-01 9.872744475258e-01 9.880703001072e-01 9.889013861117e-01 9.897609237340e-01 9.906602984445e-01 9.915881800388e-01 9.925566668364e-01 9.935594186768e-01 9.945986597048e-01 9.956800390960e-01 9.967949059542e-01 9.979557032722e-01 9.991511678370e-01 1.000391649039e+00 1.001673607227e+00 1.002994979260e+00 1.004366454541e+00 1.005773334219e+00 1.007232805715e+00 1.008731678596e+00 1.010278559071e+00 1.011873386801e+00 1.013509957212e+00 1.015201496370e+00 1.016932658998e+00 1.018718953934e+00 1.020550522911e+00 1.022430936886e+00 1.024364961995e+00 1.026341099214e+00 1.028375556199e+00 1.030453375683e+00 1.032587138102e+00 1.034768488158e+00 1.036999415993e+00 1.039286625961e+00 1.041617165145e+00 1.044006424382e+00 1.046440323866e+00 1.048929152768e+00 1.051468245857e+00 1.054054711985e+00 1.056697423156e+00 1.059383975582e+00 1.062127018784e+00 1.064914228371e+00 1.067753702610e+00 1.070641956701e+00 1.073575511638e+00 1.076563205421e+00 1.079591784720e+00 1.082672695301e+00 1.085796521451e+00 1.088967151406e+00 1.092184629962e+00 1.095441388798e+00 1.098748379725e+00 1.102091125718e+00 1.105480429980e+00 1.108909155921e+00 1.112375604476e+00 1.115885111097e+00 1.119427696010e+00 1.123012134937e+00 1.126627199121e+00 1.130279860058e+00 1.133965680880e+00 1.137681336414e+00 1.141430956834e+00 1.145205821865e+00 1.149012920949e+00 1.152844207424e+00 1.156700569680e+00 1.160583392621e+00 1.164484184929e+00 1.168410441430e+00 1.172351275165e+00 1.176312645869e+00 1.180289859819e+00 1.184278097218e+00 1.188284646437e+00 1.192295910194e+00 1.196322390995e+00 1.200351150465e+00 1.204387956030e+00 1.208429632352e+00 1.212469036512e+00 1.216515296450e+00 1.220552597842e+00 1.224591012522e+00 1.228621089554e+00 1.232644771819e+00 1.236661857127e+00 1.240660336637e+00 1.244653135943e+00 1.248625502343e+00 1.252583254787e+00 1.256520658146e+00 1.260435685398e+00 1.264331032043e+00 1.268195537610e+00 1.272038312457e+00 1.275847259364e+00 1.279626693723e+00 1.283373088839e+00 1.287080431870e+00 1.290755993544e+00 1.294385471463e+00 1.297978013761e+00 1.301525216227e+00 1.305025877351e+00 1.308481659501e+00 1.311883297513e+00 1.315238469849e+00 1.318535111367e+00 1.321778057253e+00 1.324964777624e+00 1.328087934491e+00 1.331156270587e+00 1.334154414158e+00 1.337091480849e+00 1.339959380909e+00 1.342758719302e+00 1.345490125038e+00 1.348143761845e+00 1.350729280607e+00 1.353233826272e+00 1.355664114551e+00 1.358014298355e+00 1.360281910867e+00 1.362471513473e+00 1.364571809616e+00 1.366591707870e+00 1.368521273320e+00 1.370364571461e+00 1.372119774569e+00 1.373780986780e+00 1.375356103191e+00 1.376832825924e+00 1.378219071264e+00 1.379509458857e+00 1.380703713670e+00 1.381803237559e+00 1.382801634697e+00 1.383706689015e+00 1.384509797493e+00 1.385215309121e+00 1.385821016047e+00 1.386325829383e+00 1.386733842914e+00 1.387038345792e+00 1.387245079610e+00 1.387350158479e+00 1.387355338711e+00 1.387262355933e+00 1.387067862186e+00 1.386776779280e+00 1.386385183342e+00 1.385898334601e+00 1.385313821884e+00 1.384633274489e+00 1.383859761244e+00 1.382990404512e+00 1.382033584089e+00 1.380982416009e+00 1.379844640978e+00 1.378618722397e+00 1.377307263077e+00 1.375915634194e+00 1.374438912727e+00 1.372886508586e+00 1.371256032440e+00 1.369552531676e+00 1.367779100405e+00 1.365935250934e+00 1.364029096255e+00 1.362057624091e+00 1.360029580417e+00 1.357945751406e+00 1.355808752784e+00 1.353624740988e+00 1.351394241019e+00 1.349125242381e+00 1.346817289698e+00 1.344477040460e+00 1.342109135496e+00 1.339714175504e+00 1.337302016395e+00 1.334871378973e+00 1.332432105033e+00 1.329983744642e+00 1.327534449646e+00 1.325089159159e+00 1.322647895548e+00 1.320222342413e+00 1.317811068376e+00 1.315421922819e+00 1.313058922474e+00 1.310726749571e+00 1.308431356463e+00 1.306174276237e+00 1.303963377799e+00 1.301800513446e+00 1.299693111419e+00 1.297642637029e+00 1.295653674663e+00 1.293732286336e+00 1.291879837717e+00 1.290102148483e+00 1.288401585809e+00 1.286782118472e+00 1.285246325338e+00 1.283795766332e+00 1.282436584375e+00 1.281166786899e+00 1.279993445840e+00 1.278913122129e+00 1.277931534136e+00 1.277048345920e+00 1.276263078903e+00 1.275580360476e+00 1.274995551908e+00 1.274513025125e+00 1.274128463255e+00 1.273843875156e+00 1.273657523593e+00 1.273566235526e+00 1.273572387850e+00 1.273667973753e+00 1.273855758914e+00 1.274130539655e+00 1.274488568436e+00 1.274930078454e+00 1.275445573988e+00 1.276037113359e+00 1.276695137480e+00 1.277418923807e+00 1.278202222491e+00 1.279038112625e+00 1.279925382200e+00 1.280853972810e+00 1.281821661710e+00 1.282820134531e+00 1.283844659391e+00 1.284889846178e+00 1.285947098406e+00 1.287013741641e+00 1.288078528568e+00 1.289139762062e+00 1.290187970508e+00 1.291217701872e+00 1.292222181426e+00 1.293194846711e+00 1.294130952104e+00 1.295021764138e+00 1.295862762242e+00 1.296646633909e+00 1.297368965883e+00 1.298024412806e+00 1.298604281982e+00 1.299107288790e+00 1.299525102996e+00 1.299854348151e+00 1.300090367448e+00 1.300228020361e+00 1.300264408244e+00 1.300193661446e+00 1.300013927970e+00 1.299720966466e+00 1.299312021703e+00 1.298785556964e+00 1.298137051574e+00 1.297367349874e+00 1.296471454730e+00 1.295451721111e+00 1.294303411901e+00 1.293028358991e+00 1.291627296293e+00 1.290096467917e+00 1.288440526008e+00 1.286656794166e+00 1.284748477543e+00 1.282717051036e+00 1.280562056254e+00 1.278289396077e+00 1.275898182136e+00 1.273392440305e+00 1.270774959241e+00 1.268049685139e+00 1.265220130593e+00 1.262289540144e+00 1.259263128855e+00 1.256143623092e+00 1.252938575096e+00 1.249649809430e+00 1.246284432728e+00 1.242846657976e+00 1.239341910036e+00 1.235778715292e+00 1.232158643476e+00 1.228491389193e+00 1.224780726128e+00 1.221034076134e+00 1.217259060445e+00 1.213458857564e+00 1.209644473901e+00 1.205818348455e+00 1.201991206181e+00 1.198167880607e+00 1.194355081847e+00 1.190562068754e+00 1.186792762896e+00 1.183057484435e+00 1.179361318028e+00 1.175713339638e+00 1.172119360134e+00 1.168586662440e+00 1.165124619664e+00 1.161737719916e+00 1.158435815318e+00 1.155225569565e+00 1.152113515483e+00 1.149108527629e+00 1.146216752965e+00 1.143446326891e+00 1.140802981786e+00 1.138296268348e+00 1.135931254917e+00 1.133716637380e+00 1.131658056358e+00 1.129762286871e+00 1.128037124457e+00 1.126485293457e+00 1.125118451966e+00 1.123935295526e+00 1.122946695565e+00 1.122155842611e+00 1.121564363140e+00 1.121182370216e+00 1.121004544773e+00 1.121042926703e+00 1.121293297975e+00 1.121757157984e+00 1.122440280106e+00 1.123333528991e+00 1.124445429761e+00 1.125765796181e+00 1.127296087049e+00 1.129032329757e+00 1.130965081211e+00 1.133095392365e+00 1.135407823300e+00 1.137901969797e+00 1.140562115796e+00 1.143380906484e+00 1.146348770502e+00 1.149447078241e+00 1.152672228030e+00 1.155998333815e+00 1.159420572863e+00 1.162916980605e+00 1.166471484761e+00 1.170072411386e+00 1.173692176360e+00 1.177324590974e+00 1.180940359345e+00 1.184527437537e+00 1.188067848934e+00 1.191534659117e+00 1.194924029126e+00 1.198202315417e+00 1.201364145563e+00 1.204386821261e+00 1.207252132427e+00 1.209954593338e+00 1.212464325193e+00 1.214784673550e+00 1.216891795954e+00 1.218778674937e+00 1.220440003189e+00 1.221858046046e+00 1.223040043123e+00 1.223968201191e+00 1.224648763236e+00 1.225077315965e+00 1.225251752537e+00 1.225182767038e+00 1.224862429692e+00 1.224309112913e+00 1.223520451278e+00 1.222510128764e+00 1.221291112707e+00 1.219867004285e+00 1.218263495263e+00 1.216482880693e+00 1.214550072785e+00 1.212478748213e+00 1.210282517672e+00 1.207988639506e+00 1.205603570625e+00 1.203157313351e+00 1.200662318523e+00 1.198137510761e+00 1.195607586895e+00 1.193080441028e+00 1.190585511048e+00 1.188130654195e+00 1.185736884298e+00 1.183422612246e+00 1.181194912044e+00 1.179080254177e+00 1.177081696803e+00 1.175219053765e+00 1.173504837884e+00 1.171945566583e+00 1.170564577529e+00 1.169361825316e+00 1.168357478149e+00 1.167560521514e+00 1.166980524452e+00 1.166638700668e+00 1.166533825325e+00 1.166693004661e+00 1.167120381698e+00 1.167831353022e+00 1.168846096852e+00 1.170164667542e+00 1.171818213076e+00 1.173805289093e+00 1.176145661481e+00 1.178852247377e+00 1.181925450717e+00 1.185388616135e+00 1.189231411933e+00 1.193469849595e+00 1.198098779874e+00 1.203110338830e+00 1.208511324470e+00 1.214271069999e+00 1.220394232322e+00 1.226846529953e+00 1.233608278561e+00 1.240660203060e+00 1.247950490881e+00 1.255466881517e+00 1.263149643840e+00 1.270967986084e+00 1.278877199157e+00 1.286819761280e+00 1.294767358946e+00 1.302650216304e+00 1.310438156082e+00 1.318076216628e+00 1.325518296669e+00 1.332732552393e+00 1.339662716649e+00 1.346293660566e+00 1.352575986276e+00 1.358494817010e+00 1.364028262557e+00 1.369151529601e+00 1.373871954901e+00 1.378165346281e+00 1.382049470288e+00 1.385524072823e+00 1.388603992392e+00 1.391311752169e+00 1.393659442139e+00 1.395693674306e+00 1.397425248881e+00 1.398909216784e+00 1.400173745735e+00 1.401258971413e+00 1.402222430675e+00 1.403087212395e+00 1.403924061471e+00 1.404757636130e+00 1.405646813131e+00 1.406635055858e+00 1.407754844265e+00 1.409071835957e+00 1.410592932762e+00 1.412385794195e+00 1.414461673256e+00 1.416852187298e+00 1.419597302392e+00 1.422680985144e+00 1.426156383168e+00 1.429989330329e+00 1.434197365809e+00 1.438771230039e+00 1.443663424508e+00 1.448883045432e+00 1.454344293597e+00 1.460030379582e+00 1.465860613358e+00 1.471755697534e+00 1.477661608934e+00 1.483442871130e+00 1.489042000838e+00 1.494320630524e+00 1.499176645135e+00 1.503506725949e+00 1.507160547740e+00 1.510064434002e+00 1.512064781615e+00 1.513081734211e+00 1.513006402292e+00 1.511738030740e+00 1.509230477179e+00 1.505380864223e+00 1.500185237838e+00 1.493588814400e+00 1.485592682347e+00 1.476223243806e+00 1.465486968834e+00 1.453477646073e+00 1.440234583164e+00 1.425882945075e+00 1.410530784792e+00 1.394298654833e+00 1.377371488097e+00 1.359870048149e+00 1.342009599734e+00 1.323952544273e+00 1.305893325566e+00 1.288046567713e+00 1.270575085919e+00 1.253716177885e+00 1.237623789346e+00 1.222504947172e+00 1.208532736002e+00 1.195849708529e+00 1.184634491431e+00 1.174976364558e+00 1.167013683464e+00 1.160802960588e+00 1.156397277045e+00 1.153829218203e+00 1.153050298194e+00 1.154042360149e+00 1.156678086388e+00 1.160846211187e+00 1.166372965373e+00 1.173040851590e+00 1.180642389604e+00 1.188886106869e+00 1.197524406079e+00 1.206249803352e+00 1.214780017788e+00 1.222842111716e+00 1.230150690368e+00 1.236490018742e+00 1.241629547827e+00 1.245424707482e+00 1.247745007018e+00 1.248527261153e+00 1.247776444328e+00 1.245518408868e+00 1.241891255781e+00 1.237038353692e+00 1.231187329970e+00 1.224600173451e+00 1.217559004547e+00 1.210403988229e+00 1.203438101656e+00 1.197002945543e+00 1.191389290050e+00 1.186864266033e+00 1.183659912603e+00 1.181919136669e+00 1.181768268968e+00 1.183223101299e+00 1.186269454413e+00 1.190823438548e+00 1.196739609317e+00 1.203859380513e+00 1.211953600478e+00 1.220807931538e+00 1.230158890732e+00 1.239751295657e+00 1.249325662437e+00 1.258595658479e+00 1.267316645927e+00 1.275209887321e+00 1.282038974863e+00 1.287573316427e+00 1.291606755805e+00 1.293995366885e+00 1.294614345819e+00 1.293446229801e+00 1.290518416349e+00 1.285972856351e+00 1.279899510546e+00 1.270827788493e+00 1.260837048887e+00 1.252277119485e+00 1.246661484040e+00 1.244023760786e+00 1.243018462960e+00 1.241741820445e+00 1.238861649674e+00 1.234409073732e+00 1.229846598574e+00 1.227398737603e+00 1.228947947893e+00 1.235010628523e+00 1.244415278467e+00 1.254869303924e+00 1.264020070313e+00 1.270483972960e+00 1.274359696189e+00 1.276957193186e+00 1.279930458416e+00 1.284266860203e+00 1.289606798144e+00 1.294278952321e+00 1.296062364876e+00 1.293231669517e+00 1.285339976853e+00 1.273450060557e+00 1.259693944804e+00 1.246302500448e+00 1.234608384015e+00 1.224528434341e+00 1.214774891236e+00 1.203707865740e+00 1.190391638656e+00 1.175260912476e+00 1.160059561192e+00 1.147114086429e+00 1.138208726964e+00 1.133634165329e+00 1.132013742018e+00 1.130999174185e+00 1.128385691948e+00 1.123128855461e+00 1.115754632461e+00 1.107972437514e+00 1.101701122523e+00 1.098033078115e+00 1.096616039584e+00 1.095855740691e+00 1.093829485242e+00 1.089387578578e+00 1.082826942322e+00 1.075892242495e+00 1.071030505667e+00 1.070200649988e+00 1.073903335050e+00 1.080954384731e+00 1.089120762657e+00 1.096244586548e+00 1.101272439992e+00 1.104610610904e+00 1.107728196618e+00 1.112204437238e+00 1.118679730153e+00 1.126266384121e+00 1.132792811990e+00 1.135693786961e+00 1.133054373957e+00 1.124383610899e+00 1.110793490277e+00 1.094507340469e+00 1.077989186081e+00 1.063061840299e+00 1.050365587842e+00 1.039427818820e+00 1.028907188784e+00 1.003946448557e+00 9.318511348558e-01 8.503236594796e-01 8.161166448016e-01 8.589922389377e-01 9.468228038951e-01 1.021003724079e+00 1.040307074710e+00 9.941186254312e-01 9.040317025869e-01 8.211823278297e-01 8.035323673109e-01 8.619793041629e-01 9.463647052336e-01 9.977847572050e-01 9.838723807929e-01 9.062530244137e-01 8.028901343377e-01 7.435833447354e-01 7.829855592296e-01 8.933544251287e-01 9.997505473913e-01 1.045026210099e+00 1.005839942757e+00 8.930812451970e-01 7.554979365266e-01 6.790542764187e-01 7.259373385727e-01 8.477997735841e-01 9.538715510554e-01 9.884169991540e-01 9.373783846578e-01 8.257124301312e-01 7.193396429117e-01 7.030905251485e-01 7.911860836014e-01 9.057579436107e-01 9.700048579790e-01 9.481836981351e-01 8.470741839809e-01 7.207864890473e-01 6.696022270847e-01 7.546929255799e-01 9.061541377893e-01 1.023695222983e+00 1.049351966121e+00 9.681649181946e-01 8.073999816233e-01 6.485633593119e-01 6.218608887740e-01 7.525985586426e-01 9.149526439450e-01 1.008654350905e+00 9.930245823092e-01 8.731951023055e-01 7.013422621537e-01 5.892122189588e-01 6.416407318768e-01 7.895859761647e-01 9.048996325642e-01 9.201908174079e-01 8.214653585223e-01 6.438045167847e-01 4.962764315145e-01 5.433974509786e-01 7.360569708869e-01 9.109939951921e-01 9.848421340563e-01 9.307727762142e-01 7.648613081537e-01 5.587364746448e-01 4.817874429874e-01 6.359633712933e-01 8.508815822782e-01 9.950884885327e-01 1.019772175631e+00 9.246100516511e-01 7.561085217656e-01 6.234164094870e-01 6.574460025929e-01 8.204261788723e-01 9.733335113020e-01 1.033641142654e+00 9.764415146360e-01 8.247154693794e-01 6.601947857586e-01 6.269440378650e-01 7.710186416575e-01 9.607446701775e-01 1.084555511429e+00 1.093606231011e+00 9.843692201848e-01 7.968658303378e-01 6.310634403470e-01 6.331737534030e-01 7.990117875774e-01 9.834883564686e-01 1.093810837575e+00 1.096496220769e+00 9.980523765834e-01 8.406454232840e-01 7.041166986397e-01 6.798780675575e-01 7.699351943311e-01 8.853851014431e-01 9.554795630192e-01 9.544962891286e-01 8.911867883727e-01 8.000624634718e-01 7.301611723445e-01 7.176460790351e-01 7.547680687495e-01 8.032859037002e-01 8.325214959699e-01 8.344225866800e-01 8.199650996729e-01 8.084861875855e-01 8.137095413852e-01 8.344944849042e-01 8.591564554218e-01
 4.438664641421e-01 4.444826348929e-01 4.452586747659e-01 4.461550562098e-01 4.470460072761e-01 4.477988059027e-01 4.483780040701e-01 4.488922013466e-01 4.495119433111e-01 4.503209656992e-01 4.512476452913e-01 4.521378488831e-01 4.528730056382e-01 4.534462151328e-01 4.539668568868e-01 4.545969297017e-01 4.554271559104e-01 4.563894979741e-01 4.573025284492e-01 4.580320957100e-01 4.585962307900e-01 4.591361351230e-01 4.597962793946e-01 4.606291943462e-01 4.615678801718e-01 4.624674861607e-01 4.632080343779e-01 4.637878993988e-01 4.643328279290e-01 4.649955939127e-01 4.658311925814e-01 4.667583046624e-01 4.676221495915e-01 4.683146262563e-01 4.688629061152e-01 4.694115856615e-01 4.701018696520e-01 4.709443873765e-01 4.718210535679e-01 4.725933254365e-01 4.732171811826e-01 4.737605993135e-01 4.743367109490e-01 4.750256193866e-01 4.758222953177e-01 4.766413447852e-01 4.773750536177e-01 4.779776488129e-01 4.785016862429e-01 4.790602661552e-01 4.797400074386e-01 4.805332498815e-01 4.813329662978e-01 4.820197382012e-01 4.825636005297e-01 4.830567765547e-01 4.836317155109e-01 4.843432140140e-01 4.851249994524e-01 4.858600173143e-01 4.864769149577e-01 4.869986785617e-01 4.875141992450e-01 4.881090005398e-01 4.888021270010e-01 4.895380877854e-01 4.902349167235e-01 4.908404494767e-01 4.913610318522e-01 4.918582661485e-01 4.924170018600e-01 4.930865438678e-01 4.938264187735e-01 4.945288673663e-01 4.951036103861e-01 4.955588292762e-01 4.960019293552e-01 4.965560917956e-01 4.972583342412e-01 4.980141077985e-01 4.986701852716e-01 4.991564655878e-01 4.995442250580e-01 4.999873249991e-01 5.005873663953e-01 5.013096600442e-01 5.020162200116e-01 5.025789121608e-01 5.029902806876e-01 5.033663883409e-01 5.038423682057e-01 5.044600540650e-01 5.051388012394e-01 5.057553674509e-01 5.062369067294e-01 5.066180157682e-01 5.070039588463e-01 5.074859792127e-01 5.080681017765e-01 5.086755970996e-01 5.092218600756e-01 5.096671117858e-01 5.100426247628e-01 5.104249570774e-01 5.108805497119e-01 5.114191536865e-01 5.119893663710e-01 5.125162995976e-01 5.129549944707e-01 5.133176343910e-01 5.136744254199e-01 5.141057037187e-01 5.146394466227e-01 5.152171698510e-01 5.157413629115e-01 5.161483876415e-01 5.164638935378e-01 5.167907896305e-01 5.172273714357e-01 5.177792709135e-01 5.183490686421e-01 5.188196789918e-01 5.191546015006e-01 5.194242551401e-01 5.197481964822e-01 5.201985348412e-01 5.207379052823e-01 5.212533651864e-01 5.216522010166e-01 5.219386811287e-01 5.221999193956e-01 5.225341796087e-01 5.229766374040e-01 5.234759973656e-01 5.239360483403e-01 5.242956220320e-01 5.245730385111e-01 5.248408870298e-01 5.251716981351e-01 5.255891355198e-01 5.260496080570e-01 5.264751040422e-01 5.268168492341e-01 5.270893547757e-01 5.273533799088e-01 5.276684273598e-01 5.280544443565e-01 5.284750902634e-01 5.288627220422e-01 5.291825442766e-01 5.294473602822e-01 5.297049018649e-01 5.299988181369e-01 5.303445677998e-01 5.307172875249e-01 5.310713678967e-01 5.313797095101e-01 5.316445993101e-01 5.318934483472e-01 5.321624966313e-01 5.324704496595e-01 5.328044185944e-01 5.331308014496e-01 5.334259888868e-01 5.336835187139e-01 5.339223979017e-01 5.341707063632e-01 5.344456436707e-01 5.347400106760e-01 5.350323255087e-01 5.353068641085e-01 5.355553888850e-01 5.357854959943e-01 5.360181096546e-01 5.362649526994e-01 5.365245343405e-01 5.367859881727e-01 5.370371803551e-01 5.372710229586e-01 5.374928764483e-01 5.377151446974e-01 5.379432495396e-01 5.381744760494e-01 5.384027704387e-01 5.386233307930e-01 5.388365266249e-01 5.390485435641e-01 5.392622462466e-01 5.394721258721e-01 5.396745786543e-01 5.398705828971e-01 5.400635301557e-01 5.402590522223e-01 5.404586547468e-01 5.406574800550e-01 5.408462074029e-01 5.410235796645e-01 5.411976385435e-01 5.413757060412e-01 5.415594300040e-01 5.417447723718e-01 5.419213156458e-01 5.420883631211e-01 5.422534714710e-01 5.424246906624e-01 5.426004639642e-01 5.427748328379e-01 5.429424756159e-01 5.431037770825e-01 5.432663553759e-01 5.434359289634e-01 5.436082965445e-01 5.437766357544e-01 5.439384166171e-01 5.440966907615e-01 5.442570457089e-01 5.444238252730e-01 5.445907862970e-01 5.447511177684e-01 5.449043981496e-01 5.450570043937e-01 5.452137746720e-01 5.453731457497e-01 5.455294844265e-01 5.456768760991e-01 5.458209028661e-01 5.459674337843e-01 5.461185487955e-01 5.462688378620e-01 5.464150657562e-01 5.465557774206e-01 5.466972988746e-01 5.468449090908e-01 5.469949935088e-01 5.471423118430e-01 5.472867767927e-01 5.474312842143e-01 5.475791776440e-01 5.477324897039e-01 5.478856933940e-01 5.480349238872e-01 5.481825636458e-01 5.483331455291e-01 5.484870687882e-01 5.486418325692e-01 5.487945114809e-01 5.489444414303e-01 5.490964394666e-01 5.492509662908e-01 5.494064631681e-01 5.495610353616e-01 5.497155000936e-01 5.498724780712e-01 5.500315338036e-01 5.501919796719e-01 5.503529473403e-01 5.505132697538e-01 5.506790361528e-01 5.508485211501e-01 5.510184629335e-01 5.511892543611e-01 5.513596985020e-01 5.515322763927e-01 5.517104905823e-01 5.518912860175e-01 5.520721469429e-01 5.522534124563e-01 5.524359985013e-01 5.526218221611e-01 5.528110600832e-01 5.530030550427e-01 5.531954414525e-01 5.533902072923e-01 5.535883792000e-01 5.537897215484e-01 5.539941361057e-01 5.542017496903e-01 5.544121702957e-01 5.546257760305e-01 5.548432574609e-01 5.550623738617e-01 5.552852419792e-01 5.555124158864e-01 5.557437092688e-01 5.559780168662e-01 5.562167407566e-01 5.564582042777e-01 5.567033263773e-01 5.569527820531e-01 5.572053791258e-01 5.574637536930e-01 5.577272171489e-01 5.579949562086e-01 5.582654732593e-01 5.585402400495e-01 5.588190644354e-01 5.591023759666e-01 5.593930001544e-01 5.596877272435e-01 5.599869789177e-01 5.602899268347e-01 5.605973450088e-01 5.609106227717e-01 5.612284395941e-01 5.615523765049e-01 5.618814062642e-01 5.622163842413e-01 5.625572253261e-01 5.629027215434e-01 5.632533670498e-01 5.636094240400e-01 5.639715893719e-01 5.643412036412e-01 5.647173719471e-01 5.650989585185e-01 5.654860211725e-01 5.658779448488e-01 5.662768607793e-01 5.666825471236e-01 5.670959766972e-01 5.675167361684e-01 5.679424471727e-01 5.683738072415e-01 5.688111229078e-01 5.692566089358e-01 5.697090321566e-01 5.701697442022e-01 5.706367170694e-01 5.711104222534e-01 5.715900536779e-01 5.720766899109e-01 5.725708816622e-01 5.730743214420e-01 5.735855770734e-01 5.741028297545e-01 5.746269333303e-01 5.751587724617e-01 5.756978462017e-01 5.762461055075e-01 5.768024228027e-01 5.773653148393e-01 5.779358497289e-01 5.785138823500e-01 5.791003931487e-01 5.796960959805e-01 5.802989151015e-01 5.809099068941e-01 5.815287571054e-01 5.821561486389e-01 5.827914249085e-01 5.834353291151e-01 5.840889879810e-01 5.847498220038e-01 5.854193037415e-01 5.860969447467e-01 5.867837384204e-01 5.874788714138e-01 5.881834327342e-01 5.888968929156e-01 5.896192049355e-01 5.903494670903e-01 5.910883096111e-01 5.918362136664e-01 5.925935313167e-01 5.933602073667e-01 5.941355660597e-01 5.949196060687e-01 5.957129642663e-01 5.965154203786e-01 5.973266323915e-01 5.981477195515e-01 5.989776784514e-01 5.998165673146e-01 6.006658792071e-01 6.015231388054e-01 6.023897738461e-01 6.032668116942e-01 6.041514900058e-01 6.050467631655e-01 6.059513309847e-01 6.068648328758e-01 6.077875556732e-01 6.087204347101e-01 6.096610148610e-01 6.106126264623e-01 6.115728847176e-01 6.125427832034e-01 6.135221278012e-01 6.145106382896e-01 6.155085802791e-01 6.165163825075e-01 6.175332809355e-01 6.185590003688e-01 6.195952710964e-01 6.206407313785e-01 6.216962743629e-01 6.227607083149e-01 6.238329310514e-01 6.249163162056e-01 6.260083771794e-01 6.271097965798e-01 6.282222231479e-01 6.293422061540e-01 6.304714465880e-01 6.316097484469e-01 6.327571769971e-01 6.339152752676e-01 6.350824649962e-01 6.362574336941e-01 6.374417808409e-01 6.386354741034e-01 6.398385322386e-01 6.410509775359e-01 6.422719604427e-01 6.435015972578e-01 6.447412159148e-01 6.459891607292e-01 6.472459692349e-01 6.485116145329e-01 6.497858240443e-01 6.510707815710e-01 6.523626104193e-01 6.536633637631e-01 6.549728737757e-01 6.562912074266e-01 6.576183019674e-01 6.589544388277e-01 6.602982031383e-01 6.616504074332e-01 6.630113494621e-01 6.643796832527e-01 6.657582990383e-01 6.671447467681e-01 6.685385196756e-01 6.699410259974e-01 6.713507868475e-01 6.727685991435e-01 6.741962213112e-01 6.756313462996e-01 6.770735541702e-01 6.785232572446e-01 6.799813983851e-01 6.814477840850e-01 6.829214156665e-01 6.844027249629e-01 6.858914571090e-01 6.873874015445e-01 6.888909053773e-01 6.904024899695e-01 6.919200325312e-01 6.934455973630e-01 6.949784759225e-01 6.965174468115e-01 6.980637805243e-01 6.996173658705e-01 7.011770474701e-01 7.027441996606e-01 7.043169125641e-01 7.058963998449e-01 7.074831383133e-01 7.090757282006e-01 7.106747780424e-01 7.122801301894e-01 7.138912203897e-01 7.155085379622e-01 7.171317266229e-01 7.187609359782e-01 7.203964279183e-01 7.220363383552e-01 7.236825254050e-01 7.253346357318e-01 7.269917755944e-01 7.286547536453e-01 7.303219829194e-01 7.319948151770e-01 7.336731033175e-01 7.353558380761e-01 7.370431561181e-01 7.387362571048e-01 7.404323318300e-01 7.421339271797e-01 7.438399750495e-01 7.455501733189e-01 7.472647468029e-01 7.489826905352e-01 7.507059724680e-01 7.524318637236e-01 7.541619583277e-01 7.558957996028e-01 7.576325736633e-01 7.593736288768e-01 7.611181750433e-01 7.628645462709e-01 7.646154508274e-01 7.663686736137e-01 7.681250315886e-01 7.698845326942e-01 7.716459089876e-01 7.734103650351e-01 7.751772389312e-01 7.769456413158e-01 7.787168621107e-01 7.804898814853e-01 7.822647106908e-01 7.840422545656e-01 7.858205138548e-01 7.876000455868e-01 7.893816750420e-01 7.911644331460e-01 7.929486977074e-01 7.947330608076e-01 7.965187981644e-01 7.983053028909e-01 8.000921300863e-01 8.018807598419e-01 8.036679226054e-01 8.054563716235e-01 8.072456372783e-01 8.090328345331e-01 8.108215226567e-01 8.126089749441e-01 8.143962350667e-01 8.161840911945e-01 8.179687883870e-01 8.197540344245e-01 8.215377448878e-01 8.233209180544e-01 8.251023922595e-01 8.268818474154e-01 8.286607394635e-01 8.304372315674e-01 8.322114032912e-01 8.339840847092e-01 8.357544162418e-01 8.375225686484e-01 8.392885415931e-01 8.410509084493e-01 8.428107754269e-01 8.445682068537e-01 8.463208652763e-01 8.480723116785e-01 8.498190425494e-01 8.515628193105e-01 8.533019723873e-01 8.550375915996e-01 8.567690907423e-01 8.584970792608e-01 8.602193280192e-01 8.619381324241e-01 8.636509129176e-01 8.653601758544e-01 8.670626631658e-01 8.687610808009e-01 8.704541759188e-01 8.721402973636e-01 8.738217537298e-01 8.754966531933e-01 8.771663329360e-01 8.788289572138e-01 8.804843790779e-01 8.821347051716e-01 8.837770857861e-01 8.854131028201e-01 8.870411339410e-01 8.886619074691e-01 8.902760396633e-01 8.918814329198e-01 8.934788849124e-01 8.950691740756e-01 8.966508792813e-01 8.982236202144e-01 8.997887910380e-01 9.013440505175e-01 9.028922758213e-01 9.044297557728e-01 9.059581761041e-01 9.074772930723e-01 9.089867384690e-01 9.104867910215e-01 9.119762185662e-01 9.134559301177e-01 9.149253155359e-01 9.163837106767e-01 9.178319614679e-01 9.192698289687e-01 9.206958114075e-01 9.221107240084e-01 9.235149024977e-01 9.249071639057e-01 9.262874610591e-01 9.276564523426e-01 9.290131959155e-01 9.303578279514e-01 9.316905661400e-01 9.330109140253e-01 9.343182714027e-01 9.356128431546e-01 9.368944581541e-01 9.381643565803e-01 9.394198383381e-01 9.406626984411e-01 9.418917496571e-01 9.431068015000e-01 9.443093759922e-01 9.454972441354e-01 9.466715515977e-01 9.478317057026e-01 9.489771622381e-01 9.501091867017e-01 9.512269235848e-01 9.523294758037e-01 9.534178321785e-01 9.544913094865e-01 9.555504476949e-01 9.565944995587e-01 9.576238058161e-01 9.586377140979e-01 9.596371378386e-01 9.606213154715e-01 9.615897452034e-01 9.625435663708e-01 9.634814557752e-01 9.644045026382e-01 9.653122049878e-01 9.662040955545e-01 9.670807000757e-01 9.679417769569e-01 9.687877387926e-01 9.696181532891e-01 9.704331814915e-01 9.712326223344e-01 9.720162598079e-01 9.727848547144e-01 9.735391342289e-01 9.742759586102e-01 9.749993097761e-01 9.757073285196e-01 9.763991421210e-01 9.770764871602e-01 9.777390335165e-01 9.783862281563e-01 9.790191235197e-01 9.796375128799e-01 9.802408336828e-01 9.808295055858e-01 9.814047385541e-01 9.819656692187e-01 9.825125182988e-01 9.830460466028e-01 9.835649035674e-01 9.840719570421e-01 9.845643469744e-01 9.850445961197e-01 9.855128225050e-01 9.859673200429e-01 9.864102280317e-01 9.868410475265e-01 9.872605500724e-01 9.876677770388e-01 9.880651599609e-01 9.884517632601e-01 9.888273292695e-01 9.891935518818e-01 9.895490262628e-01 9.898971001365e-01 9.902352181234e-01 9.905643748304e-01 9.908860739013e-01 9.911998052675e-01 9.915072592619e-01 9.918066788412e-01 9.921011752484e-01 9.923893826060e-01 9.926711634521e-01 9.929510012126e-01 9.932236189770e-01 9.934952837387e-01 9.937618889366e-01 9.940267231613e-01 9.942912497089e-01 9.945514705686e-01 9.948133183788e-01 9.950739002186e-01 9.953360098151e-01 9.955995573617e-01 9.958638805754e-01 9.961328634190e-01 9.964030737130e-01 9.966794170490e-01 9.969592704308e-01 9.972446458547e-01 9.975381103048e-01 9.978359268431e-01 9.981446722046e-01 9.984598114626e-01 9.987861758426e-01 9.991218874058e-01 9.994685112898e-01 9.998295712185e-01 1.000199693219e+00 1.000586673432e+00 1.000986639628e+00 1.001403207659e+00 1.001836505488e+00 1.002284314895e+00 1.002754753901e+00 1.003239870520e+00 1.003748146043e+00 1.004275947110e+00 1.004824546891e+00 1.005399583120e+00 1.005992576360e+00 1.006616312316e+00 1.007261474792e+00 1.007934388197e+00 1.008635967447e+00 1.009361954777e+00 1.010122227583e+00 1.010907402863e+00 1.011728225899e+00 1.012578147116e+00 1.013461031913e+00 1.014380286631e+00 1.015328421380e+00 1.016319319505e+00 1.017340091785e+00 1.018401365186e+00 1.019500198039e+00 1.020635498628e+00 1.021814819171e+00 1.023028334048e+00 1.024290316954e+00 1.025587385046e+00 1.026930496727e+00 1.028317268908e+00 1.029744301348e+00 1.031222318781e+00 1.032737372420e+00 1.034306023017e+00 1.035915740460e+00 1.037573757181e+00 1.039282156416e+00 1.041032649521e+00 1.042838656766e+00 1.044686929025e+00 1.046590326660e+00 1.048539768239e+00 1.050538349508e+00 1.052591329726e+00 1.054688965965e+00 1.056845067902e+00 1.059044272938e+00 1.061299785925e+00 1.063605395178e+00 1.065959997781e+00 1.068371716181e+00 1.070827103031e+00 1.073341176198e+00 1.075901310437e+00 1.078514924891e+00 1.081180215290e+00 1.083893021877e+00 1.086661270071e+00 1.089472784768e+00 1.092341706704e+00 1.095254278076e+00 1.098218172189e+00 1.101232085392e+00 1.104290180777e+00 1.107400992156e+00 1.110552793191e+00 1.113756223800e+00 1.117001803864e+00 1.120292503287e+00 1.123629674575e+00 1.127004625893e+00 1.130427598743e+00 1.133887062950e+00 1.137389663828e+00 1.140931372000e+00 1.144508764669e+00 1.148127262503e+00 1.151778095428e+00 1.155467374085e+00 1.159187399215e+00 1.162939982500e+00 1.166725305639e+00 1.170536491357e+00 1.174381185560e+00 1.178246940124e+00 1.182142287387e+00 1.186059736407e+00 1.189998211581e+00 1.193961077291e+00 1.197938029040e+00 1.201937991928e+00 1.205949059037e+00 1.209976488905e+00 1.214017211436e+00 1.218064763875e+00 1.222126971879e+00 1.226189050939e+00 1.230262059619e+00 1.234335486342e+00 1.238410069255e+00 1.242487416854e+00 1.246556377626e+00 1.250628288221e+00 1.254687101988e+00 1.258742377327e+00 1.262785178027e+00 1.266814707554e+00 1.270834044787e+00 1.274829946437e+00 1.278814673522e+00 1.282773024825e+00 1.286711979978e+00 1.290625439330e+00 1.294509145939e+00 1.298370203545e+00 1.302194044183e+00 1.305990123475e+00 1.309746296961e+00 1.313466578008e+00 1.317150369259e+00 1.320786903208e+00 1.324386112245e+00 1.327934025311e+00 1.331437939689e+00 1.334891163475e+00 1.338289505558e+00 1.341638394907e+00 1.344925175341e+00 1.348160067803e+00 1.351330862229e+00 1.354441065789e+00 1.357488037277e+00 1.360465048367e+00 1.363380082146e+00 1.366219507817e+00 1.368991278309e+00 1.371687039959e+00 1.374306616033e+00 1.376852977047e+00 1.379314258881e+00 1.381700780055e+00 1.384000256317e+00 1.386218552449e+00 1.388351216687e+00 1.390394159747e+00 1.392353820006e+00 1.394217475231e+00 1.395994635562e+00 1.397676330254e+00 1.399264399380e+00 1.400759691774e+00 1.402154847769e+00 1.403457131679e+00 1.404657319778e+00 1.405761273912e+00 1.406763992181e+00 1.407665064525e+00 1.408468737738e+00 1.409165936448e+00 1.409765111471e+00 1.410258823976e+00 1.410651129922e+00 1.410940898214e+00 1.411125175051e+00 1.411210206792e+00 1.411188636601e+00 1.411067483974e+00 1.410841566789e+00 1.410514990000e+00 1.410088742167e+00 1.409558601835e+00 1.408933712147e+00 1.408205764481e+00 1.407383586292e+00 1.406464798894e+00 1.405450090997e+00 1.404344016555e+00 1.403143192946e+00 1.401857215490e+00 1.400479341040e+00 1.399017637646e+00 1.397471939594e+00 1.395843345882e+00 1.394140076091e+00 1.392355979563e+00 1.390502347424e+00 1.388576148885e+00 1.386582719945e+00 1.384527798161e+00 1.382407527844e+00 1.380233571037e+00 1.378003127663e+00 1.375724055831e+00 1.373397757696e+00 1.371028193765e+00 1.368623229811e+00 1.366179823753e+00 1.363710745444e+00 1.361212179888e+00 1.358694281103e+00 1.356160980766e+00 1.353613268223e+00 1.351060686138e+00 1.348501652688e+00 1.345948705422e+00 1.343401063877e+00 1.340863809834e+00 1.338345466940e+00 1.335846134692e+00 1.333375763213e+00 1.330933691859e+00 1.328528750083e+00 1.326164961706e+00 1.323845091685e+00 1.321576999425e+00 1.319360093445e+00 1.317204778376e+00 1.315110612195e+00 1.313083592050e+00 1.311127871247e+00 1.309244431870e+00 1.307442822566e+00 1.305719038912e+00 1.304082115146e+00 1.302530620335e+00 1.301070487507e+00 1.299703020235e+00 1.298429053410e+00 1.297253337447e+00 1.296172932526e+00 1.295193037635e+00 1.294312812326e+00 1.293531871814e+00 1.292853695200e+00 1.292272803656e+00 1.291795180398e+00 1.291413542237e+00 1.291132063276e+00 1.290946539290e+00 1.290854011506e+00 1.290856935118e+00 1.290946074982e+00 1.291125005611e+00 1.291386253887e+00 1.291727603596e+00 1.292146383151e+00 1.292635146672e+00 1.293194734315e+00 1.293814242439e+00 1.294493920892e+00 1.295227095786e+00 1.296006659267e+00 1.296830594584e+00 1.297688094342e+00 1.298579253248e+00 1.299493247406e+00 1.300426154211e+00 1.301372179052e+00 1.302322071367e+00 1.303274156052e+00 1.304217150221e+00 1.305149327899e+00 1.306060399553e+00 1.306945648214e+00 1.307800099711e+00 1.308615381435e+00 1.309386847310e+00 1.310106370198e+00 1.310772191654e+00 1.311375483768e+00 1.311910688288e+00 1.312374854472e+00 1.312759268291e+00 1.313062692822e+00 1.313277835631e+00 1.313401897446e+00 1.313429403887e+00 1.313358186831e+00 1.313183530865e+00 1.312901520378e+00 1.312512181913e+00 1.312008184296e+00 1.311392110405e+00 1.310658775559e+00 1.309807316965e+00 1.308838040797e+00 1.307745194091e+00 1.306534708524e+00 1.305201172109e+00 1.303746258401e+00 1.302171210823e+00 1.300474750054e+00 1.298660542621e+00 1.296727551356e+00 1.294679061885e+00 1.292515964117e+00 1.290241206621e+00 1.287857840020e+00 1.285366500297e+00 1.282774143723e+00 1.280080052412e+00 1.277291180391e+00 1.274409244237e+00 1.271439772853e+00 1.268386781244e+00 1.265255034932e+00 1.262049396260e+00 1.258773849345e+00 1.255436440581e+00 1.252038977396e+00 1.248588948157e+00 1.245092694141e+00 1.241554012149e+00 1.237981632755e+00 1.234377987202e+00 1.230752645023e+00 1.227109807076e+00 1.223456652389e+00 1.219800235161e+00 1.216144373535e+00 1.212500484178e+00 1.208871557525e+00 1.205265889860e+00 1.201689764786e+00 1.198149327179e+00 1.194654890446e+00 1.191209296905e+00 1.187822313732e+00 1.184500291386e+00 1.181250540110e+00 1.178080903081e+00 1.174996410725e+00 1.172008652144e+00 1.169120240172e+00 1.166342008270e+00 1.163680484118e+00 1.161142257817e+00 1.158735714710e+00 1.156466638496e+00 1.154345124831e+00 1.152373945552e+00 1.150564771319e+00 1.148920482639e+00 1.147450307839e+00 1.146160026271e+00 1.145052406895e+00 1.144140393842e+00 1.143420224640e+00 1.142904520006e+00 1.142592894245e+00 1.142488689174e+00 1.142600992291e+00 1.142922205026e+00 1.143464934370e+00 1.144220560749e+00 1.145194588509e+00 1.146385731113e+00 1.147786537041e+00 1.149402634445e+00 1.151220635942e+00 1.153244006010e+00 1.155459699550e+00 1.157862368175e+00 1.160447828131e+00 1.163197721470e+00 1.166111406864e+00 1.169167491257e+00 1.172359354855e+00 1.175671484438e+00 1.179086005578e+00 1.182594776906e+00 1.186170338581e+00 1.189806937171e+00 1.193477637419e+00 1.197168893874e+00 1.200864272914e+00 1.204535431115e+00 1.208177792903e+00 1.211756415754e+00 1.215264820222e+00 1.218680006685e+00 1.221979260826e+00 1.225156414930e+00 1.228179294173e+00 1.231047063817e+00 1.233733227503e+00 1.236227778100e+00 1.238522134138e+00 1.240593647352e+00 1.242446864295e+00 1.244058987091e+00 1.245432745824e+00 1.246559903928e+00 1.247432290173e+00 1.248059219204e+00 1.248425183154e+00 1.248546002325e+00 1.248416880802e+00 1.248043455343e+00 1.247437777834e+00 1.246599366712e+00 1.245549752388e+00 1.244289579575e+00 1.242837802148e+00 1.241208693211e+00 1.239410683900e+00 1.237470834376e+00 1.235393406429e+00 1.233206826219e+00 1.230921843547e+00 1.228556634995e+00 1.226137101109e+00 1.223668572874e+00 1.221181441798e+00 1.218683690091e+00 1.216197633499e+00 1.213742595886e+00 1.211323937374e+00 1.208972644130e+00 1.206688604728e+00 1.204495835438e+00 1.202407048627e+00 1.200428582760e+00 1.198585412036e+00 1.196877435070e+00 1.195327776418e+00 1.193945015872e+00 1.192737986147e+00 1.191730901901e+00 1.190922907218e+00 1.190341218024e+00 1.189992879694e+00 1.189892458429e+00 1.190065098216e+00 1.190511815559e+00 1.191264521362e+00 1.192327530414e+00 1.193724045556e+00 1.195472649950e+00 1.197577044568e+00 1.200068896774e+00 1.202943532809e+00 1.206224105550e+00 1.209915921204e+00 1.214016714012e+00 1.218544876362e+00 1.223478298149e+00 1.228830344161e+00 1.234577646237e+00 1.240706531798e+00 1.247209504119e+00 1.254040454762e+00 1.261195105025e+00 1.268619416716e+00 1.276286833022e+00 1.284157592313e+00 1.292173031340e+00 1.300309197565e+00 1.308492832460e+00 1.316692400606e+00 1.324849213153e+00 1.332907922911e+00 1.340834244678e+00 1.348559720487e+00 1.356059669080e+00 1.363276152223e+00 1.370178522545e+00 1.376735462462e+00 1.382904749501e+00 1.388681475358e+00 1.394027219752e+00 1.398943769872e+00 1.403417040041e+00 1.407443803759e+00 1.411037665219e+00 1.414192879615e+00 1.416942658015e+00 1.419289166922e+00 1.421271054507e+00 1.422910376742e+00 1.424236239136e+00 1.425299603784e+00 1.426115441510e+00 1.426751071288e+00 1.427230456088e+00 1.427604617545e+00 1.427927111163e+00 1.428224497460e+00 1.428569168756e+00 1.428978505966e+00 1.429522756268e+00 1.430229850154e+00 1.431137217571e+00 1.432306245284e+00 1.433734233851e+00 1.435491884698e+00 1.437571510666e+00 1.440005539221e+00 1.442816220144e+00 1.445974804395e+00 1.449519387647e+00 1.453391139884e+00 1.457594783166e+00 1.462084854510e+00 1.466795139954e+00 1.471701247443e+00 1.476686040630e+00 1.481707379296e+00 1.486646156878e+00 1.491403717529e+00 1.495888880216e+00 1.499950100802e+00 1.503511165617e+00 1.506414951145e+00 1.508561152054e+00 1.509835848026e+00 1.510108445102e+00 1.509311661916e+00 1.507317656010e+00 1.504083917764e+00 1.499530136126e+00 1.493612677398e+00 1.486329074445e+00 1.477640326370e+00 1.467601877127e+00 1.456219769301e+00 1.443573181108e+00 1.429742572963e+00 1.414807906464e+00 1.398926794728e+00 1.382192177132e+00 1.364794208767e+00 1.346882380182e+00 1.328629314446e+00 1.310249639019e+00 1.291900870585e+00 1.273824950268e+00 1.256192011925e+00 1.239222460297e+00 1.223123428487e+00 1.208065487014e+00 1.194273277296e+00 1.181885639771e+00 1.171093027203e+00 1.162022598313e+00 1.154787055553e+00 1.149494525036e+00 1.146168259766e+00 1.144857884954e+00 1.145509013291e+00 1.148066252273e+00 1.152416256383e+00 1.158378716981e+00 1.165780177100e+00 1.174347385558e+00 1.183832766183e+00 1.193923665625e+00 1.204306679441e+00 1.214674724499e+00 1.224688492064e+00 1.234070970679e+00 1.242519073984e+00 1.249802268536e+00 1.255706402240e+00 1.260067207808e+00 1.262796364784e+00 1.263818589537e+00 1.263173589187e+00 1.260913292336e+00 1.257172265742e+00 1.252146198017e+00 1.246048427790e+00 1.239178580179e+00 1.231815919431e+00 1.224300376075e+00 1.216953471261e+00 1.210086182812e+00 1.204012995873e+00 1.198971103644e+00 1.195201265549e+00 1.192849610248e+00 1.192027772610e+00 1.192790077693e+00 1.195110383163e+00 1.198948108367e+00 1.204170782580e+00 1.210643137836e+00 1.218170110242e+00 1.226534513481e+00 1.235506198044e+00 1.244808017492e+00 1.254185895910e+00 1.263334462984e+00 1.271970775948e+00 1.279805822997e+00 1.286549050452e+00 1.291959878665e+00 1.295797086093e+00 1.297905989422e+00 1.298168798957e+00 1.296561670529e+00 1.292524210847e+00 1.285164350939e+00 1.276471002251e+00 1.268702144334e+00 1.263298193176e+00 1.260251684943e+00 1.258222355615e+00 1.255332602890e+00 1.250280420238e+00 1.243126676998e+00 1.235383186410e+00 1.229363760773e+00 1.227095011306e+00 1.229281080173e+00 1.234940437473e+00 1.241929917476e+00 1.247998315274e+00 1.251818598438e+00 1.253530010145e+00 1.254477926358e+00 1.256342070134e+00 1.260105648331e+00 1.265363313278e+00 1.270353119255e+00 1.272736000070e+00 1.270660557622e+00 1.263563677100e+00 1.252405904443e+00 1.239226847399e+00 1.226184290753e+00 1.214544946740e+00 1.204182602781e+00 1.193796487512e+00 1.181764760579e+00 1.167203936892e+00 1.150646670180e+00 1.133982934518e+00 1.119715863850e+00 1.109817585312e+00 1.104736168617e+00 1.103191137900e+00 1.102867256716e+00 1.101559708235e+00 1.098204121180e+00 1.093286276636e+00 1.088440178462e+00 1.085447927587e+00 1.085200300195e+00 1.087119815923e+00 1.089401891960e+00 1.089961979478e+00 1.087537988741e+00 1.082348798226e+00 1.076081580652e+00 1.071148865371e+00 1.069523070845e+00 1.071776930455e+00 1.076853869899e+00 1.082680111885e+00 1.087261060146e+00 1.089698926350e+00 1.090561870917e+00 1.091478903951e+00 1.094191834491e+00 1.099487766297e+00 1.106578865468e+00 1.113338163352e+00 1.117192130015e+00 1.116166325171e+00 1.109637678364e+00 1.098490450301e+00 1.084616243765e+00 1.070053729638e+00 1.056188137759e+00 1.043248616758e+00 1.029929510935e+00 1.012734843767e+00 9.664405756482e-01 8.803336237924e-01 8.053810248330e-01 7.998027346165e-01 8.716575350746e-01 9.677544326679e-01 1.028696141083e+00 1.022621105365e+00 9.511802670587e-01 8.503231994010e-01 7.840375429967e-01 8.038210762902e-01 8.900989157453e-01 9.755519235498e-01 1.005805907255e+00 9.601162835559e-01 8.542292379160e-01 7.440978595887e-01 7.139511771158e-01 7.982535062559e-01 9.329588025868e-01 1.036890389675e+00 1.062434292561e+00 9.975186509406e-01 8.643811572297e-01 7.238464370759e-01 6.678776323486e-01 7.370154319909e-01 8.592451254419e-01 9.477662884846e-01 9.587677421197e-01 8.901843463130e-01 7.795375259283e-01 7.018561440848e-01 7.254597500127e-01 8.275006689947e-01 9.247524214199e-01 9.546239906581e-01 8.951933289998e-01 7.671956372045e-01 6.443005455205e-01 6.399921731313e-01 7.734310776430e-01 9.378979395085e-01 1.041202453129e+00 1.039667295082e+00 9.302898952633e-01 7.527469500193e-01 6.059976120434e-01 6.221340154366e-01 7.779780468933e-01 9.347681430874e-01 1.007246718416e+00 9.675913689181e-01 8.328368399663e-01 6.699535971731e-01 6.005866464334e-01 6.904884631449e-01 8.376032160476e-01 9.292137363507e-01 9.134650606060e-01 7.882041136191e-01 6.031003467009e-01 4.897521837205e-01 5.851404282472e-01 7.818015216855e-01 9.328390763558e-01 9.721179401572e-01 8.847731710585e-01 7.008528554164e-01 5.177902408555e-01 5.187023231079e-01 7.077047789290e-01 9.029088018988e-01 1.003977693062e+00 9.783216828930e-01 8.408946511408e-01 6.635342829603e-01 5.950606652400e-01 7.252715851283e-01 9.260803275418e-01 1.066243073296e+00 1.085508807782e+00 9.739387745820e-01 7.698634752042e-01 5.861745756227e-01 6.099627695903e-01 8.218530232044e-01 1.037856679588e+00 1.156135354775e+00 1.139962250351e+00 9.958373252688e-01 7.749337069770e-01 5.975713434967e-01 6.295500283974e-01 8.255273882930e-01 1.017644372510e+00 1.120048220502e+00 1.107936229416e+00 9.964347207037e-01 8.368909697955e-01 7.159885847064e-01 7.143150769321e-01 8.104211470063e-01 9.149716202742e-01 9.677529802102e-01 9.523156657343e-01 8.850470399194e-01 8.048933823609e-01 7.564067190026e-01 7.595830855684e-01 7.944177289452e-01 8.262298140056e-01 8.348679152585e-01 8.220407696678e-01 8.049724949563e-01 8.030503875110e-01 8.230538451678e-01 8.552557428451e-01 8.842989373441e-01
 4.584676997529e-01 4.590797437270e-01 4.598576194029e-01 4.607613533937e-01 4.616606473832e-01 4.624164337370e-01 4.629911714268e-01 4.634974156322e-01 4.641136187142e-01 4.649257799497e-01 4.658607955453e-01 4.667585213356e-01 4.674961849186e-01 4.680658713683e-01 4.685820156139e-01 4.692115461427e-01 4.700479987095e-01 4.710205828108e-01 4.719422474895e-01 4.726747457523e-01 4.732357323669e-01 4.737733368963e-01 4.744375725117e-01 4.752819087507e-01 4.762344872052e-01 4.771435418604e-01 4.778867046780e-01 4.784663056885e-01 4.790134493311e-01 4.796842056384e-01 4.805332853766e-01 4.814751962153e-01 4.823506771792e-01 4.830491762900e-01 4.835991979051e-01 4.841522847693e-01 4.848536707422e-01 4.857143954006e-01 4.866090367852e-01 4.873934298267e-01 4.880231468867e-01 4.885700414456e-01 4.891550129889e-01 4.898611351288e-01 4.906790214777e-01 4.915162185125e-01 4.922621679646e-01 4.928714284823e-01 4.934035803374e-01 4.939747227376e-01 4.946738563655e-01 4.954884980009e-01 4.963082741917e-01 4.970093629675e-01 4.975630025824e-01 4.980648833722e-01 4.986538541550e-01 4.993862077598e-01 5.001929823357e-01 5.009500151478e-01 5.015818080880e-01 5.021124269611e-01 5.026378981944e-01 5.032508655874e-01 5.039691188412e-01 5.047307746511e-01 5.054472742139e-01 5.060660331826e-01 5.065968954348e-01 5.071087712161e-01 5.076886799157e-01 5.083835398547e-01 5.091474886573e-01 5.098688946062e-01 5.104585024731e-01 5.109279455149e-01 5.113873602012e-01 5.119619210348e-01 5.126888364803e-01 5.134690922711e-01 5.141480569159e-01 5.146514951766e-01 5.150522972234e-01 5.155097699754e-01 5.161298080085e-01 5.168787250699e-01 5.176148318910e-01 5.182010181892e-01 5.186262543700e-01 5.190113311833e-01 5.195015148041e-01 5.201421348837e-01 5.208520807597e-01 5.214976042265e-01 5.219985171353e-01 5.223891661226e-01 5.227836244696e-01 5.232836448638e-01 5.238944832333e-01 5.245344409031e-01 5.251062204882e-01 5.255664882605e-01 5.259512227920e-01 5.263470910049e-01 5.268261188971e-01 5.273963000984e-01 5.279971079897e-01 5.285477876114e-01 5.290007229592e-01 5.293751428146e-01 5.297492337593e-01 5.302071028837e-01 5.307716292000e-01 5.313776740528e-01 5.319219020039e-01 5.323431621374e-01 5.326728697778e-01 5.330193953906e-01 5.334811579259e-01 5.340611958234e-01 5.346551392100e-01 5.351446106602e-01 5.354937357068e-01 5.357783632929e-01 5.361220960978e-01 5.365967198382e-01 5.371610666126e-01 5.376984450539e-01 5.381152271607e-01 5.384176345109e-01 5.386959912821e-01 5.390489728187e-01 5.395144647265e-01 5.400372977015e-01 5.405187347009e-01 5.408973995055e-01 5.411913444825e-01 5.414753238800e-01 5.418255981764e-01 5.422634644244e-01 5.427450263739e-01 5.431910979320e-01 5.435512484311e-01 5.438413392349e-01 5.441208290998e-01 5.444525562404e-01 5.448581011341e-01 5.452972563291e-01 5.457043155279e-01 5.460419518153e-01 5.463227549066e-01 5.465953552933e-01 5.469053173128e-01 5.472678539545e-01 5.476578149498e-01 5.480289237497e-01 5.483544415064e-01 5.486350783278e-01 5.488988580491e-01 5.491822943090e-01 5.495047538508e-01 5.498539189148e-01 5.501958141046e-01 5.505054848924e-01 5.507775475231e-01 5.510291938865e-01 5.512907454233e-01 5.515782235517e-01 5.518852803105e-01 5.521908574510e-01 5.524784245609e-01 5.527386080870e-01 5.529810483528e-01 5.532249604373e-01 5.534824659889e-01 5.537521303442e-01 5.540244167319e-01 5.542856352907e-01 5.545294908366e-01 5.547604857567e-01 5.549914936568e-01 5.552281979822e-01 5.554673548760e-01 5.557034278483e-01 5.559315528067e-01 5.561515528213e-01 5.563702156622e-01 5.565903079689e-01 5.568061838911e-01 5.570140556880e-01 5.572152063121e-01 5.574123423344e-01 5.576116784103e-01 5.578158433371e-01 5.580178334895e-01 5.582096331814e-01 5.583905018914e-01 5.585668435111e-01 5.587463005654e-01 5.589320596986e-01 5.591173587106e-01 5.592946993166e-01 5.594618308161e-01 5.596280640814e-01 5.597987375481e-01 5.599723661484e-01 5.601457843412e-01 5.603112032806e-01 5.604704950116e-01 5.606299163210e-01 5.607961692979e-01 5.609642683294e-01 5.611284221337e-01 5.612847935500e-01 5.614371324677e-01 5.615914104235e-01 5.617512263226e-01 5.619102515457e-01 5.620620442254e-01 5.622063570893e-01 5.623501261003e-01 5.624963928416e-01 5.626454318030e-01 5.627903295904e-01 5.629262845907e-01 5.630582477924e-01 5.631923042553e-01 5.633296238963e-01 5.634658524768e-01 5.635972440242e-01 5.637231346221e-01 5.638499014795e-01 5.639812457824e-01 5.641152490884e-01 5.642451035669e-01 5.643715171725e-01 5.644963328212e-01 5.646254695211e-01 5.647591021889e-01 5.648915628250e-01 5.650190408947e-01 5.651448409128e-01 5.652729519657e-01 5.654032264170e-01 5.655338715810e-01 5.656622121879e-01 5.657868817182e-01 5.659127080023e-01 5.660407874233e-01 5.661685033793e-01 5.662943659391e-01 5.664209335752e-01 5.665480073188e-01 5.666764427048e-01 5.668065216514e-01 5.669355163286e-01 5.670645225707e-01 5.671972227540e-01 5.673323475331e-01 5.674687979523e-01 5.676041284890e-01 5.677387489560e-01 5.678744146413e-01 5.680153462954e-01 5.681579058868e-01 5.682997223641e-01 5.684414997754e-01 5.685840316950e-01 5.687282020253e-01 5.688756919818e-01 5.690255032446e-01 5.691744215606e-01 5.693249896173e-01 5.694782211475e-01 5.696337857752e-01 5.697918403864e-01 5.699522750015e-01 5.701149937524e-01 5.702798802710e-01 5.704480912430e-01 5.706172896346e-01 5.707897958714e-01 5.709644836884e-01 5.711427440551e-01 5.713248238639e-01 5.715102139523e-01 5.716965701342e-01 5.718865166323e-01 5.720797071110e-01 5.722758443691e-01 5.724758411229e-01 5.726805296115e-01 5.728894588982e-01 5.731005559225e-01 5.733147614926e-01 5.735320695064e-01 5.737540089750e-01 5.739812663032e-01 5.742121128676e-01 5.744465050701e-01 5.746844017624e-01 5.749264290359e-01 5.751729172097e-01 5.754237311560e-01 5.756802372744e-01 5.759403107560e-01 5.762063500789e-01 5.764770682944e-01 5.767514687268e-01 5.770310174508e-01 5.773143944938e-01 5.776048182024e-01 5.779008356507e-01 5.782027055200e-01 5.785098129269e-01 5.788204081466e-01 5.791368125693e-01 5.794588786265e-01 5.797876579040e-01 5.801235347523e-01 5.804652708820e-01 5.808121227106e-01 5.811628778974e-01 5.815199750696e-01 5.818842014928e-01 5.822556062117e-01 5.826333652696e-01 5.830174280235e-01 5.834082302616e-01 5.838035144634e-01 5.842059124845e-01 5.846156720208e-01 5.850334262284e-01 5.854580073391e-01 5.858889400070e-01 5.863256222301e-01 5.867698472191e-01 5.872214272660e-01 5.876802410398e-01 5.881483798404e-01 5.886215033558e-01 5.891018657970e-01 5.895902000473e-01 5.900859738202e-01 5.905905199988e-01 5.911020336993e-01 5.916208867282e-01 5.921469961197e-01 5.926817230251e-01 5.932242168707e-01 5.937756617289e-01 5.943348852311e-01 5.949013792767e-01 5.954775594201e-01 5.960609722904e-01 5.966523341927e-01 5.972532917920e-01 5.978621400191e-01 5.984805640407e-01 5.991070973671e-01 5.997409581218e-01 6.003839313018e-01 6.010363069523e-01 6.016971350693e-01 6.023676339638e-01 6.030470933001e-01 6.037337676941e-01 6.044301957496e-01 6.051355399754e-01 6.058501969220e-01 6.065745721063e-01 6.073074953196e-01 6.080496552490e-01 6.088014208199e-01 6.095622189551e-01 6.103317401630e-01 6.111114084622e-01 6.118998767062e-01 6.126988120958e-01 6.135064528668e-01 6.143226598307e-01 6.151493385854e-01 6.159858481473e-01 6.168305115175e-01 6.176854215820e-01 6.185505923706e-01 6.194243174775e-01 6.203089116697e-01 6.212022605460e-01 6.221055072348e-01 6.230187472409e-01 6.239403878324e-01 6.248726171652e-01 6.258147836603e-01 6.267663337854e-01 6.277289933775e-01 6.287001691101e-01 6.296801338908e-01 6.306714472228e-01 6.316718720100e-01 6.326830157842e-01 6.337043049812e-01 6.347335805293e-01 6.357728255744e-01 6.368213949266e-01 6.378804429645e-01 6.389502513866e-01 6.400290384646e-01 6.411164096094e-01 6.422144090346e-01 6.433209606301e-01 6.444378310258e-01 6.455658156159e-01 6.467017746302e-01 6.478489511578e-01 6.490051755196e-01 6.501697814966e-01 6.513443486890e-01 6.525296250448e-01 6.537236701822e-01 6.549284797009e-01 6.561413402125e-01 6.573633065581e-01 6.585954153074e-01 6.598370377023e-01 6.610880964108e-01 6.623496495560e-01 6.636181750562e-01 6.648966054211e-01 6.661855205788e-01 6.674817675287e-01 6.687891386559e-01 6.701055457433e-01 6.714303505138e-01 6.727644445456e-01 6.741065600368e-01 6.754586225308e-01 6.768207726136e-01 6.781906994514e-01 6.795701238016e-01 6.809577186814e-01 6.823536473537e-01 6.837594749672e-01 6.851735949559e-01 6.865958876035e-01 6.880277089818e-01 6.894679915672e-01 6.909157928619e-01 6.923720328019e-01 6.938372369747e-01 6.953108115738e-01 6.967918254363e-01 6.982817661491e-01 6.997798050318e-01 7.012852438418e-01 7.027989269321e-01 7.043206070649e-01 7.058496249510e-01 7.073869641823e-01 7.089319115031e-01 7.104836585981e-01 7.120440918858e-01 7.136109558433e-01 7.151849817969e-01 7.167673578359e-01 7.183567713595e-01 7.199530105245e-01 7.215562317032e-01 7.231666278275e-01 7.247836583516e-01 7.264082211675e-01 7.280385452050e-01 7.296764364987e-01 7.313200496474e-01 7.329701568643e-01 7.346275207112e-01 7.362905434249e-01 7.379600606663e-01 7.396357904872e-01 7.413165993353e-01 7.430044919835e-01 7.446970047409e-01 7.463962910025e-01 7.481009811331e-01 7.498099252834e-01 7.515254069231e-01 7.532460003231e-01 7.549720096793e-01 7.567037335684e-01 7.584391767846e-01 7.601801936259e-01 7.619261078407e-01 7.636756190504e-01 7.654316081910e-01 7.671901282739e-01 7.689545436409e-01 7.707224913944e-01 7.724945973376e-01 7.742712114026e-01 7.760508255975e-01 7.778346026008e-01 7.796224481885e-01 7.814137024546e-01 7.832088563070e-01 7.850066526807e-01 7.868069175438e-01 7.886117467423e-01 7.904189159452e-01 7.922283305632e-01 7.940419339549e-01 7.958560893551e-01 7.976744604616e-01 7.994945547773e-01 8.013156561894e-01 8.031408426507e-01 8.049665760361e-01 8.067954771844e-01 8.086254119533e-01 8.104553903697e-01 8.122884818043e-01 8.141221996969e-01 8.159572406888e-01 8.177937282116e-01 8.196288805206e-01 8.214673239403e-01 8.233051721989e-01 8.251430591065e-01 8.269824133097e-01 8.288206040707e-01 8.306600595647e-01 8.324982964423e-01 8.343365082759e-01 8.361747129431e-01 8.380117715435e-01 8.398476184022e-01 8.416833784094e-01 8.435175619039e-01 8.453506361579e-01 8.471819156629e-01 8.490119542532e-01 8.508412848229e-01 8.526670919382e-01 8.544920716544e-01 8.563142575087e-01 8.581341315809e-01 8.599521102002e-01 8.617664891461e-01 8.635783419686e-01 8.653870819592e-01 8.671921223168e-01 8.689954250645e-01 8.707937390466e-01 8.725882315096e-01 8.743795178097e-01 8.761661131550e-01 8.779488627500e-01 8.797268398440e-01 8.815007723026e-01 8.832697597174e-01 8.850332930463e-01 8.867913795586e-01 8.885450066621e-01 8.902933778492e-01 8.920347842395e-01 8.937707486909e-01 8.955007734381e-01 8.972242827145e-01 8.989419194925e-01 9.006532598731e-01 9.023567178083e-01 9.040539604437e-01 9.057436061764e-01 9.074259963509e-01 9.091008971889e-01 9.107679019677e-01 9.124275384150e-01 9.140786132138e-01 9.157213785786e-01 9.173562960310e-01 9.189810208880e-01 9.205983129894e-01 9.222058179117e-01 9.238039544664e-01 9.253935083824e-01 9.269726834083e-01 9.285430538612e-01 9.301023834709e-01 9.316512140015e-01 9.331908163684e-01 9.347197377549e-01 9.362371401371e-01 9.377439124571e-01 9.392402211162e-01 9.407252032259e-01 9.421978146056e-01 9.436600289492e-01 9.451098894804e-01 9.465480905785e-01 9.479739654908e-01 9.493872013362e-01 9.507889529047e-01 9.521780381929e-01 9.535534512416e-01 9.549163902111e-01 9.562665582068e-01 9.576035624735e-01 9.589265221942e-01 9.602362606962e-01 9.615323348952e-01 9.628144249701e-01 9.640829396483e-01 9.653371675506e-01 9.665773475521e-01 9.678036429866e-01 9.690145319983e-01 9.702114702034e-01 9.713936135880e-01 9.725606177340e-01 9.737130895976e-01 9.748502516174e-01 9.759721122768e-01 9.770794417403e-01 9.781715045385e-01 9.792478742640e-01 9.803089182724e-01 9.813540430865e-01 9.823840117520e-01 9.833981196715e-01 9.843972697373e-01 9.853795193296e-01 9.863468881701e-01 9.872978459641e-01 9.882335303086e-01 9.891526096449e-01 9.900564423439e-01 9.909444854078e-01 9.918157263377e-01 9.926720103414e-01 9.935130885072e-01 9.943370113048e-01 9.951459444789e-01 9.959383926328e-01 9.967162252968e-01 9.974780349501e-01 9.982236032553e-01 9.989547397124e-01 9.996701628384e-01 1.000370532598e+00 1.001054980749e+00 1.001724583899e+00 1.002380162035e+00 1.003019954035e+00 1.003645734854e+00 1.004256661283e+00 1.004854418100e+00 1.005436648638e+00 1.006005606943e+00 1.006561500586e+00 1.007103383430e+00 1.007631834916e+00 1.008147934738e+00 1.008650569098e+00 1.009141858366e+00 1.009619589205e+00 1.010087047982e+00 1.010541517473e+00 1.010985348754e+00 1.011419277662e+00 1.011841251840e+00 1.012254610185e+00 1.012656493146e+00 1.013050697721e+00 1.013435203816e+00 1.013810859251e+00 1.014179712271e+00 1.014539240642e+00 1.014893916659e+00 1.015239886987e+00 1.015580464706e+00 1.015916126034e+00 1.016244806743e+00 1.016571730619e+00 1.016891868602e+00 1.017210847272e+00 1.017526717423e+00 1.017838402492e+00 1.018151151585e+00 1.018460651244e+00 1.018772477971e+00 1.019082607865e+00 1.019394290328e+00 1.019709802136e+00 1.020024464415e+00 1.020345327916e+00 1.020668099456e+00 1.020997173668e+00 1.021330991819e+00 1.021669848684e+00 1.022019016972e+00 1.022372341690e+00 1.022737878731e+00 1.023110257163e+00 1.023494356746e+00 1.023890569885e+00 1.024296255197e+00 1.024718447119e+00 1.025150366789e+00 1.025600439150e+00 1.026064895745e+00 1.026544839108e+00 1.027044953218e+00 1.027559241903e+00 1.028098315936e+00 1.028652548465e+00 1.029231265579e+00 1.029831359094e+00 1.030452324501e+00 1.031102335183e+00 1.031771423562e+00 1.032470716469e+00 1.033193976986e+00 1.033945187352e+00 1.034728625771e+00 1.035535230664e+00 1.036379399365e+00 1.037249099431e+00 1.038155665604e+00 1.039093224389e+00 1.040064229257e+00 1.041074509059e+00 1.042113794661e+00 1.043196969867e+00 1.044312316661e+00 1.045469355054e+00 1.046665538902e+00 1.047897885851e+00 1.049177682639e+00 1.050491072353e+00 1.051854774515e+00 1.053255996916e+00 1.054703854583e+00 1.056197004410e+00 1.057730363046e+00 1.059317494345e+00 1.060942784529e+00 1.062621106402e+00 1.064344068776e+00 1.066114575817e+00 1.067937177802e+00 1.069802408018e+00 1.071724761158e+00 1.073689566370e+00 1.075710484667e+00 1.077779053847e+00 1.079897548286e+00 1.082071820390e+00 1.084289857545e+00 1.086567539719e+00 1.088890660548e+00 1.091268765603e+00 1.093697814062e+00 1.096175958098e+00 1.098711590684e+00 1.101291773023e+00 1.103930019189e+00 1.106614621439e+00 1.109353981729e+00 1.112143802551e+00 1.114981439060e+00 1.117874042001e+00 1.120811238065e+00 1.123803164002e+00 1.126840146574e+00 1.129926632275e+00 1.133063231069e+00 1.136242974390e+00 1.139474558796e+00 1.142747323682e+00 1.146067978205e+00 1.149432501862e+00 1.152838509014e+00 1.156291599808e+00 1.159780895315e+00 1.163315668041e+00 1.166886857759e+00 1.170498218652e+00 1.174147604527e+00 1.177829289165e+00 1.181552199374e+00 1.185302602586e+00 1.189090579718e+00 1.192906321675e+00 1.196751955194e+00 1.200629424770e+00 1.204527593351e+00 1.208457646323e+00 1.212406468149e+00 1.216380427315e+00 1.220374796322e+00 1.224384928353e+00 1.228418239677e+00 1.232460146299e+00 1.236521953341e+00 1.240592095484e+00 1.244673270109e+00 1.248764211650e+00 1.252856829585e+00 1.256962069382e+00 1.261061577351e+00 1.265168294475e+00 1.269271262506e+00 1.273369426689e+00 1.277466717580e+00 1.281551047553e+00 1.285632206068e+00 1.289696055679e+00 1.293750049800e+00 1.297788569792e+00 1.301806659685e+00 1.305809280551e+00 1.309783334620e+00 1.313740928001e+00 1.317667187834e+00 1.321566745125e+00 1.325437393712e+00 1.329270564144e+00 1.333075810278e+00 1.336836651767e+00 1.340563383926e+00 1.344246323934e+00 1.347884471543e+00 1.351480717522e+00 1.355024027668e+00 1.358522957092e+00 1.361964942596e+00 1.365353589621e+00 1.368687678482e+00 1.371959279609e+00 1.375175884053e+00 1.378323064904e+00 1.381411104576e+00 1.384429277843e+00 1.387377364807e+00 1.390258135263e+00 1.393060447919e+00 1.395794995966e+00 1.398446465712e+00 1.401022170931e+00 1.403517851845e+00 1.405928343209e+00 1.408260164067e+00 1.410499656173e+00 1.412658411210e+00 1.414723815138e+00 1.416700306418e+00 1.418586145848e+00 1.420374186745e+00 1.422072378579e+00 1.423670291707e+00 1.425174170232e+00 1.426577719803e+00 1.427880624531e+00 1.429086601694e+00 1.430186901665e+00 1.431188527220e+00 1.432083089762e+00 1.432876857536e+00 1.433566148364e+00 1.434147464558e+00 1.434627796675e+00 1.434997045149e+00 1.435265424203e+00 1.435424597049e+00 1.435479190055e+00 1.435429104149e+00 1.435269854135e+00 1.435010161766e+00 1.434642203651e+00 1.434173235024e+00 1.433598917250e+00 1.432922265252e+00 1.432146772632e+00 1.431266050364e+00 1.430292880402e+00 1.429215750691e+00 1.428046663610e+00 1.426782468477e+00 1.425423008842e+00 1.423977992391e+00 1.422439744526e+00 1.420819751318e+00 1.419113076448e+00 1.417325703990e+00 1.415462156723e+00 1.413518715706e+00 1.411508292482e+00 1.409422696180e+00 1.407274118930e+00 1.405062167291e+00 1.402788602537e+00 1.400463800601e+00 1.398080924196e+00 1.395656237568e+00 1.393183931684e+00 1.390672699581e+00 1.388127103437e+00 1.385547997559e+00 1.382945857542e+00 1.380317211759e+00 1.377675008784e+00 1.375017957453e+00 1.372352429529e+00 1.369686529880e+00 1.367017592989e+00 1.364360384769e+00 1.361710518258e+00 1.359079509626e+00 1.356469756765e+00 1.353884446695e+00 1.351333959862e+00 1.348815455582e+00 1.346341874491e+00 1.343910852231e+00 1.341531173267e+00 1.339206941271e+00 1.336939800817e+00 1.334739543959e+00 1.332602082826e+00 1.330540021618e+00 1.328551762649e+00 1.326641568687e+00 1.324815868974e+00 1.323071721965e+00 1.321420234116e+00 1.319855330314e+00 1.318386221500e+00 1.317011609793e+00 1.315732359733e+00 1.314554288953e+00 1.313471599648e+00 1.312493254749e+00 1.311612766983e+00 1.310834464982e+00 1.310156078130e+00 1.309576532493e+00 1.309099528869e+00 1.308715971809e+00 1.308432092094e+00 1.308240493068e+00 1.308141669055e+00 1.308133051982e+00 1.308207304043e+00 1.308369203319e+00 1.308606042202e+00 1.308921538223e+00 1.309307192993e+00 1.309757794109e+00 1.310273764283e+00 1.310844001033e+00 1.311468798818e+00 1.312138976490e+00 1.312849873771e+00 1.313598115878e+00 1.314372894027e+00 1.315175048372e+00 1.315990388080e+00 1.316820660116e+00 1.317653883649e+00 1.318485559316e+00 1.319312142608e+00 1.320122034180e+00 1.320915308151e+00 1.321679574261e+00 1.322413193320e+00 1.323108978569e+00 1.323759418080e+00 1.324361884060e+00 1.324906040025e+00 1.325392582603e+00 1.325811039705e+00 1.326158887239e+00 1.326431606205e+00 1.326621923551e+00 1.326729568925e+00 1.326745415402e+00 1.326670739325e+00 1.326499204019e+00 1.326228174263e+00 1.325854743919e+00 1.325375304986e+00 1.324790064792e+00 1.324093749833e+00 1.323287850166e+00 1.322368356343e+00 1.321335745017e+00 1.320189507932e+00 1.318927652239e+00 1.317552517839e+00 1.316061580346e+00 1.314458252017e+00 1.312742060259e+00 1.310913643468e+00 1.308976636830e+00 1.306929630020e+00 1.304779194413e+00 1.302522921442e+00 1.300167265789e+00 1.297714249337e+00 1.295164846252e+00 1.292525326530e+00 1.289798060990e+00 1.286988351431e+00 1.284097431741e+00 1.281131816366e+00 1.278096390552e+00 1.274994389655e+00 1.271832058184e+00 1.268612138114e+00 1.265343639108e+00 1.262027766400e+00 1.258672642569e+00 1.255281908843e+00 1.251862187492e+00 1.248421744938e+00 1.244960102936e+00 1.241490171757e+00 1.238013841861e+00 1.234537708564e+00 1.231070674797e+00 1.227615060905e+00 1.224181826338e+00 1.220772128241e+00 1.217398532829e+00 1.214062800988e+00 1.210773550340e+00 1.207539908308e+00 1.204363572918e+00 1.201257697516e+00 1.198225118827e+00 1.195274388604e+00 1.192413957712e+00 1.189649025521e+00 1.186989601413e+00 1.184440029847e+00 1.182010881604e+00 1.179707975936e+00 1.177539518496e+00 1.175511912193e+00 1.173633152021e+00 1.171911780412e+00 1.170351956463e+00 1.168964800229e+00 1.167751221732e+00 1.166724425963e+00 1.165886026915e+00 1.165241269876e+00 1.164800363256e+00 1.164559564799e+00 1.164532887740e+00 1.164714629234e+00 1.165112878509e+00 1.165728787560e+00 1.166559141723e+00 1.167612643621e+00 1.168877866343e+00 1.170361957057e+00 1.172056562286e+00 1.173956894394e+00 1.176064894767e+00 1.178362051073e+00 1.180853883323e+00 1.183519608193e+00 1.186357055268e+00 1.189353765976e+00 1.192491785550e+00 1.195768031251e+00 1.199154694975e+00 1.202649897817e+00 1.206228075765e+00 1.209874685043e+00 1.213575296175e+00 1.217302441765e+00 1.221051845131e+00 1.224788516680e+00 1.228503826769e+00 1.232175733986e+00 1.235780122734e+00 1.239308864054e+00 1.242727496662e+00 1.246033263136e+00 1.249198501031e+00 1.252209133326e+00 1.255053920201e+00 1.257706651034e+00 1.260169157443e+00 1.262414906262e+00 1.264441587286e+00 1.266238721171e+00 1.267791743897e+00 1.269107170876e+00 1.270166534016e+00 1.270978358191e+00 1.271536253763e+00 1.271839802964e+00 1.271899838704e+00 1.271709685564e+00 1.271285242112e+00 1.270626863749e+00 1.269749039559e+00 1.268661676349e+00 1.267371719198e+00 1.265902793990e+00 1.264256836338e+00 1.262459786516e+00 1.260521645468e+00 1.258459127239e+00 1.256294845944e+00 1.254035586047e+00 1.251710201580e+00 1.249328358410e+00 1.246908116916e+00 1.244471835075e+00 1.242024070782e+00 1.239594993181e+00 1.237188413176e+00 1.234825460834e+00 1.232521623141e+00 1.230280765230e+00 1.228132328327e+00 1.226074947784e+00 1.224129923027e+00 1.222308622570e+00 1.220618737150e+00 1.219085390758e+00 1.217708254224e+00 1.216512644211e+00 1.215508062149e+00 1.214708660915e+00 1.214139925298e+00 1.213803600659e+00 1.213734531738e+00 1.213938999894e+00 1.214439940584e+00 1.215263049109e+00 1.216412380567e+00 1.217927280182e+00 1.219807147571e+00 1.222081125086e+00 1.224763809630e+00 1.227857827646e+00 1.231393641386e+00 1.235357326874e+00 1.239769142112e+00 1.244620721603e+00 1.249905498739e+00 1.255627645229e+00 1.261750229913e+00 1.268277840869e+00 1.275166586499e+00 1.282395439815e+00 1.289934407735e+00 1.297727852927e+00 1.305757315037e+00 1.313951634499e+00 1.322278333855e+00 1.330681547886e+00 1.339100509418e+00 1.347500081305e+00 1.355802381619e+00 1.363978971390e+00 1.371963444200e+00 1.379711320529e+00 1.387185511613e+00 1.394327906994e+00 1.401123102271e+00 1.407516263438e+00 1.413496673886e+00 1.419036668231e+00 1.424115072009e+00 1.428734017161e+00 1.432870025109e+00 1.436542458697e+00 1.439741431638e+00 1.442488368874e+00 1.444797360540e+00 1.446680371416e+00 1.448181035723e+00 1.449304033585e+00 1.450106790222e+00 1.450607929992e+00 1.450850093734e+00 1.450885656083e+00 1.450735053616e+00 1.450471898263e+00 1.450114871532e+00 1.449731947604e+00 1.449363160115e+00 1.449046657671e+00 1.448856375770e+00 1.448800431224e+00 1.448961429906e+00 1.449352834192e+00 1.450019335811e+00 1.451009910017e+00 1.452314445581e+00 1.453998851524e+00 1.456032665088e+00 1.458440627737e+00 1.461215552175e+00 1.464310880534e+00 1.467736981303e+00 1.471400795425e+00 1.475282905439e+00 1.479294181216e+00 1.483344415679e+00 1.487369703828e+00 1.491223191205e+00 1.494836922277e+00 1.498060464837e+00 1.500784183056e+00 1.502895605861e+00 1.504243716193e+00 1.504749938508e+00 1.504265578057e+00 1.502716418018e+00 1.500002815179e+00 1.496040513840e+00 1.490797540956e+00 1.484194443470e+00 1.476251283615e+00 1.466936830808e+00 1.456282925358e+00 1.444340899216e+00 1.431146931962e+00 1.416823439822e+00 1.401432471225e+00 1.385127575273e+00 1.368037192074e+00 1.350302084873e+00 1.332124775456e+00 1.313644752355e+00 1.295090736149e+00 1.276637836767e+00 1.258498779563e+00 1.240898221825e+00 1.224017570429e+00 1.208108475995e+00 1.193345237593e+00 1.179952064184e+00 1.168116271371e+00 1.157999087276e+00 1.149781630171e+00 1.143557601885e+00 1.139450331072e+00 1.137490751006e+00 1.137694992041e+00 1.140028773659e+00 1.144375745439e+00 1.150618867491e+00 1.158534557643e+00 1.167898933882e+00 1.178421383066e+00 1.189783451795e+00 1.201662196596e+00 1.213689513337e+00 1.225540883032e+00 1.236856761851e+00 1.247332749123e+00 1.256680757460e+00 1.264644895449e+00 1.271045372673e+00 1.275708857382e+00 1.278574466937e+00 1.279596503035e+00 1.278810743172e+00 1.276327599699e+00 1.272272152734e+00 1.266878141853e+00 1.260372069118e+00 1.253052262937e+00 1.245230167461e+00 1.237218540546e+00 1.229366864357e+00 1.221964563764e+00 1.215326333147e+00 1.209700336067e+00 1.205302635750e+00 1.202315662602e+00 1.200835185625e+00 1.200947619783e+00 1.202644799726e+00 1.205896645604e+00 1.210613048843e+00 1.216656492841e+00 1.223865167565e+00 1.232009369917e+00 1.240865403255e+00 1.250140933386e+00 1.259540634132e+00 1.268751649897e+00 1.277428571515e+00 1.285262212764e+00 1.291917688453e+00 1.297123420008e+00 1.300634089611e+00 1.302270710027e+00 1.300683167966e+00 1.295603873293e+00 1.288931443002e+00 1.282820273901e+00 1.278611659309e+00 1.276220201892e+00 1.274264233281e+00 1.270853046329e+00 1.264676934970e+00 1.255796815834e+00 1.245729864082e+00 1.236830225044e+00 1.231223803937e+00 1.229771352312e+00 1.231671237536e+00 1.234943245472e+00 1.237464844999e+00 1.238001182003e+00 1.236763574826e+00 1.235179069121e+00 1.235005574077e+00 1.237281250326e+00 1.241610887214e+00 1.246186161812e+00 1.248573617070e+00 1.246807764894e+00 1.240211175640e+00 1.229634683485e+00 1.217020586441e+00 1.204437704038e+00 1.193068575767e+00 1.182711945491e+00 1.172009529252e+00 1.159308922287e+00 1.143729114928e+00 1.125852848881e+00 1.107675532423e+00 1.091855482009e+00 1.080552281529e+00 1.074402468843e+00 1.072262819173e+00 1.071906389877e+00 1.071176765882e+00 1.069033174382e+00 1.065964413871e+00 1.063567085742e+00 1.063521317118e+00 1.066541974716e+00 1.071833917091e+00 1.077376265272e+00 1.080908609039e+00 1.081037314989e+00 1.077879780759e+00 1.073031619594e+00 1.068830436775e+00 1.067205057378e+00 1.068738567023e+00 1.072451105588e+00 1.076395336075e+00 1.078724231051e+00 1.078690714057e+00 1.077023658527e+00 1.075519746000e+00 1.076096075807e+00 1.079715441088e+00 1.085739326562e+00 1.092146399357e+00 1.096427945246e+00 1.096630714924e+00 1.092080455189e+00 1.083507041066e+00 1.072514178590e+00 1.060730758047e+00 1.049106755333e+00 1.037685142323e+00 1.025708131700e+00 9.945917169882e-01 9.270181286043e-01 8.303089972601e-01 7.667548565295e-01 7.909151758058e-01 8.860711366868e-01 9.841979348529e-01 1.029031546908e+00 9.980206211384e-01 9.044493062292e-01 7.986084006660e-01 7.553558358906e-01 8.115521630625e-01 9.177407407418e-01 9.984233955855e-01 1.006536500448e+00 9.321790670339e-01 8.043567534224e-01 6.966151945019e-01 7.010328854828e-01 8.209801611050e-01 9.663331120958e-01 1.059277063244e+00 1.062765878327e+00 9.754876683838e-01 8.309819027428e-01 7.014790776091e-01 6.762149153952e-01 7.637416420091e-01 8.774732035401e-01 9.415736391637e-01 9.254837312073e-01 8.398741648280e-01 7.358227411525e-01 6.940258127914e-01 7.558840239643e-01 8.664650521823e-01 9.447169049574e-01 9.416968456026e-01 8.480597874216e-01 6.981985697984e-01 5.860845714756e-01 6.283486181626e-01 7.936003659860e-01 9.577247626978e-01 1.041481845371e+00 1.013676966505e+00 8.821586606476e-01 6.991586007116e-01 5.797184799600e-01 6.391250900615e-01 8.061446262983e-01 9.469883523994e-01 9.931791004082e-01 9.292996813825e-01 7.848396068029e-01 6.425451549021e-01 6.238564004892e-01 7.436331884402e-01 8.830775418675e-01 9.482396652779e-01 9.020626354512e-01 7.548658268676e-01 5.732733494405e-01 5.062948176161e-01 6.386445135468e-01 8.277261314993e-01 9.490356731649e-01 9.514397115703e-01 8.321452632367e-01 6.381366402776e-01 4.992716968733e-01 5.800540454433e-01 7.878519365851e-01 9.574456575683e-01 1.013081230701e+00 9.359066552154e-01 7.563217714498e-01 5.786662279597e-01 5.927269236417e-01 8.031368902800e-01 1.025711738639e+00 1.149837277972e+00 1.131610088555e+00 9.725991429830e-01 7.242018554093e-01 5.316805329637e-01 6.163189254365e-01 8.757354619691e-01 1.102938727004e+00 1.209844335023e+00 1.169794323390e+00 9.982019192555e-01 7.569719735180e-01 5.845320488586e-01 6.474135914236e-01 8.575011781787e-01 1.043462853518e+00 1.129717819621e+00 1.100347238079e+00 9.796227597041e-01 8.285670856628e-01 7.368986473121e-01 7.627876652952e-01 8.606148879582e-01 9.474028822359e-01 9.767161234812e-01 9.433813197999e-01 8.730174866045e-01 8.089219286501e-01 7.874446927106e-01 8.090810260765e-01 8.426016037913e-01 8.575326561752e-01 8.440928218879e-01 8.143164900812e-01 7.925477874258e-01 7.982133575283e-01 8.306174327629e-01 8.720163415747e-01 9.044790634134e-01
 4.742542149435e-01 4.748587280664e-01 4.756357065156e-01 4.765455049125e-01 4.774515729479e-01 4.782085120222e-01 4.787755176943e-01 4.792707973093e-01 4.798809950929e-01 4.806950481566e-01 4.816369327345e-01 4.825399263915e-01 4.832773537625e-01 4.838415720112e-01 4.843500852892e-01 4.849764471409e-01 4.858173847624e-01 4.867982126300e-01 4.877274820537e-01 4.884595079657e-01 4.890149354950e-01 4.895473358025e-01 4.902134207410e-01 4.910674386572e-01 4.920312811597e-01 4.929483531607e-01 4.936921614250e-01 4.942679751282e-01 4.948147689052e-01 4.954913810724e-01 4.963525966256e-01 4.973074095612e-01 4.981925122245e-01 4.988943924908e-01 4.994438553857e-01 4.999988933218e-01 5.007093120454e-01 5.015861258371e-01 5.024971547697e-01 5.032921400660e-01 5.039253760421e-01 5.044729720450e-01 5.050651670103e-01 5.057855099368e-01 5.066236038711e-01 5.074778381252e-01 5.082339968396e-01 5.088487991501e-01 5.093862713595e-01 5.099683827029e-01 5.106848668008e-01 5.115196114129e-01 5.123577226060e-01 5.130725874754e-01 5.136337015415e-01 5.141418799898e-01 5.147430627278e-01 5.154947732303e-01 5.163260104741e-01 5.171045223875e-01 5.177492732456e-01 5.182871658156e-01 5.188208201864e-01 5.194494471121e-01 5.201915038688e-01 5.209784804046e-01 5.217152084235e-01 5.223452124926e-01 5.228854524250e-01 5.234095253954e-01 5.240092137289e-01 5.247285258849e-01 5.255158890169e-01 5.262561735122e-01 5.268598930219e-01 5.273423277558e-01 5.278162558041e-01 5.284098316818e-01 5.291596805497e-01 5.299651586738e-01 5.306672619219e-01 5.311869538050e-01 5.315996960731e-01 5.320703833552e-01 5.327083641494e-01 5.334845362041e-01 5.342493740688e-01 5.348591159341e-01 5.352981121087e-01 5.356908165039e-01 5.361937194060e-01 5.368574439279e-01 5.375982103719e-01 5.382737835152e-01 5.387935465098e-01 5.391922491315e-01 5.395952063739e-01 5.401123923589e-01 5.407516978783e-01 5.414238911065e-01 5.420220207895e-01 5.424980026450e-01 5.428920237698e-01 5.433007986092e-01 5.438030499303e-01 5.444055786896e-01 5.450370951923e-01 5.456111118523e-01 5.460794627462e-01 5.464656051919e-01 5.468572706651e-01 5.473418842660e-01 5.479375904562e-01 5.485730979859e-01 5.491383305841e-01 5.495741078069e-01 5.499170997250e-01 5.502833667182e-01 5.507717409558e-01 5.513798355529e-01 5.520005125477e-01 5.525086040184e-01 5.528723593040e-01 5.531726168766e-01 5.535366310662e-01 5.540365094935e-01 5.546276025602e-01 5.551885224631e-01 5.556243331997e-01 5.559432084885e-01 5.562389302052e-01 5.566126682643e-01 5.571017453285e-01 5.576497878951e-01 5.581547711751e-01 5.585532760677e-01 5.588649009816e-01 5.591671727966e-01 5.595368933162e-01 5.599978276621e-01 5.605026897003e-01 5.609710714371e-01 5.613513863022e-01 5.616586403028e-01 5.619561355028e-01 5.623065634419e-01 5.627336308123e-01 5.631937883444e-01 5.636216568421e-01 5.639780258271e-01 5.642779551082e-01 5.645681313529e-01 5.648958707209e-01 5.652775986658e-01 5.656871431606e-01 5.660779734171e-01 5.664221491027e-01 5.667210268710e-01 5.670020984212e-01 5.673017050062e-01 5.676418289539e-01 5.680083618417e-01 5.683689402419e-01 5.686959894908e-01 5.689852505780e-01 5.692538330770e-01 5.695304756457e-01 5.698334152285e-01 5.701556019688e-01 5.704774911241e-01 5.707812605423e-01 5.710574390694e-01 5.713148488398e-01 5.715721525102e-01 5.718430336278e-01 5.721266295535e-01 5.724129038550e-01 5.726879797909e-01 5.729451776245e-01 5.731890699661e-01 5.734328275176e-01 5.736814210461e-01 5.739323882465e-01 5.741796613632e-01 5.744186025430e-01 5.746500555857e-01 5.748796022554e-01 5.751091088840e-01 5.753346388542e-01 5.755523972794e-01 5.757624006065e-01 5.759686119714e-01 5.761765929910e-01 5.763883455156e-01 5.765985949821e-01 5.767975366860e-01 5.769850985784e-01 5.771683320240e-01 5.773538523413e-01 5.775456435868e-01 5.777367896557e-01 5.779197652864e-01 5.780928696305e-01 5.782627702495e-01 5.784367784216e-01 5.786150574429e-01 5.787916392258e-01 5.789606044933e-01 5.791215907282e-01 5.792835965575e-01 5.794512228830e-01 5.796195274095e-01 5.797836467717e-01 5.799408581374e-01 5.800922969897e-01 5.802456156701e-01 5.804034368935e-01 5.805603841472e-01 5.807095613030e-01 5.808507160744e-01 5.809903419193e-01 5.811323239621e-01 5.812755704246e-01 5.814150666160e-01 5.815451520719e-01 5.816703785088e-01 5.817980754780e-01 5.819272677642e-01 5.820556391253e-01 5.821785063161e-01 5.822961828220e-01 5.824126424122e-01 5.825335899117e-01 5.826566724939e-01 5.827750810457e-01 5.828897194102e-01 5.830032088187e-01 5.831189152488e-01 5.832381182884e-01 5.833568812066e-01 5.834692020491e-01 5.835791477877e-01 5.836910389393e-01 5.838042560241e-01 5.839170386799e-01 5.840271768312e-01 5.841331318500e-01 5.842386574281e-01 5.843461218224e-01 5.844528331625e-01 5.845575468736e-01 5.846625699828e-01 5.847669225916e-01 5.848712055794e-01 5.849781846974e-01 5.850818282616e-01 5.851850853921e-01 5.852912399246e-01 5.853996799602e-01 5.855082346761e-01 5.856153818013e-01 5.857204575741e-01 5.858272778995e-01 5.859365000566e-01 5.860480840389e-01 5.861583699428e-01 5.862671677776e-01 5.863760542829e-01 5.864852802305e-01 5.865987138850e-01 5.867125959552e-01 5.868250676140e-01 5.869385555497e-01 5.870539725229e-01 5.871703985566e-01 5.872892905967e-01 5.874098338328e-01 5.875307546678e-01 5.876545131251e-01 5.877802175141e-01 5.879061024923e-01 5.880340156729e-01 5.881649459796e-01 5.882975951743e-01 5.884333468795e-01 5.885711055324e-01 5.887096642399e-01 5.888516015682e-01 5.889947831919e-01 5.891409835775e-01 5.892899844954e-01 5.894437293509e-01 5.895996620237e-01 5.897578598373e-01 5.899182553941e-01 5.900798039427e-01 5.902466134930e-01 5.904174549936e-01 5.905910655390e-01 5.907678559509e-01 5.909474139389e-01 5.911301878602e-01 5.913161340412e-01 5.915064607367e-01 5.917001630132e-01 5.918982195392e-01 5.921008374387e-01 5.923074250360e-01 5.925171250619e-01 5.927310664320e-01 5.929492482836e-01 5.931721912805e-01 5.934005370960e-01 5.936339828021e-01 5.938716684843e-01 5.941132535105e-01 5.943592246869e-01 5.946088988103e-01 5.948661495244e-01 5.951289421978e-01 5.953965385918e-01 5.956694741998e-01 5.959457715788e-01 5.962277980565e-01 5.965151572425e-01 5.968098706485e-01 5.971098369841e-01 5.974160702388e-01 5.977274725803e-01 5.980433748643e-01 5.983652037053e-01 5.986936325800e-01 5.990294809540e-01 5.993726710323e-01 5.997207427551e-01 6.000741863550e-01 6.004339829972e-01 6.008009265170e-01 6.011755183320e-01 6.015565788113e-01 6.019435071204e-01 6.023370046641e-01 6.027378647514e-01 6.031452306541e-01 6.035605166561e-01 6.039833519975e-01 6.044121302783e-01 6.048493770986e-01 6.052931864140e-01 6.057443380664e-01 6.062046388352e-01 6.066718973111e-01 6.071461138606e-01 6.076291782150e-01 6.081196209109e-01 6.086170209548e-01 6.091242384889e-01 6.096385217640e-01 6.101617767624e-01 6.106934065022e-01 6.112322326456e-01 6.117791652843e-01 6.123350107875e-01 6.129001759185e-01 6.134730344150e-01 6.140550408543e-01 6.146449642597e-01 6.152439079225e-01 6.158520303719e-01 6.164680711545e-01 6.170943467330e-01 6.177288483257e-01 6.183724383873e-01 6.190252674623e-01 6.196860440059e-01 6.203578200483e-01 6.210380391217e-01 6.217273134970e-01 6.224267409618e-01 6.231344858431e-01 6.238514254023e-01 6.245789204110e-01 6.253152280872e-01 6.260614269761e-01 6.268166023440e-01 6.275816806711e-01 6.283556863033e-01 6.291406870746e-01 6.299343326487e-01 6.307375918571e-01 6.315517776389e-01 6.323745964497e-01 6.332081255756e-01 6.340510205928e-01 6.349039428302e-01 6.357680037455e-01 6.366402736330e-01 6.375225144769e-01 6.384153894835e-01 6.393179683848e-01 6.402313744973e-01 6.411548098212e-01 6.420874484848e-01 6.430294395249e-01 6.439820824400e-01 6.449447784371e-01 6.459185536976e-01 6.469023569282e-01 6.478945683848e-01 6.488978969814e-01 6.499107019022e-01 6.509336449090e-01 6.519682594729e-01 6.530119679436e-01 6.540654479868e-01 6.551296652355e-01 6.562028983987e-01 6.572873102073e-01 6.583814053058e-01 6.594863628587e-01 6.606010258952e-01 6.617254209199e-01 6.628592640618e-01 6.640039514376e-01 6.651587098057e-01 6.663241628266e-01 6.674987775649e-01 6.686836225380e-01 6.698781288393e-01 6.710827002371e-01 6.722970472567e-01 6.735222115745e-01 6.747574916610e-01 6.760011295441e-01 6.772561850202e-01 6.785190214102e-01 6.797930395967e-01 6.810780328097e-01 6.823714525888e-01 6.836754643197e-01 6.849884399411e-01 6.863108148268e-01 6.876430662884e-01 6.889852666327e-01 6.903372633704e-01 6.916984898601e-01 6.930688228804e-01 6.944489988746e-01 6.958387275708e-01 6.972374779712e-01 6.986459776456e-01 7.000636085872e-01 7.014895752033e-01 7.029258539357e-01 7.043695962373e-01 7.058238530196e-01 7.072866912308e-01 7.087576235608e-01 7.102382659124e-01 7.117274585436e-01 7.132250745623e-01 7.147323624053e-01 7.162471735546e-01 7.177709237916e-01 7.193034338152e-01 7.208437644927e-01 7.223929042674e-01 7.239502385182e-01 7.255151992018e-01 7.270894067183e-01 7.286707312794e-01 7.302603630093e-01 7.318584682480e-01 7.334636469236e-01 7.350771424100e-01 7.366986829492e-01 7.383260720124e-01 7.399633673998e-01 7.416064477971e-01 7.432564071127e-01 7.449153766593e-01 7.465803212314e-01 7.482530280442e-01 7.499325758419e-01 7.516179265275e-01 7.533112218044e-01 7.550112504454e-01 7.567173407259e-01 7.584305535054e-01 7.601494196337e-01 7.618757760729e-01 7.636075466595e-01 7.653451132493e-01 7.670902069877e-01 7.688398045576e-01 7.705958990146e-01 7.723582078211e-01 7.741248467879e-01 7.758979060106e-01 7.776762724224e-01 7.794600927640e-01 7.812490131943e-01 7.830428010929e-01 7.848414089215e-01 7.866456994172e-01 7.884537648155e-01 7.902666213164e-01 7.920846094741e-01 7.939062734861e-01 7.957334547202e-01 7.975634488537e-01 7.993974797028e-01 8.012364569456e-01 8.030778773453e-01 8.049244217043e-01 8.067734146992e-01 8.086266502119e-01 8.104830942761e-01 8.123416816014e-01 8.142041749435e-01 8.160689760151e-01 8.179371878485e-01 8.198081596925e-01 8.216801672542e-01 8.235559573387e-01 8.254333499122e-01 8.273125147536e-01 8.291946827694e-01 8.310775899596e-01 8.329624553686e-01 8.348487790550e-01 8.367359183122e-01 8.386250722265e-01 8.405153288299e-01 8.424060673149e-01 8.442975973163e-01 8.461891254219e-01 8.480824689237e-01 8.499746105568e-01 8.518677694955e-01 8.537610886595e-01 8.556533231993e-01 8.575457218813e-01 8.594381478916e-01 8.613285542846e-01 8.632198495237e-01 8.651079228864e-01 8.669963560336e-01 8.688835548620e-01 8.707683632754e-01 8.726523615884e-01 8.745335379699e-01 8.764130103578e-01 8.782902899369e-01 8.801647785376e-01 8.820375133717e-01 8.839067237033e-01 8.857730492754e-01 8.876363884928e-01 8.894960837271e-01 8.913526171720e-01 8.932052908633e-01 8.950539323868e-01 8.968986083984e-01 8.987388089137e-01 9.005750713195e-01 9.024063363624e-01 9.042328818439e-01 9.060544313618e-01 9.078701875335e-01 9.096818038603e-01 9.114860938104e-01 9.132853640899e-01 9.150790429752e-01 9.168665620689e-01 9.186473039171e-01 9.204215182010e-01 9.221892107335e-01 9.239497123138e-01 9.257025677312e-01 9.274488167242e-01 9.291869131633e-01 9.309166846187e-01 9.326399888866e-01 9.343531470947e-01 9.360595925178e-01 9.377570406619e-01 9.394442483766e-01 9.411240815305e-01 9.427938632917e-01 9.444547037211e-01 9.461061359188e-01 9.477468836966e-01 9.493783886120e-01 9.509996815698e-01 9.526101620599e-01 9.542105444007e-01 9.558000002409e-01 9.573781531151e-01 9.589457654284e-01 9.605019524263e-01 9.620461328198e-01 9.635786331116e-01 9.650994814518e-01 9.666084159820e-01 9.681047150987e-01 9.695885270205e-01 9.710602623978e-01 9.725185974095e-01 9.739634352359e-01 9.753964942717e-01 9.768162150268e-01 9.782216877606e-01 9.796132606145e-01 9.809914604766e-01 9.823559511827e-01 9.837066714174e-01 9.850421022785e-01 9.863639510875e-01 9.876713375607e-01 9.889636068524e-01 9.902408927384e-01 9.915032888730e-01 9.927517286969e-01 9.939841927567e-01 9.952013385099e-01 9.964028332736e-01 9.975890512174e-01 9.987602889115e-01 9.999150717728e-01 1.001054418727e+00 1.002177759359e+00 1.003285600578e+00 1.004376757678e+00 1.005452311165e+00 1.006512116424e+00 1.007555262056e+00 1.008581773775e+00 1.009593189354e+00 1.010586949535e+00 1.011565602219e+00 1.012527126451e+00 1.013472369418e+00 1.014401963315e+00 1.015315121173e+00 1.016212012251e+00 1.017091430283e+00 1.017956295286e+00 1.018804425256e+00 1.019636293647e+00 1.020452574256e+00 1.021251725381e+00 1.022036758525e+00 1.022804408886e+00 1.023557131300e+00 1.024294330496e+00 1.025015274378e+00 1.025722454638e+00 1.026412864086e+00 1.027089368663e+00 1.027750801338e+00 1.028397635953e+00 1.029030547665e+00 1.029647947524e+00 1.030252422077e+00 1.030842993823e+00 1.031419858499e+00 1.031984376503e+00 1.032533955695e+00 1.033073075295e+00 1.033598611237e+00 1.034112154335e+00 1.034614223213e+00 1.035105557356e+00 1.035585268157e+00 1.036053573156e+00 1.036513323850e+00 1.036962160964e+00 1.037402082232e+00 1.037833368165e+00 1.038254507589e+00 1.038669958226e+00 1.039075907578e+00 1.039476419044e+00 1.039869437237e+00 1.040255045408e+00 1.040639035191e+00 1.041014741331e+00 1.041388582146e+00 1.041756314639e+00 1.042122396348e+00 1.042486835238e+00 1.042846791248e+00 1.043208684626e+00 1.043567033554e+00 1.043927498483e+00 1.044288944418e+00 1.044650486729e+00 1.045016596064e+00 1.045382970763e+00 1.045756186209e+00 1.046132162021e+00 1.046513998370e+00 1.046902783190e+00 1.047295917353e+00 1.047701043577e+00 1.048111085275e+00 1.048533765364e+00 1.048964466745e+00 1.049406577808e+00 1.049863334746e+00 1.050329468648e+00 1.050813914390e+00 1.051308620146e+00 1.051822218123e+00 1.052351759235e+00 1.052897197372e+00 1.053465908330e+00 1.054047893626e+00 1.054655912414e+00 1.055281650151e+00 1.055931343739e+00 1.056604680601e+00 1.057299437803e+00 1.058025172579e+00 1.058770144831e+00 1.059548099595e+00 1.060351106934e+00 1.061182580497e+00 1.062048572088e+00 1.062938452478e+00 1.063867432169e+00 1.064823207604e+00 1.065817039670e+00 1.066844028791e+00 1.067903699949e+00 1.069005933939e+00 1.070138059377e+00 1.071315565750e+00 1.072526149629e+00 1.073779116031e+00 1.075074997703e+00 1.076407022729e+00 1.077787433351e+00 1.079203538563e+00 1.080670871948e+00 1.082177640360e+00 1.083729851877e+00 1.085330653601e+00 1.086972680485e+00 1.088669410158e+00 1.090405082766e+00 1.092195266380e+00 1.094030945951e+00 1.095915566502e+00 1.097853186635e+00 1.099834680720e+00 1.101874278025e+00 1.103956646046e+00 1.106096202584e+00 1.108284307956e+00 1.110522256902e+00 1.112817508715e+00 1.115157289740e+00 1.117556011608e+00 1.120001515220e+00 1.122501374878e+00 1.125054173281e+00 1.127655352202e+00 1.130314993547e+00 1.133019590365e+00 1.135780683944e+00 1.138590170247e+00 1.141451855859e+00 1.144365412366e+00 1.147325244475e+00 1.150341077832e+00 1.153399912000e+00 1.156512162422e+00 1.159671375630e+00 1.162877596715e+00 1.166133459511e+00 1.169430897872e+00 1.172779562159e+00 1.176168545533e+00 1.179603665938e+00 1.183082101058e+00 1.186599523583e+00 1.190162573987e+00 1.193759643708e+00 1.197400735148e+00 1.201076709155e+00 1.204788995851e+00 1.208539019589e+00 1.212318410997e+00 1.216136857137e+00 1.219980471964e+00 1.223858061065e+00 1.227762040969e+00 1.231691308495e+00 1.235651354370e+00 1.239627673667e+00 1.243633306911e+00 1.247652108478e+00 1.251694361661e+00 1.255753751123e+00 1.259824700641e+00 1.263914846427e+00 1.268009893956e+00 1.272120956368e+00 1.276235547279e+00 1.280357213566e+00 1.284485178449e+00 1.288609608791e+00 1.292741287244e+00 1.296863843345e+00 1.300988061983e+00 1.305103128319e+00 1.309207942686e+00 1.313307372136e+00 1.317388715943e+00 1.321461892069e+00 1.325512201791e+00 1.329547446543e+00 1.333561384155e+00 1.337547890484e+00 1.341515194801e+00 1.345447462723e+00 1.349356054654e+00 1.353228678575e+00 1.357066208825e+00 1.360870924938e+00 1.364630164073e+00 1.368355504164e+00 1.372030611522e+00 1.375663767447e+00 1.379248783873e+00 1.382780395901e+00 1.386265174730e+00 1.389688107908e+00 1.393060542948e+00 1.396369055701e+00 1.399617681052e+00 1.402804881197e+00 1.405921117325e+00 1.408976842043e+00 1.411954814531e+00 1.414866975776e+00 1.417702005709e+00 1.420459801148e+00 1.423144697773e+00 1.425742828151e+00 1.428265221168e+00 1.430698489061e+00 1.433049498652e+00 1.435313561644e+00 1.437484232963e+00 1.439569918963e+00 1.441557125777e+00 1.443455473508e+00 1.445255029039e+00 1.446958146802e+00 1.448565315283e+00 1.450067325219e+00 1.451475597118e+00 1.452775613085e+00 1.453976798132e+00 1.455072045334e+00 1.456060515481e+00 1.456947881567e+00 1.457723193169e+00 1.458396276604e+00 1.458957287695e+00 1.459412475689e+00 1.459759577942e+00 1.459995153029e+00 1.460126693797e+00 1.460143592866e+00 1.460057464246e+00 1.459859607089e+00 1.459553761943e+00 1.459143030918e+00 1.458620910046e+00 1.457998349430e+00 1.457265172450e+00 1.456430647707e+00 1.455492451765e+00 1.454450517560e+00 1.453313196767e+00 1.452070770359e+00 1.450736627520e+00 1.449303930949e+00 1.447780103509e+00 1.446165483373e+00 1.444458776330e+00 1.442672099048e+00 1.440795334146e+00 1.438843149348e+00 1.436810565665e+00 1.434701340730e+00 1.432524902245e+00 1.430275016324e+00 1.427966151608e+00 1.425590843092e+00 1.423160916594e+00 1.420679056949e+00 1.418142949210e+00 1.415567417833e+00 1.412945326082e+00 1.410291539198e+00 1.407602132462e+00 1.404885516506e+00 1.402147654505e+00 1.399387424701e+00 1.396619916024e+00 1.393838150311e+00 1.391056613254e+00 1.388275701062e+00 1.385499092492e+00 1.382738476578e+00 1.379988663047e+00 1.377266213641e+00 1.374565376569e+00 1.371898780507e+00 1.369268673846e+00 1.366676985945e+00 1.364135752363e+00 1.361640026096e+00 1.359204576690e+00 1.356826460503e+00 1.354511918042e+00 1.352268063386e+00 1.350092041390e+00 1.347998184662e+00 1.345977768976e+00 1.344044945736e+00 1.342195518552e+00 1.340434153746e+00 1.338767891684e+00 1.337189555408e+00 1.335712816240e+00 1.334329155422e+00 1.333045454823e+00 1.331862958234e+00 1.330777736642e+00 1.329798604412e+00 1.328914066238e+00 1.328135809996e+00 1.327454390605e+00 1.326871483403e+00 1.326388918748e+00 1.325998086917e+00 1.325706453312e+00 1.325500252806e+00 1.325386875334e+00 1.325357531683e+00 1.325408905334e+00 1.325543328594e+00 1.325747232327e+00 1.326025709294e+00 1.326367694312e+00 1.326770799865e+00 1.327232216580e+00 1.327741090716e+00 1.328299893665e+00 1.328893984632e+00 1.329525450932e+00 1.330184957203e+00 1.330865872090e+00 1.331566583016e+00 1.332273144502e+00 1.332989275109e+00 1.333699481052e+00 1.334404513337e+00 1.335095374605e+00 1.335765208240e+00 1.336411542772e+00 1.337022687082e+00 1.337599793098e+00 1.338131623288e+00 1.338614195268e+00 1.339044923690e+00 1.339412620012e+00 1.339720230501e+00 1.339956297554e+00 1.340120467497e+00 1.340206769575e+00 1.340210172307e+00 1.340129674918e+00 1.339958911563e+00 1.339696851652e+00 1.339338625802e+00 1.338884303735e+00 1.338328288497e+00 1.337671137362e+00 1.336911161146e+00 1.336042950266e+00 1.335072373397e+00 1.333992476093e+00 1.332806781860e+00 1.331513955775e+00 1.330112472064e+00 1.328606576333e+00 1.326992898355e+00 1.325277256976e+00 1.323455984399e+00 1.321534310342e+00 1.319512616646e+00 1.317392684228e+00 1.315180099604e+00 1.312872733246e+00 1.310478638002e+00 1.307997004459e+00 1.305433507225e+00 1.302791423580e+00 1.300073081645e+00 1.297285083454e+00 1.294428159947e+00 1.291510662666e+00 1.288533383378e+00 1.285502431277e+00 1.282423450469e+00 1.279298586240e+00 1.276137463632e+00 1.272938853370e+00 1.269714164613e+00 1.266464845748e+00 1.263197428755e+00 1.259918824418e+00 1.256630824256e+00 1.253344981467e+00 1.250060925682e+00 1.246789634529e+00 1.243534008761e+00 1.240300939966e+00 1.237099137058e+00 1.233929251426e+00 1.230804966258e+00 1.227726889664e+00 1.224704892087e+00 1.221746935323e+00 1.218856134963e+00 1.216044427864e+00 1.213314237220e+00 1.210677035311e+00 1.208137746947e+00 1.205705266203e+00 1.203386551267e+00 1.201189136689e+00 1.199122269186e+00 1.197191751848e+00 1.195406789177e+00 1.193771900490e+00 1.192300310696e+00 1.190993880824e+00 1.189860938159e+00 1.188912914733e+00 1.188147380239e+00 1.187580328976e+00 1.187208874471e+00 1.187043016445e+00 1.187088384544e+00 1.187340529648e+00 1.187814119793e+00 1.188499303794e+00 1.189406965653e+00 1.190531686249e+00 1.191872462301e+00 1.193434051779e+00 1.195201383402e+00 1.197184413418e+00 1.199364680564e+00 1.201742801773e+00 1.204311150376e+00 1.207052425799e+00 1.209969638217e+00 1.213035227761e+00 1.216251102595e+00 1.219593004461e+00 1.223048421663e+00 1.226606602229e+00 1.230240073281e+00 1.233944364335e+00 1.237687548346e+00 1.241461252472e+00 1.245242535381e+00 1.249005962878e+00 1.252745501525e+00 1.256424935978e+00 1.260039033043e+00 1.263559924868e+00 1.266968631098e+00 1.270255371184e+00 1.273388780107e+00 1.276368995953e+00 1.279166069697e+00 1.281773378192e+00 1.284178286590e+00 1.286362124965e+00 1.288327016610e+00 1.290050672845e+00 1.291537676874e+00 1.292777622081e+00 1.293764435398e+00 1.294506402109e+00 1.294990555176e+00 1.295232966010e+00 1.295226896116e+00 1.294981884999e+00 1.294507812682e+00 1.293805352897e+00 1.292896021588e+00 1.291780344128e+00 1.290478582266e+00 1.289000814650e+00 1.287358733486e+00 1.285577407194e+00 1.283659355880e+00 1.281632677148e+00 1.279506041159e+00 1.277296773586e+00 1.275026783759e+00 1.272702583864e+00 1.270350968572e+00 1.267976936037e+00 1.265601766447e+00 1.263241548538e+00 1.260899834726e+00 1.258605060358e+00 1.256356998968e+00 1.254176597282e+00 1.252076247072e+00 1.250061546664e+00 1.248158010650e+00 1.246365008612e+00 1.244706886074e+00 1.243194332301e+00 1.241837574505e+00 1.240664964008e+00 1.239677255641e+00 1.238906687363e+00 1.238365382212e+00 1.238071268382e+00 1.238055595184e+00 1.238323184468e+00 1.238915791982e+00 1.239838425031e+00 1.241122629531e+00 1.242791134957e+00 1.244851881460e+00 1.247341839815e+00 1.250257616863e+00 1.253626471768e+00 1.257454380628e+00 1.261740156951e+00 1.266500762952e+00 1.271710978095e+00 1.277385039110e+00 1.283492454567e+00 1.290019165125e+00 1.296947672208e+00 1.304228652675e+00 1.311852230784e+00 1.319752963874e+00 1.327902869144e+00 1.336251052706e+00 1.344734641128e+00 1.353322565831e+00 1.361932943706e+00 1.370532233857e+00 1.379051731989e+00 1.387437149593e+00 1.395645999311e+00 1.403607182141e+00 1.411296835565e+00 1.418649592708e+00 1.425637554578e+00 1.432223083798e+00 1.438367973422e+00 1.444062152516e+00 1.449266221166e+00 1.453985547818e+00 1.458195782421e+00 1.461899343046e+00 1.465104048414e+00 1.467800621781e+00 1.470024408768e+00 1.471765767289e+00 1.473068658015e+00 1.473945627336e+00 1.474424457777e+00 1.474554561895e+00 1.474344077582e+00 1.473863521139e+00 1.473128783689e+00 1.472197972640e+00 1.471120918569e+00 1.469927611643e+00 1.468698321596e+00 1.467448124393e+00 1.466262765957e+00 1.465171368592e+00 1.464224851666e+00 1.463495013993e+00 1.462986314596e+00 1.462784114469e+00 1.462886777771e+00 1.463339405390e+00 1.464169581459e+00 1.465353300648e+00 1.466935679959e+00 1.468855568055e+00 1.471118405495e+00 1.473672948015e+00 1.476447295463e+00 1.479410533450e+00 1.482433055601e+00 1.485463699965e+00 1.488371941529e+00 1.491046944931e+00 1.493389453122e+00 1.495239169493e+00 1.496513432625e+00 1.497053376973e+00 1.496759720992e+00 1.495522350315e+00 1.493220982047e+00 1.489800182413e+00 1.485146812876e+00 1.479240505752e+00 1.472022028651e+00 1.463473810034e+00 1.453618728373e+00 1.442445169266e+00 1.430038975258e+00 1.416429479768e+00 1.401724612974e+00 1.386028486917e+00 1.369442717903e+00 1.352145503118e+00 1.334250954518e+00 1.315962252371e+00 1.297445741318e+00 1.278891630268e+00 1.260526361077e+00 1.242526973220e+00 1.225149341524e+00 1.208587777783e+00 1.193079252037e+00 1.178851252368e+00 1.166100676095e+00 1.155063903912e+00 1.145896024132e+00 1.138786973284e+00 1.133855224340e+00 1.131190023412e+00 1.130851386011e+00 1.132804934177e+00 1.137014187627e+00 1.143327401301e+00 1.151576443607e+00 1.161520854502e+00 1.172865684030e+00 1.185303060360e+00 1.198456797545e+00 1.211978572602e+00 1.225471964050e+00 1.238579253627e+00 1.250949818065e+00 1.262246590728e+00 1.272209721967e+00 1.280572232593e+00 1.287173494340e+00 1.291875492964e+00 1.294608030302e+00 1.295387155853e+00 1.294243838292e+00 1.291324724909e+00 1.286784112172e+00 1.280850461181e+00 1.273796287841e+00 1.265898186531e+00 1.257497518741e+00 1.248897090492e+00 1.240442478997e+00 1.232441577174e+00 1.225180076389e+00 1.218937302956e+00 1.213915571594e+00 1.210314567916e+00 1.208253220867e+00 1.207820257556e+00 1.209050302536e+00 1.211911270006e+00 1.216347981965e+00 1.222218440940e+00 1.229366414986e+00 1.237558323938e+00 1.246528145860e+00 1.255977667090e+00 1.265547291355e+00 1.274893700939e+00 1.283621762729e+00 1.291374471398e+00 1.297799523711e+00 1.302583218069e+00 1.303547950473e+00 1.301014576969e+00 1.296796098557e+00 1.292942160613e+00 1.290681610706e+00 1.289828438376e+00 1.288925852116e+00 1.286039144977e+00 1.279821012791e+00 1.270297509919e+00 1.258959356066e+00 1.248153839479e+00 1.240051803552e+00 1.235614766454e+00 1.234183581268e+00 1.233928225524e+00 1.232856956997e+00 1.229842066754e+00 1.225190678777e+00 1.220439757693e+00 1.217470980165e+00 1.217431953399e+00 1.220002385888e+00 1.223382724871e+00 1.225085035145e+00 1.223052656455e+00 1.216508577904e+00 1.206202951487e+00 1.193984249953e+00 1.181835888258e+00 1.170846161179e+00 1.160714868869e+00 1.149994095634e+00 1.136954866939e+00 1.120668174940e+00 1.101711665735e+00 1.082129296274e+00 1.064691490135e+00 1.051726413869e+00 1.044061210958e+00 1.040723942128e+00 1.039613514704e+00 1.038670099330e+00 1.036920737769e+00 1.034904088887e+00 1.034228626296e+00 1.036519918202e+00 1.042355913767e+00 1.050748870637e+00 1.059469536826e+00 1.066080061116e+00 1.069047746495e+00 1.068375837145e+00 1.065546534639e+00 1.062789142491e+00 1.061942601010e+00 1.063545658359e+00 1.066640657535e+00 1.069363157918e+00 1.069983190177e+00 1.067886774842e+00 1.063943967085e+00 1.060104528793e+00 1.058449395252e+00 1.060115499176e+00 1.064633660573e+00 1.070131731925e+00 1.074226163808e+00 1.075064452727e+00 1.072012002765e+00 1.065735656564e+00 1.057637209819e+00 1.048992450243e+00 1.040291224501e+00 1.031111370364e+00 1.020245678250e+00 9.752657543501e-01 8.885204378902e-01 7.855146122015e-01 7.374982965848e-01 7.895246628365e-01 9.006803427136e-01 9.950719320510e-01 1.021955649634e+00 9.676326235823e-01 8.563126561405e-01 7.521046764272e-01 7.365269526318e-01 8.241832597918e-01 9.414120191467e-01 1.012302440305e+00 9.984640995454e-01 9.002499928564e-01 7.593439122543e-01 6.649062883010e-01 7.051445169158e-01 8.475316546273e-01 9.901512272796e-01 1.064273088246e+00 1.043703064000e+00 9.380080452721e-01 7.927842643220e-01 6.900761607028e-01 7.034881743840e-01 8.043369010127e-01 9.024583213979e-01 9.369720267009e-01 8.912464255435e-01 7.896059013073e-01 6.975585721234e-01 6.955368630168e-01 7.901727106421e-01 9.037751631177e-01 9.624493186933e-01 9.298063642066e-01 8.079926197274e-01 6.446034788350e-01 5.516845872859e-01 6.331433136095e-01 8.119214728192e-01 9.640083946995e-01 1.023857928441e+00 9.713587100051e-01 8.249403607862e-01 6.503234973625e-01 5.734359374696e-01 6.705684764904e-01 8.354077594220e-01 9.516623804231e-01 9.675967309043e-01 8.801541208590e-01 7.324350265600e-01 6.228918084276e-01 6.571751656179e-01 7.971213738341e-01 9.228999354304e-01 9.597411866578e-01 8.848033785595e-01 7.219724683449e-01 5.572776197587e-01 5.440110206468e-01 7.005873809391e-01 8.736414532124e-01 9.611450308373e-01 9.254780323126e-01 7.765634850106e-01 5.826233485750e-01 5.076287796254e-01 6.568467748366e-01 8.711002958466e-01 1.012529964236e+00 1.023599432006e+00 8.970459208716e-01 6.782774433767e-01 5.116165667765e-01 6.141809609551e-01 8.804010291225e-01 1.111030832769e+00 1.216328148221e+00 1.164541769710e+00 9.668859849748e-01 6.869592891217e-01 5.024238738670e-01 6.432294372337e-01 9.280306494389e-01 1.152724168427e+00 1.242404072471e+00 1.179294628781e+00 9.876944078027e-01 7.413156037312e-01 5.936931018251e-01 6.866366647407e-01 8.958658825550e-01 1.063022391654e+00 1.124903495739e+00 1.075245902905e+00 9.487338718630e-01 8.167797827034e-01 7.659823096946e-01 8.216530561884e-01 9.177498768644e-01 9.819978518431e-01 9.831461768550e-01 9.290328761593e-01 8.563920535941e-01 8.125498587372e-01 8.214133519196e-01 8.623724261209e-01 8.954503529372e-01 8.948537023762e-01 8.602289684974e-01 8.134201065363e-01 7.858475712280e-01 7.967032105924e-01 8.378730613059e-01 8.849428962407e-01 9.188593674949e-01
 4.911920013528e-01 4.917868804963e-01 4.925611145091e-01 4.934753060982e-01 4.943862191913e-01 4.951418326013e-01 4.956986991531e-01 4.961816621549e-01 4.967833078172e-01 4.975971761588e-01 4.985436580870e-01 4.994501624796e-01 5.001859847975e-01 5.007425419939e-01 5.012412926410e-01 5.018614906047e-01 5.027042502356e-01 5.036928963285e-01 5.046273207197e-01 5.053565365379e-01 5.059049121491e-01 5.064298246801e-01 5.070943941665e-01 5.079549821351e-01 5.089293088144e-01 5.098530186263e-01 5.105952461810e-01 5.111653000374e-01 5.117083720391e-01 5.123884915444e-01 5.132595475573e-01 5.142266636827e-01 5.151196775176e-01 5.158223617573e-01 5.163689215651e-01 5.169231275027e-01 5.176408534105e-01 5.185314875370e-01 5.194574979367e-01 5.202617486027e-01 5.208963658453e-01 5.214435062876e-01 5.220394695667e-01 5.227727355894e-01 5.236282700184e-01 5.244991920388e-01 5.252635085136e-01 5.258817676586e-01 5.264218185612e-01 5.270127489929e-01 5.277442127049e-01 5.285984226849e-01 5.294544807163e-01 5.301809551097e-01 5.307474790051e-01 5.312613079446e-01 5.318723917614e-01 5.326421034865e-01 5.334955192946e-01 5.342940799265e-01 5.349515423035e-01 5.354946820010e-01 5.360345366782e-01 5.366770250149e-01 5.374421498946e-01 5.382537093099e-01 5.390093775596e-01 5.396500848520e-01 5.401972438942e-01 5.407319042007e-01 5.413495382300e-01 5.420924103228e-01 5.429029842235e-01 5.436619131593e-01 5.442788156361e-01 5.447717717490e-01 5.452583165315e-01 5.458703818298e-01 5.466435806495e-01 5.474739333044e-01 5.481970600253e-01 5.487322444421e-01 5.491558196611e-01 5.496375907004e-01 5.502937037763e-01 5.510965509352e-01 5.518901480999e-01 5.525217967511e-01 5.529736771647e-01 5.533738384687e-01 5.538878756279e-01 5.545734602821e-01 5.553452677065e-01 5.560494833493e-01 5.565886350624e-01 5.569957998128e-01 5.574063087125e-01 5.579391364269e-01 5.586062816508e-01 5.593108950258e-01 5.599366364769e-01 5.604288377722e-01 5.608313955851e-01 5.612514062757e-01 5.617756910293e-01 5.624092345845e-01 5.630741233928e-01 5.636729450335e-01 5.641563190600e-01 5.645539875047e-01 5.649619142031e-01 5.654719807125e-01 5.660999156064e-01 5.667651169241e-01 5.673529855271e-01 5.678034072274e-01 5.681600399485e-01 5.685441574172e-01 5.690591332428e-01 5.696979438121e-01 5.703446597974e-01 5.708727522132e-01 5.712519561122e-01 5.715674132408e-01 5.719518563225e-01 5.724778130482e-01 5.730964076693e-01 5.736821470108e-01 5.741384725329e-01 5.744745141064e-01 5.747871874089e-01 5.751828483172e-01 5.756972937414e-01 5.762710939702e-01 5.768002777197e-01 5.772199381430e-01 5.775499501237e-01 5.778722005855e-01 5.782626211365e-01 5.787468162536e-01 5.792769134422e-01 5.797690594595e-01 5.801702541178e-01 5.804966282086e-01 5.808131746496e-01 5.811858089549e-01 5.816337061870e-01 5.821166589851e-01 5.825674223781e-01 5.829453938729e-01 5.832645053103e-01 5.835743778627e-01 5.839218050446e-01 5.843245027263e-01 5.847550180481e-01 5.851681403966e-01 5.855333328438e-01 5.858524547734e-01 5.861523148666e-01 5.864710779350e-01 5.868308005346e-01 5.872170450466e-01 5.875976243809e-01 5.879452637794e-01 5.882539958761e-01 5.885410220691e-01 5.888350806061e-01 5.891563502387e-01 5.894969267574e-01 5.898375964517e-01 5.901596153982e-01 5.904544228787e-01 5.907296183331e-01 5.910042432556e-01 5.912914317336e-01 5.915925020770e-01 5.918950907258e-01 5.921870433844e-01 5.924605054191e-01 5.927206025475e-01 5.929800506889e-01 5.932429286215e-01 5.935090297873e-01 5.937714191027e-01 5.940251939192e-01 5.942709778366e-01 5.945142382744e-01 5.947574049845e-01 5.949968549549e-01 5.952272107978e-01 5.954499878294e-01 5.956682590403e-01 5.958889589358e-01 5.961125302227e-01 5.963342141369e-01 5.965447362912e-01 5.967435117688e-01 5.969376904293e-01 5.971345101058e-01 5.973355530441e-01 5.975370422066e-01 5.977289785250e-01 5.979111355871e-01 5.980899577093e-01 5.982727754012e-01 5.984598345461e-01 5.986436143144e-01 5.988200272941e-01 5.989881082696e-01 5.991567896831e-01 5.993304246664e-01 5.995046320670e-01 5.996741219300e-01 5.998357964775e-01 5.999920301414e-01 6.001487845005e-01 6.003096031835e-01 6.004691303129e-01 6.006202959957e-01 6.007636250047e-01 6.009042696074e-01 6.010466367132e-01 6.011904152108e-01 6.013294833082e-01 6.014593688223e-01 6.015837252939e-01 6.017095756975e-01 6.018366097211e-01 6.019624035554e-01 6.020823537655e-01 6.021964027592e-01 6.023085151491e-01 6.024258784222e-01 6.025439761439e-01 6.026573386575e-01 6.027655515037e-01 6.028724195238e-01 6.029809205980e-01 6.030922218738e-01 6.032022589973e-01 6.033059673559e-01 6.034066969757e-01 6.035080553562e-01 6.036098108537e-01 6.037118369298e-01 6.038096545651e-01 6.039027405160e-01 6.039950815051e-01 6.040887077693e-01 6.041814498333e-01 6.042714044390e-01 6.043597326378e-01 6.044475888026e-01 6.045357040919e-01 6.046239483501e-01 6.047097664002e-01 6.047943226671e-01 6.048808252357e-01 6.049699518839e-01 6.050574713887e-01 6.051427443028e-01 6.052252251051e-01 6.053087667596e-01 6.053950475214e-01 6.054820560445e-01 6.055667371110e-01 6.056497101039e-01 6.057316267803e-01 6.058145473655e-01 6.058995727823e-01 6.059845833129e-01 6.060676986709e-01 6.061511000110e-01 6.062354266634e-01 6.063203181791e-01 6.064068252841e-01 6.064943660877e-01 6.065815858508e-01 6.066709987575e-01 6.067607584467e-01 6.068512573770e-01 6.069419769933e-01 6.070351817058e-01 6.071297179305e-01 6.072261571664e-01 6.073239120013e-01 6.074222892985e-01 6.075219222679e-01 6.076240622553e-01 6.077272740597e-01 6.078325903461e-01 6.079417914388e-01 6.080519897765e-01 6.081637378712e-01 6.082769953645e-01 6.083918289620e-01 6.085102175750e-01 6.086315268717e-01 6.087546978175e-01 6.088808017968e-01 6.090087754673e-01 6.091385808033e-01 6.092714307850e-01 6.094082078333e-01 6.095470856497e-01 6.096893422171e-01 6.098356507087e-01 6.099855370768e-01 6.101376177747e-01 6.102928726210e-01 6.104514343891e-01 6.106131183751e-01 6.107807461484e-01 6.109528571079e-01 6.111276961796e-01 6.113054837327e-01 6.114873414516e-01 6.116724036137e-01 6.118641788081e-01 6.120601014404e-01 6.122608011039e-01 6.124655863885e-01 6.126732092375e-01 6.128852702700e-01 6.131023321685e-01 6.133255849043e-01 6.135538831071e-01 6.137876825198e-01 6.140249452092e-01 6.142668935948e-01 6.145147429761e-01 6.147676788642e-01 6.150270416718e-01 6.152935316991e-01 6.155630814621e-01 6.158383170828e-01 6.161191187317e-01 6.164057698751e-01 6.167000847859e-01 6.170000793787e-01 6.173053941342e-01 6.176167554561e-01 6.179338298426e-01 6.182571353836e-01 6.185890708823e-01 6.189269420668e-01 6.192699709008e-01 6.196196573374e-01 6.199770597086e-01 6.203410812680e-01 6.207126459733e-01 6.210913856998e-01 6.214769219171e-01 6.218699563550e-01 6.222691737347e-01 6.226768330406e-01 6.230922533389e-01 6.235150637395e-01 6.239457096139e-01 6.243840308642e-01 6.248292677187e-01 6.252825020560e-01 6.257437841509e-01 6.262139597103e-01 6.266919930717e-01 6.271788179177e-01 6.276728732985e-01 6.281743653093e-01 6.286860192893e-01 6.292046195000e-01 6.297333080130e-01 6.302702739578e-01 6.308149148565e-01 6.313699102364e-01 6.319322734286e-01 6.325041659597e-01 6.330847677598e-01 6.336743699165e-01 6.342731242295e-01 6.348809366231e-01 6.354979184571e-01 6.361243084065e-01 6.367597382393e-01 6.374039392520e-01 6.380583626170e-01 6.387217121733e-01 6.393945445691e-01 6.400777472417e-01 6.407701025945e-01 6.414710757666e-01 6.421832724802e-01 6.429044286908e-01 6.436346518558e-01 6.443755967241e-01 6.451260660877e-01 6.458873640403e-01 6.466583420747e-01 6.474385680170e-01 6.482288540368e-01 6.490297953657e-01 6.498407536360e-01 6.506629607780e-01 6.514937292638e-01 6.523337635964e-01 6.531849927518e-01 6.540462723293e-01 6.549182935766e-01 6.558010723673e-01 6.566929055976e-01 6.575950899432e-01 6.585074560714e-01 6.594303768963e-01 6.603643030538e-01 6.613086180376e-01 6.622634261246e-01 6.632285753874e-01 6.642029862973e-01 6.651892435185e-01 6.661853293906e-01 6.671921457122e-01 6.682102838524e-01 6.692383908692e-01 6.702760639024e-01 6.713248003639e-01 6.723838409502e-01 6.734539060793e-01 6.745345061690e-01 6.756254043924e-01 6.767269429422e-01 6.778383467162e-01 6.789606814259e-01 6.800945656266e-01 6.812382731959e-01 6.823920965598e-01 6.835572516200e-01 6.847317120768e-01 6.859170494369e-01 6.871136252758e-01 6.883208403174e-01 6.895385901499e-01 6.907649224439e-01 6.920026255251e-01 6.932516989034e-01 6.945104795902e-01 6.957796882958e-01 6.970595786323e-01 6.983490159584e-01 6.996488711032e-01 7.009599222171e-01 7.022801532917e-01 7.036101481327e-01 7.049514975761e-01 7.063019854167e-01 7.076631788988e-01 7.090342753527e-01 7.104150002694e-01 7.118065958401e-01 7.132069670270e-01 7.146178041236e-01 7.160382447509e-01 7.174686197962e-01 7.189088111040e-01 7.203579307295e-01 7.218169560746e-01 7.232860124016e-01 7.247638658114e-01 7.262517574410e-01 7.277500074671e-01 7.292556944099e-01 7.307721273809e-01 7.322969217301e-01 7.338312201057e-01 7.353748955300e-01 7.369270080579e-01 7.384885674800e-01 7.400592476439e-01 7.416381237220e-01 7.432267314379e-01 7.448231625388e-01 7.464286092263e-01 7.480422185922e-01 7.496648220453e-01 7.512959356790e-01 7.529352720231e-01 7.545820546149e-01 7.562380016031e-01 7.579014998440e-01 7.595725493961e-01 7.612527368151e-01 7.629394591971e-01 7.646351037960e-01 7.663378774350e-01 7.680483357211e-01 7.697660608500e-01 7.714912390933e-01 7.732236363728e-01 7.749639295757e-01 7.767107180331e-01 7.784644317809e-01 7.802257800875e-01 7.819930228570e-01 7.837680441096e-01 7.855485780282e-01 7.873353360133e-01 7.891299976945e-01 7.909297657253e-01 7.927361325298e-01 7.945490809890e-01 7.963670236752e-01 7.981920159627e-01 8.000209056739e-01 8.018569266503e-01 8.036983799673e-01 8.055441875333e-01 8.073968416357e-01 8.092532739973e-01 8.111150101277e-01 8.129827202409e-01 8.148536014992e-01 8.167309309995e-01 8.186111407365e-01 8.204967687560e-01 8.223865764971e-01 8.242798274837e-01 8.261775164678e-01 8.280787784151e-01 8.299840820205e-01 8.318936921930e-01 8.338058175297e-01 8.357219614749e-01 8.376409273745e-01 8.395623041598e-01 8.414877419884e-01 8.434153752549e-01 8.453455307956e-01 8.472789756911e-01 8.492133877995e-01 8.511503976271e-01 8.530897506502e-01 8.550307697519e-01 8.569741091377e-01 8.589182724522e-01 8.608640014278e-01 8.628113153078e-01 8.647585928378e-01 8.667090426497e-01 8.686581919453e-01 8.706088630534e-01 8.725586380717e-01 8.745093270053e-01 8.764613204453e-01 8.784110444480e-01 8.803621015142e-01 8.823123570324e-01 8.842612929789e-01 8.862100044659e-01 8.881569943476e-01 8.901035744822e-01 8.920492224578e-01 8.939911818599e-01 8.959328111728e-01 8.978724318785e-01 8.998098967065e-01 9.017453954856e-01 9.036771643544e-01 9.056072955251e-01 9.075341646954e-01 9.094572860903e-01 9.113772919086e-01 9.132950645177e-01 9.152086997083e-01 9.171176768526e-01 9.190225673852e-01 9.209240719840e-01 9.228206953619e-01 9.247117016373e-01 9.265983382101e-01 9.284801972500e-01 9.303567295952e-01 9.322273775110e-01 9.340924651491e-01 9.359509976865e-01 9.378030873280e-01 9.396495682966e-01 9.414899243152e-01 9.433228818037e-01 9.451481888367e-01 9.469665224958e-01 9.487786519634e-01 9.505813806290e-01 9.523766258435e-01 9.541639627458e-01 9.559426869323e-01 9.577135301494e-01 9.594751199107e-01 9.612278290373e-01 9.629715375164e-01 9.647055644955e-01 9.664306281771e-01 9.681451152683e-01 9.698499663175e-01 9.715446178880e-01 9.732283519812e-01 9.749020118012e-01 9.765642099482e-01 9.782158275574e-01 9.798562691341e-01 9.814844395371e-01 9.831014415429e-01 9.847066867939e-01 9.862997643343e-01 9.878805906665e-01 9.894487105933e-01 9.910046657108e-01 9.925477847070e-01 9.940771456007e-01 9.955934713289e-01 9.970967028337e-01 9.985871864924e-01 1.000062583315e+00 1.001524392565e+00 1.002972074605e+00 1.004405138264e+00 1.005825103797e+00 1.007229197342e+00 1.008619421693e+00 1.009994189518e+00 1.011354321347e+00 1.012699156931e+00 1.014028766214e+00 1.015343145792e+00 1.016641289663e+00 1.017923616512e+00 1.019191432686e+00 1.020442018927e+00 1.021676778444e+00 1.022895722873e+00 1.024098481202e+00 1.025285056266e+00 1.026455290414e+00 1.027609223267e+00 1.028745854697e+00 1.029866545966e+00 1.030970547565e+00 1.032057331079e+00 1.033128106477e+00 1.034181544151e+00 1.035218963917e+00 1.036238740264e+00 1.037242061372e+00 1.038229165001e+00 1.039197766078e+00 1.040151142271e+00 1.041088114697e+00 1.042007353877e+00 1.042910804039e+00 1.043796397572e+00 1.044667349922e+00 1.045519975520e+00 1.046357523140e+00 1.047178526465e+00 1.047982738307e+00 1.048772154163e+00 1.049544421367e+00 1.050302366502e+00 1.051044048392e+00 1.051770548254e+00 1.052481380962e+00 1.053177497485e+00 1.053859142957e+00 1.054525822118e+00 1.055178801026e+00 1.055817346367e+00 1.056441655451e+00 1.057053170586e+00 1.057651058629e+00 1.058237355178e+00 1.058809269276e+00 1.059369289219e+00 1.059918768462e+00 1.060454740451e+00 1.060981873060e+00 1.061495508402e+00 1.062001394819e+00 1.062496436933e+00 1.062981600887e+00 1.063459523647e+00 1.063926347465e+00 1.064387342701e+00 1.064839321482e+00 1.065285407543e+00 1.065725606100e+00 1.066157829166e+00 1.066587454827e+00 1.067009348415e+00 1.067430447474e+00 1.067846062440e+00 1.068258656424e+00 1.068671061982e+00 1.069079823706e+00 1.069490284602e+00 1.069897584690e+00 1.070308189410e+00 1.070719368426e+00 1.071131388099e+00 1.071549801741e+00 1.071967056620e+00 1.072393187533e+00 1.072820970455e+00 1.073256957739e+00 1.073701246478e+00 1.074148978676e+00 1.074609843965e+00 1.075077107774e+00 1.075556913780e+00 1.076047615131e+00 1.076548000689e+00 1.077066595254e+00 1.077593472398e+00 1.078140866309e+00 1.078699020610e+00 1.079277378118e+00 1.079872991881e+00 1.080484573226e+00 1.081121442676e+00 1.081772577311e+00 1.082450988831e+00 1.083148421453e+00 1.083870339266e+00 1.084619181216e+00 1.085388172821e+00 1.086191160913e+00 1.087013954889e+00 1.087870759925e+00 1.088754686181e+00 1.089667477492e+00 1.090616853485e+00 1.091590728312e+00 1.092606216034e+00 1.093648998371e+00 1.094730576924e+00 1.095848370077e+00 1.096998821548e+00 1.098194460126e+00 1.099419961954e+00 1.100693453036e+00 1.102000871837e+00 1.103352102411e+00 1.104746611310e+00 1.106178448784e+00 1.107662255516e+00 1.109181096891e+00 1.110751979161e+00 1.112365148524e+00 1.114024476940e+00 1.115734072905e+00 1.117484244989e+00 1.119291278818e+00 1.121139292524e+00 1.123041599159e+00 1.124991233699e+00 1.126990514527e+00 1.129043055098e+00 1.131140361744e+00 1.133296727731e+00 1.135497971686e+00 1.137754724176e+00 1.140062770782e+00 1.142421132967e+00 1.144836038339e+00 1.147296229977e+00 1.149816364566e+00 1.152384023071e+00 1.155005578694e+00 1.157680358209e+00 1.160403328671e+00 1.163184598583e+00 1.166010384987e+00 1.168893279234e+00 1.171824389940e+00 1.174806890240e+00 1.177841508081e+00 1.180921641482e+00 1.184056299830e+00 1.187234791300e+00 1.190465127250e+00 1.193740919195e+00 1.197062318557e+00 1.200433163908e+00 1.203844460700e+00 1.207304270961e+00 1.210803900086e+00 1.214347270327e+00 1.217933923296e+00 1.221555053577e+00 1.225222349900e+00 1.228920639425e+00 1.232660776571e+00 1.236433684796e+00 1.240240261894e+00 1.244082993464e+00 1.247950024020e+00 1.251855036053e+00 1.255781752527e+00 1.259738902668e+00 1.263720567955e+00 1.267722810839e+00 1.271752488843e+00 1.275795193705e+00 1.279864710028e+00 1.283943524479e+00 1.288040255090e+00 1.292152036401e+00 1.296269677583e+00 1.300403588210e+00 1.304536417464e+00 1.308681318669e+00 1.312826136158e+00 1.316971614605e+00 1.321120512553e+00 1.325259962686e+00 1.329401304190e+00 1.333528862214e+00 1.337651223313e+00 1.341761456663e+00 1.345855600569e+00 1.349939077230e+00 1.353997269046e+00 1.358041946382e+00 1.362059214558e+00 1.366051874975e+00 1.370020637079e+00 1.373953740174e+00 1.377862349192e+00 1.381729541149e+00 1.385565842054e+00 1.389361438073e+00 1.393112864437e+00 1.396826759982e+00 1.400486859888e+00 1.404107414082e+00 1.407670839454e+00 1.411184079578e+00 1.414643498719e+00 1.418040189142e+00 1.421384727648e+00 1.424658629807e+00 1.427876132308e+00 1.431022724188e+00 1.434100036008e+00 1.437111325303e+00 1.440042078477e+00 1.442905555140e+00 1.445685052191e+00 1.448389391694e+00 1.451011858881e+00 1.453546936498e+00 1.456002480534e+00 1.458364223888e+00 1.460643013783e+00 1.462826412808e+00 1.464918014118e+00 1.466917628490e+00 1.468816290943e+00 1.470623684688e+00 1.472325487849e+00 1.473931672006e+00 1.475433873608e+00 1.476831445928e+00 1.478128302316e+00 1.479313853101e+00 1.480398506702e+00 1.481370638099e+00 1.482236960105e+00 1.482994406318e+00 1.483638629269e+00 1.484178607334e+00 1.484599823216e+00 1.484916525595e+00 1.485117519420e+00 1.485208635320e+00 1.485188961653e+00 1.485053586541e+00 1.484812337053e+00 1.484455007242e+00 1.483992055192e+00 1.483415967366e+00 1.482729889674e+00 1.481941019845e+00 1.481037492455e+00 1.480035807167e+00 1.478923990728e+00 1.477711075754e+00 1.476398392829e+00 1.474981910788e+00 1.473473733492e+00 1.471862720265e+00 1.470164351741e+00 1.468371413398e+00 1.466489441438e+00 1.464526133107e+00 1.462472174072e+00 1.460346915684e+00 1.458138086720e+00 1.455859179135e+00 1.453510434377e+00 1.451090851634e+00 1.448616164948e+00 1.446074139802e+00 1.443483504060e+00 1.440838139974e+00 1.438147676315e+00 1.435416659181e+00 1.432643109115e+00 1.429843139351e+00 1.427007796037e+00 1.424153331906e+00 1.421279057299e+00 1.418388780846e+00 1.415494341431e+00 1.412589934727e+00 1.409693238993e+00 1.406797179657e+00 1.403915553289e+00 1.401051864910e+00 1.398204543763e+00 1.395391317429e+00 1.392602432118e+00 1.389857096241e+00 1.387148679561e+00 1.384487992581e+00 1.381881298938e+00 1.379325593902e+00 1.376837338573e+00 1.374406353349e+00 1.372049949473e+00 1.369764247867e+00 1.367553949647e+00 1.365428295551e+00 1.363379447650e+00 1.361423831966e+00 1.359552675433e+00 1.357775757881e+00 1.356094462194e+00 1.354504186048e+00 1.353018852300e+00 1.351625283148e+00 1.350337793221e+00 1.349147998686e+00 1.348058775255e+00 1.347074015630e+00 1.346184357631e+00 1.345400739197e+00 1.344709583683e+00 1.344119801477e+00 1.343624479292e+00 1.343220213981e+00 1.342911675595e+00 1.342683727662e+00 1.342548120582e+00 1.342489387622e+00 1.342509536876e+00 1.342605792300e+00 1.342766935285e+00 1.342998340165e+00 1.343284903267e+00 1.343630196580e+00 1.344024726978e+00 1.344461463733e+00 1.344940955340e+00 1.345449840307e+00 1.345992179774e+00 1.346551744653e+00 1.347129511276e+00 1.347718423208e+00 1.348308783624e+00 1.348901517797e+00 1.349481707430e+00 1.350052286547e+00 1.350601871102e+00 1.351125768277e+00 1.351620898968e+00 1.352077239931e+00 1.352494353700e+00 1.352861423372e+00 1.353178769238e+00 1.353438918409e+00 1.353636373201e+00 1.353769571773e+00 1.353831267445e+00 1.353821293089e+00 1.353730378668e+00 1.353560046643e+00 1.353305065471e+00 1.352962115172e+00 1.352530973790e+00 1.352005711322e+00 1.351389074046e+00 1.350674029442e+00 1.349863201846e+00 1.348954253992e+00 1.347946132269e+00 1.346839528040e+00 1.345631780669e+00 1.344326132959e+00 1.342919925391e+00 1.341416809261e+00 1.339816384387e+00 1.338118192322e+00 1.336328268143e+00 1.334442415429e+00 1.332468895405e+00 1.330404535645e+00 1.328254797142e+00 1.326022837418e+00 1.323708740637e+00 1.321318512496e+00 1.318852427878e+00 1.316317780280e+00 1.313714752711e+00 1.311048616791e+00 1.308323235322e+00 1.305541529087e+00 1.302710296281e+00 1.299829150430e+00 1.296907937246e+00 1.293948064857e+00 1.290953466891e+00 1.287931414056e+00 1.284883495920e+00 1.281819084212e+00 1.278739060135e+00 1.275650750168e+00 1.272559056121e+00 1.269467940880e+00 1.266386453743e+00 1.263315012044e+00 1.260265947494e+00 1.257239089235e+00 1.254243560558e+00 1.251286706682e+00 1.248370259159e+00 1.245507925078e+00 1.242698594971e+00 1.239955444893e+00 1.237282480991e+00 1.234687029477e+00 1.232178172155e+00 1.229761324545e+00 1.227446476813e+00 1.225237957877e+00 1.223148897150e+00 1.221181978439e+00 1.219349035555e+00 1.217655736902e+00 1.216110226424e+00 1.214723740052e+00 1.213497040705e+00 1.212445700201e+00 1.211571097896e+00 1.210881992377e+00 1.210386752495e+00 1.210084771509e+00 1.209991841263e+00 1.210101525149e+00 1.210427170613e+00 1.210966807047e+00 1.211721644840e+00 1.212700955264e+00 1.213891849345e+00 1.215307444323e+00 1.216933886081e+00 1.218775500399e+00 1.220827370005e+00 1.223076126521e+00 1.225527701894e+00 1.228158763233e+00 1.230972522341e+00 1.233950777261e+00 1.237080545253e+00 1.240355733720e+00 1.243750354282e+00 1.247263004866e+00 1.250863063209e+00 1.254541105440e+00 1.258279304549e+00 1.262050884602e+00 1.265849782470e+00 1.269639901471e+00 1.273416018570e+00 1.277150009254e+00 1.280820392481e+00 1.284419080294e+00 1.287908935540e+00 1.291289811114e+00 1.294528947390e+00 1.297617910180e+00 1.300539679525e+00 1.303271654491e+00 1.305816163349e+00 1.308142618462e+00 1.310254755391e+00 1.312136963609e+00 1.313779651952e+00 1.315187876867e+00 1.316342370886e+00 1.317255775983e+00 1.317918790582e+00 1.318334693322e+00 1.318512329617e+00 1.318446099754e+00 1.318154804661e+00 1.317635774611e+00 1.316905761675e+00 1.315973912318e+00 1.314847803456e+00 1.313549185071e+00 1.312080379234e+00 1.310466962513e+00 1.308716057413e+00 1.306844354740e+00 1.304873075097e+00 1.302806154245e+00 1.300671346605e+00 1.298473921432e+00 1.296232154218e+00 1.293964140954e+00 1.291673301921e+00 1.289387399200e+00 1.287106047032e+00 1.284848878554e+00 1.282630260070e+00 1.280451946208e+00 1.278342463644e+00 1.276297080618e+00 1.274340282491e+00 1.272482620657e+00 1.270730386211e+00 1.269113773146e+00 1.267631491148e+00 1.266314236282e+00 1.265172605951e+00 1.264223867057e+00 1.263502059571e+00 1.263011020815e+00 1.262790184372e+00 1.262852277851e+00 1.263225239572e+00 1.263940465941e+00 1.265007267989e+00 1.266469791460e+00 1.268332022131e+00 1.270627383649e+00 1.273371976406e+00 1.276572269113e+00 1.280258596153e+00 1.284416653460e+00 1.289068728059e+00 1.294200974473e+00 1.299806525820e+00 1.305883240667e+00 1.312390575196e+00 1.319329570485e+00 1.326645669866e+00 1.334316842640e+00 1.342301503753e+00 1.350538307656e+00 1.359003656227e+00 1.367616515399e+00 1.376342223990e+00 1.385113580203e+00 1.393868081762e+00 1.402563674781e+00 1.411120501167e+00 1.419505695576e+00 1.427646001845e+00 1.435501172644e+00 1.443025995710e+00 1.450163197729e+00 1.456895846551e+00 1.463165804256e+00 1.468964907678e+00 1.474257726665e+00 1.479026160780e+00 1.483267687437e+00 1.486956200423e+00 1.490112751887e+00 1.492716893253e+00 1.494793592848e+00 1.496348808648e+00 1.497392186271e+00 1.497965137127e+00 1.498065234312e+00 1.497750304245e+00 1.497032428292e+00 1.495956620628e+00 1.494572463668e+00 1.492900210328e+00 1.491019044265e+00 1.488947087196e+00 1.486761373107e+00 1.484507806640e+00 1.482232777505e+00 1.480020889520e+00 1.477888666028e+00 1.475935031997e+00 1.474180691605e+00 1.472684049126e+00 1.471506235360e+00 1.470643620482e+00 1.470174486389e+00 1.470070281992e+00 1.470362013284e+00 1.471043545565e+00 1.472064885839e+00 1.473433989295e+00 1.475050101283e+00 1.476884844640e+00 1.478841005205e+00 1.480815377436e+00 1.482733656889e+00 1.484439306960e+00 1.485854842822e+00 1.486823145298e+00 1.487231053317e+00 1.486964467442e+00 1.485877515744e+00 1.483895968958e+00 1.480883279926e+00 1.476781089192e+00 1.471506202791e+00 1.464996395877e+00 1.457243659234e+00 1.448195379360e+00 1.437894969002e+00 1.426339947670e+00 1.413588192285e+00 1.399717625145e+00 1.384786102480e+00 1.368938628367e+00 1.352260175667e+00 1.334917220095e+00 1.317059465440e+00 1.298843328961e+00 1.280482153703e+00 1.262136753190e+00 1.244048811067e+00 1.226413872458e+00 1.209465053243e+00 1.193449093551e+00 1.178575454858e+00 1.165114917432e+00 1.153266622884e+00 1.143268913853e+00 1.135315103333e+00 1.129564643286e+00 1.126169499305e+00 1.125184654929e+00 1.126665912174e+00 1.130558186413e+00 1.136772542657e+00 1.145148225460e+00 1.155443940984e+00 1.167398218637e+00 1.180658758045e+00 1.194881552331e+00 1.209660464169e+00 1.224603034910e+00 1.239316314581e+00 1.253400209310e+00 1.266526518113e+00 1.278345613976e+00 1.288605662295e+00 1.297078526305e+00 1.303589099077e+00 1.308059077776e+00 1.310420227978e+00 1.310721507113e+00 1.309033507534e+00 1.305497124436e+00 1.300321473596e+00 1.293721103311e+00 1.285998902415e+00 1.277434927319e+00 1.268364346950e+00 1.259115696842e+00 1.250004523078e+00 1.241367305423e+00 1.233478489679e+00 1.226625424007e+00 1.221033344988e+00 1.216898547042e+00 1.214380231247e+00 1.213566730914e+00 1.214524498005e+00 1.217229064561e+00 1.221629031072e+00 1.227588166296e+00 1.234913087277e+00 1.243365482577e+00 1.252618386162e+00 1.262336498120e+00 1.272107789217e+00 1.281525762626e+00 1.290169200346e+00 1.297617687046e+00 1.300918251324e+00 1.300871439512e+00 1.299216540161e+00 1.297905235143e+00 1.298051765632e+00 1.299356381787e+00 1.300267070681e+00 1.298779184823e+00 1.293488461166e+00 1.284366003383e+00 1.272847305863e+00 1.261235278401e+00 1.251688880339e+00 1.245214820586e+00 1.241242358662e+00 1.238051907052e+00 1.233762633891e+00 1.227347672547e+00 1.219211284392e+00 1.211011090500e+00 1.204779510561e+00 1.201817850830e+00 1.201934033523e+00 1.203398206190e+00 1.203717920333e+00 1.200783342187e+00 1.193744017613e+00 1.183270999698e+00 1.171137826780e+00 1.159252561436e+00 1.148619108933e+00 1.138830370051e+00 1.128324761665e+00 1.115264582980e+00 1.098622094322e+00 1.078913594439e+00 1.058174215309e+00 1.039231004956e+00 1.024532704488e+00 1.015078737839e+00 1.010073055765e+00 1.007567906304e+00 1.005634956197e+00 1.003411059935e+00 1.001530801746e+00 1.001668204050e+00 1.005454257343e+00 1.013384062042e+00 1.024316508381e+00 1.035843245087e+00 1.045354248427e+00 1.051177953387e+00 1.053200365617e+00 1.052782425756e+00 1.052020824394e+00 1.052634371552e+00 1.055067172675e+00 1.058332285361e+00 1.060602213127e+00 1.060230002347e+00 1.056703604167e+00 1.051009269930e+00 1.045214905411e+00 1.041532073597e+00 1.041238362815e+00 1.044024081796e+00 1.048175748809e+00 1.051478022482e+00 1.052238257944e+00 1.049951702226e+00 1.045330080398e+00 1.039685806675e+00 1.034072239580e+00 1.028650298128e+00 1.022002308913e+00 1.004238124368e+00 9.541679557790e-01 8.527865442832e-01 7.490747254187e-01 7.196793972977e-01 7.949440039587e-01 9.141410761646e-01 9.997708793343e-01 1.007796785694e+00 9.328219071700e-01 8.092922736396e-01 7.137837347232e-01 7.277846860122e-01 8.389653150721e-01 9.584329652710e-01 1.015392362897e+00 9.807242659187e-01 8.648250994242e-01 7.217763662766e-01 6.517596539595e-01 7.242716741338e-01 8.748261285323e-01 1.002846530278e+00 1.051401821099e+00 1.005424360923e+00 8.861920511535e-01 7.527044871191e-01 6.922282159594e-01 7.471534728339e-01 8.551843170094e-01 9.324916763035e-01 9.343825669349e-01 8.582211284026e-01 7.428067477195e-01 6.680625375458e-01 7.056230275362e-01 8.246196438006e-01 9.355079322851e-01 9.742955877918e-01 9.162193203509e-01 7.743608813634e-01 6.092071353149e-01 5.439381413348e-01 6.522275760026e-01 8.275999399514e-01 9.576516932003e-01 9.898804349169e-01 9.146810007245e-01 7.617295490681e-01 6.114658022510e-01 5.884557686806e-01 7.130180141933e-01 8.644669905877e-01 9.495463501370e-01 9.325765227618e-01 8.233029152328e-01 6.801448280159e-01 6.143994139596e-01 6.975346521086e-01 8.473481178216e-01 9.544191436760e-01 9.620306094265e-01 8.612339860073e-01 6.910247595462e-01 5.577347482683e-01 5.985164560319e-01 7.675792215625e-01 9.187938700704e-01 9.701975794262e-01 8.967654020531e-01 7.221618620358e-01 5.409887603011e-01 5.411276524829e-01 7.400598356365e-01 9.517339356176e-01 1.064360407654e+00 1.034060939797e+00 8.635503753690e-01 6.126613567709e-01 4.707117759380e-01 6.515056688840e-01 9.487377665235e-01 1.175882440908e+00 1.259719784346e+00 1.178244934237e+00 9.517360834728e-01 6.570626071861e-01 5.022543764472e-01 6.872284174185e-01 9.768823980564e-01 1.186504859060e+00 1.252924954782e+00 1.167023631494e+00 9.629145407661e-01 7.283501261850e-01 6.255062754473e-01 7.458195056449e-01 9.422716928184e-01 1.079858702588e+00 1.109509790544e+00 1.036074109093e+00 9.067363519533e-01 8.038348528523e-01 8.018363670808e-01 8.864461646019e-01 9.781145908779e-01 1.017198705104e+00 9.874844571533e-01 9.108960176822e-01 8.370660223002e-01 8.164987072821e-01 8.563857530525e-01 9.154961237125e-01 9.483544166960e-01 9.343165247704e-01 8.813706674919e-01 8.199203973464e-01 7.872251018209e-01 8.012182691102e-01 8.468561571104e-01 8.950878353729e-01 9.274891591078e-01
 5.092465129276e-01 5.098296813355e-01 5.105997964132e-01 5.115157136728e-01 5.124302193848e-01 5.131830273373e-01 5.137281255292e-01 5.141961041263e-01 5.147866182887e-01 5.155985015671e-01 5.165478560864e-01 5.174574428261e-01 5.181900765528e-01 5.187360083745e-01 5.192222136737e-01 5.198342854843e-01 5.206774061118e-01 5.216718960479e-01 5.226098060740e-01 5.233357835474e-01 5.238741293457e-01 5.243886873269e-01 5.250498149634e-01 5.259153998219e-01 5.268993204184e-01 5.278276942210e-01 5.285658138863e-01 5.291273013187e-01 5.296642449180e-01 5.303461447761e-01 5.312252544719e-01 5.322026919411e-01 5.331020252672e-01 5.338037961566e-01 5.343452952015e-01 5.348960906875e-01 5.356183423222e-01 5.365218126243e-01 5.374618255481e-01 5.382738585313e-01 5.389076938768e-01 5.394518299762e-01 5.400484928979e-01 5.407930007623e-01 5.416656045696e-01 5.425507740666e-01 5.433228224838e-01 5.439423051357e-01 5.444833102832e-01 5.450806006446e-01 5.458252871478e-01 5.466974061189e-01 5.475702185219e-01 5.483066672697e-01 5.488771636239e-01 5.493938866637e-01 5.500129596775e-01 5.507984503354e-01 5.516733117852e-01 5.524911889836e-01 5.531608314711e-01 5.537077116374e-01 5.542513165890e-01 5.549058461355e-01 5.556914289807e-01 5.565270196904e-01 5.573003861523e-01 5.579519801196e-01 5.585043350100e-01 5.590472227497e-01 5.596814612705e-01 5.604466833404e-01 5.612804536652e-01 5.620566129185e-01 5.626852877556e-01 5.631873973441e-01 5.636855537374e-01 5.643144335418e-01 5.651098645817e-01 5.659641174533e-01 5.667079171767e-01 5.672574827323e-01 5.676905910230e-01 5.681820117431e-01 5.688555867920e-01 5.696833487316e-01 5.705048134700e-01 5.711593334460e-01 5.716223927124e-01 5.720291298309e-01 5.725527445811e-01 5.732589247767e-01 5.740608295385e-01 5.747948700873e-01 5.753525676131e-01 5.757686040442e-01 5.761841490630e-01 5.767315470636e-01 5.774255872833e-01 5.781634390465e-01 5.788171258994e-01 5.793246683119e-01 5.797349403884e-01 5.801655612844e-01 5.807115589440e-01 5.813759329558e-01 5.820740250520e-01 5.826989044529e-01 5.831965083061e-01 5.836044306414e-01 5.840276663227e-01 5.845632121165e-01 5.852235980687e-01 5.859197477796e-01 5.865305242694e-01 5.869944870472e-01 5.873634657016e-01 5.877668447271e-01 5.883080728294e-01 5.889776594832e-01 5.896516626415e-01 5.901998489638e-01 5.905942724761e-01 5.909246468080e-01 5.913298133624e-01 5.918823153538e-01 5.925294954022e-01 5.931408787480e-01 5.936178652636e-01 5.939713506373e-01 5.943020611944e-01 5.947190649262e-01 5.952598641787e-01 5.958607755295e-01 5.964151580623e-01 5.968569934686e-01 5.972066156456e-01 5.975475715909e-01 5.979600465900e-01 5.984697850220e-01 5.990259199215e-01 5.995418360115e-01 5.999653573292e-01 6.003127982365e-01 6.006494660839e-01 6.010427981548e-01 6.015142477331e-01 6.020223224993e-01 6.024964987230e-01 6.028970748558e-01 6.032371613703e-01 6.035673860830e-01 6.039364312979e-01 6.043614331510e-01 6.048158302602e-01 6.052518288969e-01 6.056394879470e-01 6.059802124307e-01 6.063005547844e-01 6.066408249474e-01 6.070209280143e-01 6.074298861501e-01 6.078324626617e-01 6.082022729407e-01 6.085323530838e-01 6.088396868911e-01 6.091550531253e-01 6.094963491501e-01 6.098571292773e-01 6.102187796846e-01 6.105617617332e-01 6.108771958606e-01 6.111720976040e-01 6.114659924430e-01 6.117730697364e-01 6.120929180049e-01 6.124146065409e-01 6.127263738181e-01 6.130193694477e-01 6.132981998859e-01 6.135753148798e-01 6.138573867660e-01 6.141405484712e-01 6.144207303777e-01 6.146920249380e-01 6.149550661499e-01 6.152153322896e-01 6.154757537186e-01 6.157318961926e-01 6.159783789158e-01 6.162176676557e-01 6.164516739551e-01 6.166875193220e-01 6.169271253920e-01 6.171633557652e-01 6.173889384880e-01 6.176031840385e-01 6.178116045298e-01 6.180218438907e-01 6.182369858162e-01 6.184519554491e-01 6.186580612075e-01 6.188525521280e-01 6.190454943579e-01 6.192413639862e-01 6.194394455985e-01 6.196348883539e-01 6.198229303814e-01 6.200026397093e-01 6.201823385327e-01 6.203657126227e-01 6.205497948014e-01 6.207292907589e-01 6.208996360536e-01 6.210646293612e-01 6.212296073519e-01 6.213982313926e-01 6.215653498152e-01 6.217233237021e-01 6.218732344981e-01 6.220204510728e-01 6.221682046434e-01 6.223174887594e-01 6.224611775995e-01 6.225944572846e-01 6.227230803094e-01 6.228521012148e-01 6.229834348572e-01 6.231114581286e-01 6.232338175325e-01 6.233494902673e-01 6.234637753009e-01 6.235824009582e-01 6.236995691662e-01 6.238129938598e-01 6.239212932094e-01 6.240273229104e-01 6.241336430727e-01 6.242439148771e-01 6.243510861358e-01 6.244514863083e-01 6.245482591991e-01 6.246447362277e-01 6.247416609159e-01 6.248378876655e-01 6.249301020105e-01 6.250161903648e-01 6.251017170547e-01 6.251879794088e-01 6.252711756438e-01 6.253523139929e-01 6.254317697721e-01 6.255096773567e-01 6.255875561633e-01 6.256641965097e-01 6.257380726514e-01 6.258109591109e-01 6.258848800633e-01 6.259591814949e-01 6.260318072860e-01 6.261020835051e-01 6.261703914042e-01 6.262366439888e-01 6.263060945749e-01 6.263754509267e-01 6.264416349373e-01 6.265054612822e-01 6.265677742759e-01 6.266302683903e-01 6.266936403924e-01 6.267570790740e-01 6.268180985315e-01 6.268786850996e-01 6.269387341729e-01 6.269987855107e-01 6.270602436790e-01 6.271214433657e-01 6.271826520755e-01 6.272442084372e-01 6.273062421145e-01 6.273674130696e-01 6.274294115565e-01 6.274920132415e-01 6.275552580554e-01 6.276202420568e-01 6.276856173323e-01 6.277509509230e-01 6.278156625779e-01 6.278831447218e-01 6.279506586975e-01 6.280199053409e-01 6.280911991714e-01 6.281639132739e-01 6.282373050399e-01 6.283112752699e-01 6.283862525659e-01 6.284624699551e-01 6.285419604783e-01 6.286229362941e-01 6.287056102007e-01 6.287896497589e-01 6.288740782235e-01 6.289616956355e-01 6.290511973060e-01 6.291430069232e-01 6.292369067319e-01 6.293350030182e-01 6.294342316361e-01 6.295358382264e-01 6.296401270643e-01 6.297456298108e-01 6.298553095541e-01 6.299689721689e-01 6.300862696525e-01 6.302060425627e-01 6.303283705607e-01 6.304516721465e-01 6.305796041643e-01 6.307123395750e-01 6.308486952227e-01 6.309895584599e-01 6.311328666169e-01 6.312785900108e-01 6.314271642466e-01 6.315819559433e-01 6.317407308724e-01 6.319038322835e-01 6.320713839986e-01 6.322425514492e-01 6.324165234726e-01 6.325958020284e-01 6.327798287547e-01 6.329693718751e-01 6.331647755495e-01 6.333635194998e-01 6.335657124953e-01 6.337737436281e-01 6.339872578467e-01 6.342065484815e-01 6.344314592768e-01 6.346606878877e-01 6.348945801057e-01 6.351342821305e-01 6.353799806579e-01 6.356324189628e-01 6.358900013101e-01 6.361538737883e-01 6.364228053359e-01 6.366972782708e-01 6.369788787328e-01 6.372676401516e-01 6.375628232145e-01 6.378633346634e-01 6.381711115019e-01 6.384847206489e-01 6.388057090214e-01 6.391336602788e-01 6.394687405173e-01 6.398110000389e-01 6.401608925544e-01 6.405160747058e-01 6.408788657955e-01 6.412506545211e-01 6.416288616251e-01 6.420147533800e-01 6.424085756480e-01 6.428090299678e-01 6.432179730192e-01 6.436347413266e-01 6.440593228781e-01 6.444928842233e-01 6.449341855097e-01 6.453826433628e-01 6.458402635270e-01 6.463063943298e-01 6.467799770862e-01 6.472630021562e-01 6.477543004284e-01 6.482543720665e-01 6.487630938487e-01 6.492804955403e-01 6.498058835273e-01 6.503418998953e-01 6.508858691950e-01 6.514391200270e-01 6.520009200555e-01 6.525722596673e-01 6.531534101150e-01 6.537426668664e-01 6.543419432124e-01 6.549512819958e-01 6.555692204154e-01 6.561967160868e-01 6.568345426100e-01 6.574824184525e-01 6.581397184291e-01 6.588065737211e-01 6.594821081285e-01 6.601682885866e-01 6.608644712084e-01 6.615713137152e-01 6.622888944808e-01 6.630142410555e-01 6.637501677234e-01 6.644967072214e-01 6.652528996483e-01 6.660209695265e-01 6.667989603939e-01 6.675860839844e-01 6.683839230528e-01 6.691910885613e-01 6.700097254340e-01 6.708396091045e-01 6.716794037676e-01 6.725298007516e-01 6.733912409710e-01 6.742618121064e-01 6.751433240605e-01 6.760364905752e-01 6.769396140863e-01 6.778554910100e-01 6.787796914054e-01 6.797147497523e-01 6.806612106712e-01 6.816184949246e-01 6.825866480554e-01 6.835669795578e-01 6.845562828531e-01 6.855564638172e-01 6.865681630422e-01 6.875899528492e-01 6.886248486132e-01 6.896687431787e-01 6.907247802751e-01 6.917911451057e-01 6.928679149078e-01 6.939564357659e-01 6.950561827515e-01 6.961666060120e-01 6.972888289533e-01 6.984213991253e-01 6.995645632382e-01 7.007192068652e-01 7.018849335309e-01 7.030615240755e-01 7.042495688462e-01 7.054484633946e-01 7.066573093800e-01 7.078780307100e-01 7.091091525861e-01 7.103517210009e-01 7.116050327678e-01 7.128695769852e-01 7.141446453646e-01 7.154302061435e-01 7.167266996156e-01 7.180341690848e-01 7.193516295475e-01 7.206804591817e-01 7.220200723508e-01 7.233706998781e-01 7.247314567558e-01 7.261024734491e-01 7.274845105926e-01 7.288771616465e-01 7.302803026109e-01 7.316938105903e-01 7.331180741372e-01 7.345520652965e-01 7.359966690795e-01 7.374521202179e-01 7.389168929214e-01 7.403925879166e-01 7.418782399658e-01 7.433743286826e-01 7.448803636455e-01 7.463959949533e-01 7.479216666101e-01 7.494577201802e-01 7.510029210604e-01 7.525582983633e-01 7.541227891446e-01 7.556981035186e-01 7.572825141858e-01 7.588752202911e-01 7.604785625446e-01 7.620912870871e-01 7.637128271930e-01 7.653444244545e-01 7.669840673347e-01 7.686332026626e-01 7.702920752300e-01 7.719589652809e-01 7.736352846811e-01 7.753202008513e-01 7.770137398403e-01 7.787168077922e-01 7.804269076355e-01 7.821463111312e-01 7.838741855127e-01 7.856096704383e-01 7.873542403381e-01 7.891058859089e-01 7.908661337114e-01 7.926351782382e-01 7.944097404977e-01 7.961940674845e-01 7.979851720931e-01 7.997836089901e-01 8.015904640253e-01 8.034028762411e-01 8.052242127640e-01 8.070525733917e-01 8.088858863730e-01 8.107286448376e-01 8.125760808620e-01 8.144317438053e-01 8.162940569433e-01 8.181610017980e-01 8.200362078911e-01 8.219158532320e-01 8.238029605333e-01 8.256961981901e-01 8.275936152266e-01 8.294983270369e-01 8.314074672906e-01 8.333227871253e-01 8.352437343917e-01 8.371687130516e-01 8.391000870340e-01 8.410356054978e-01 8.429748820689e-01 8.449208642358e-01 8.468703463826e-01 8.488244418617e-01 8.507830744959e-01 8.527451526713e-01 8.547109531575e-01 8.566815365270e-01 8.586551009119e-01 8.606329924660e-01 8.626125325234e-01 8.645970814920e-01 8.665831830294e-01 8.685732119470e-01 8.705661223911e-01 8.725608818631e-01 8.745584033877e-01 8.765576789220e-01 8.785584217810e-01 8.805631700111e-01 8.825683006967e-01 8.845748484153e-01 8.865829396829e-01 8.885915436964e-01 8.906028787147e-01 8.926130720011e-01 8.946252409030e-01 8.966379048818e-01 8.986498823943e-01 9.006626517467e-01 9.026742260540e-01 9.046870755840e-01 9.066984553003e-01 9.087088314375e-01 9.107189330118e-01 9.127282002312e-01 9.147358886917e-01 9.167421735181e-01 9.187472320308e-01 9.207493244719e-01 9.227499977417e-01 9.247484326769e-01 9.267446879555e-01 9.287375018316e-01 9.307277395670e-01 9.327151525040e-01 9.346988503679e-01 9.366797855124e-01 9.386557960408e-01 9.406281529467e-01 9.425964990749e-01 9.445612800438e-01 9.465200137526e-01 9.484737271871e-01 9.504238852068e-01 9.523676185783e-01 9.543057530548e-01 9.562384194386e-01 9.581645588923e-01 9.600856878751e-01 9.619990523616e-01 9.639061153024e-01 9.658074674598e-01 9.676999616270e-01 9.695859400498e-01 9.714643178274e-01 9.733345791590e-01 9.751978695135e-01 9.770515709518e-01 9.788972259509e-01 9.807342030768e-01 9.825622215261e-01 9.843813685407e-01 9.861899707357e-01 9.879897142913e-01 9.897801781652e-01 9.915596160458e-01 9.933294124723e-01 9.950884194603e-01 9.968361500018e-01 9.985733849280e-01 1.000299308809e+00 1.002014601084e+00 1.003717304285e+00 1.005408388477e+00 1.007087259925e+00 1.008753977180e+00 1.010408247569e+00 1.012049664001e+00 1.013678411660e+00 1.015293829305e+00 1.016896270478e+00 1.018485162661e+00 1.020059668596e+00 1.021621242852e+00 1.023168113993e+00 1.024700986724e+00 1.026219859310e+00 1.027722565339e+00 1.029212326622e+00 1.030686312884e+00 1.032145033365e+00 1.033589191330e+00 1.035016840008e+00 1.036430674298e+00 1.037827001852e+00 1.039207843477e+00 1.040572883791e+00 1.041921828095e+00 1.043254979762e+00 1.044570457223e+00 1.045870363853e+00 1.047154078961e+00 1.048419901761e+00 1.049669563342e+00 1.050903049391e+00 1.052118811833e+00 1.053317559575e+00 1.054498743068e+00 1.055664157551e+00 1.056811384545e+00 1.057941592310e+00 1.059054239955e+00 1.060149617277e+00 1.061228352470e+00 1.062288714264e+00 1.063332732726e+00 1.064358618759e+00 1.065368658527e+00 1.066360209668e+00 1.067334289224e+00 1.068292855828e+00 1.069232370857e+00 1.070156474092e+00 1.071062712938e+00 1.071952592049e+00 1.072825679627e+00 1.073681973309e+00 1.074523604467e+00 1.075345429913e+00 1.076153549266e+00 1.076945711228e+00 1.077721046774e+00 1.078482717046e+00 1.079225964789e+00 1.079956706464e+00 1.080671122941e+00 1.081371892455e+00 1.082057524616e+00 1.082728819651e+00 1.083388476336e+00 1.084032003687e+00 1.084664184260e+00 1.085282307835e+00 1.085888574197e+00 1.086483269371e+00 1.087065084033e+00 1.087637895608e+00 1.088197605219e+00 1.088747793010e+00 1.089288443397e+00 1.089818441198e+00 1.090341514771e+00 1.090853526559e+00 1.091360311757e+00 1.091857523952e+00 1.092348558722e+00 1.092834648349e+00 1.093312639004e+00 1.093788385467e+00 1.094256580592e+00 1.094724389588e+00 1.095187233323e+00 1.095646744403e+00 1.096107484001e+00 1.096562618250e+00 1.097021948911e+00 1.097478719971e+00 1.097938040136e+00 1.098400054541e+00 1.098861696634e+00 1.099331687431e+00 1.099800748249e+00 1.100279334272e+00 1.100761481554e+00 1.101249916241e+00 1.101749731437e+00 1.102252546193e+00 1.102770596589e+00 1.103294339753e+00 1.103831911818e+00 1.104382447462e+00 1.104942827099e+00 1.105521800294e+00 1.106110493629e+00 1.106721099249e+00 1.107343358409e+00 1.107986362938e+00 1.108649011747e+00 1.109327621610e+00 1.110033754907e+00 1.110753815176e+00 1.111503647687e+00 1.112273505145e+00 1.113067749411e+00 1.113892135221e+00 1.114737259446e+00 1.115617605176e+00 1.116518509818e+00 1.117455128112e+00 1.118421506450e+00 1.119415936001e+00 1.120449744817e+00 1.121508679380e+00 1.122611192792e+00 1.123741908469e+00 1.124913343102e+00 1.126121812478e+00 1.127364306853e+00 1.128653180546e+00 1.129973856621e+00 1.131342846072e+00 1.132748886055e+00 1.134197514492e+00 1.135693239904e+00 1.137226552602e+00 1.138812109395e+00 1.140436232514e+00 1.142111959386e+00 1.143831146686e+00 1.145597421400e+00 1.147415240382e+00 1.149275960242e+00 1.151193339425e+00 1.153152776290e+00 1.155167703300e+00 1.157230650039e+00 1.159344007981e+00 1.161512221699e+00 1.163725939598e+00 1.165998721688e+00 1.168317714985e+00 1.170691935340e+00 1.173118639211e+00 1.175594996325e+00 1.178129441672e+00 1.180709596998e+00 1.183348334965e+00 1.186036063722e+00 1.188776801192e+00 1.191572199641e+00 1.194415034212e+00 1.197315245986e+00 1.200261142826e+00 1.203262230431e+00 1.206312412759e+00 1.209411760644e+00 1.212564115188e+00 1.215759200627e+00 1.219009390502e+00 1.222301869654e+00 1.225644301472e+00 1.229033422658e+00 1.232463271117e+00 1.235944249383e+00 1.239462259188e+00 1.243028778182e+00 1.246632261907e+00 1.250276462361e+00 1.253962881733e+00 1.257681998563e+00 1.261444357805e+00 1.265235083394e+00 1.269064556993e+00 1.272925409540e+00 1.276815001513e+00 1.280740400156e+00 1.284685800226e+00 1.288665705117e+00 1.292664930479e+00 1.296690336095e+00 1.300737601969e+00 1.304800572101e+00 1.308888300113e+00 1.312984645077e+00 1.317102151437e+00 1.321227630281e+00 1.325364465596e+00 1.329512789216e+00 1.333660741766e+00 1.337821257774e+00 1.341977688484e+00 1.346139465006e+00 1.350298004365e+00 1.354449982071e+00 1.358600653321e+00 1.362736163829e+00 1.366868459162e+00 1.370982369213e+00 1.375083288339e+00 1.379168341839e+00 1.383228293167e+00 1.387273776987e+00 1.391287655036e+00 1.395280334295e+00 1.399241145701e+00 1.403169638857e+00 1.407069224247e+00 1.410924272241e+00 1.414749272909e+00 1.418526672203e+00 1.422263710466e+00 1.425955315919e+00 1.429593619362e+00 1.433189069039e+00 1.436722747581e+00 1.440209299307e+00 1.443631792678e+00 1.446995234441e+00 1.450299765338e+00 1.453532156977e+00 1.456705897434e+00 1.459801889396e+00 1.462830508373e+00 1.465785131790e+00 1.468659503231e+00 1.471461207942e+00 1.474174191106e+00 1.476812243666e+00 1.479359645285e+00 1.481822140937e+00 1.484197539281e+00 1.486477065607e+00 1.488670639115e+00 1.490762093461e+00 1.492763124947e+00 1.494662655740e+00 1.496461123970e+00 1.498164149425e+00 1.499756089730e+00 1.501251330893e+00 1.502634735335e+00 1.503914770766e+00 1.505086923607e+00 1.506145824746e+00 1.507100110490e+00 1.507936342962e+00 1.508668494284e+00 1.509281971369e+00 1.509784687509e+00 1.510175243733e+00 1.510445945764e+00 1.510610631742e+00 1.510651658376e+00 1.510585242329e+00 1.510401295442e+00 1.510102075018e+00 1.509693433562e+00 1.509164314591e+00 1.508531188638e+00 1.507778989906e+00 1.506918982012e+00 1.505950452490e+00 1.504868789424e+00 1.503685986198e+00 1.502390089547e+00 1.500997035805e+00 1.499497751547e+00 1.497897854398e+00 1.496204437367e+00 1.494406840984e+00 1.492525217484e+00 1.490544611207e+00 1.488481781886e+00 1.486332151648e+00 1.484097650917e+00 1.481790797210e+00 1.479399243466e+00 1.476945824256e+00 1.474417235599e+00 1.471825944293e+00 1.469176890080e+00 1.466465606718e+00 1.463710420524e+00 1.460899201650e+00 1.458050590872e+00 1.455161136106e+00 1.452236023162e+00 1.449287851082e+00 1.446306619264e+00 1.443314830054e+00 1.440302003859e+00 1.437284068086e+00 1.434261918639e+00 1.431236041129e+00 1.428224848941e+00 1.425216370442e+00 1.422231888248e+00 1.419264632388e+00 1.416326686411e+00 1.413422586585e+00 1.410550416208e+00 1.407727813883e+00 1.404945698987e+00 1.402220575400e+00 1.399550762980e+00 1.396939111655e+00 1.394398739296e+00 1.391920238772e+00 1.389523709447e+00 1.387197622715e+00 1.384956415525e+00 1.382799871932e+00 1.380725577962e+00 1.378748801910e+00 1.376856742277e+00 1.375066346331e+00 1.373368337982e+00 1.371768390219e+00 1.370271317790e+00 1.368868559213e+00 1.367573549206e+00 1.366373441843e+00 1.365277504615e+00 1.364282659834e+00 1.363383013215e+00 1.362588311002e+00 1.361882781714e+00 1.361279717744e+00 1.360764417854e+00 1.360340338185e+00 1.360006362343e+00 1.359751155169e+00 1.359582793557e+00 1.359485249924e+00 1.359465046300e+00 1.359512081807e+00 1.359621398924e+00 1.359793767374e+00 1.360015589929e+00 1.360292013787e+00 1.360608640452e+00 1.360965407739e+00 1.361356102982e+00 1.361771139692e+00 1.362213133994e+00 1.362665410821e+00 1.363132788101e+00 1.363602010926e+00 1.364069874223e+00 1.364532434362e+00 1.364978876859e+00 1.365411636403e+00 1.365816404350e+00 1.366194506435e+00 1.366537978159e+00 1.366840533207e+00 1.367101393881e+00 1.367309324586e+00 1.367466937489e+00 1.367564789703e+00 1.367600851087e+00 1.367571642609e+00 1.367471353673e+00 1.367299254737e+00 1.367050053887e+00 1.366723731727e+00 1.366313865018e+00 1.365822163034e+00 1.365244951456e+00 1.364578605908e+00 1.363825866338e+00 1.362981523693e+00 1.362049197066e+00 1.361023732704e+00 1.359907482579e+00 1.358700494996e+00 1.357401390177e+00 1.356013517474e+00 1.354534085251e+00 1.352968189684e+00 1.351313753954e+00 1.349574180874e+00 1.347751658739e+00 1.345845673839e+00 1.343862091602e+00 1.341798487747e+00 1.339662677227e+00 1.337453751101e+00 1.335175652466e+00 1.332831516305e+00 1.330423003485e+00 1.327957598339e+00 1.325433705042e+00 1.322858271535e+00 1.320233173472e+00 1.317562292703e+00 1.314852209866e+00 1.312102298037e+00 1.309321235167e+00 1.306508897188e+00 1.303673659724e+00 1.300817975566e+00 1.297944136571e+00 1.295062742783e+00 1.292170875002e+00 1.289281511168e+00 1.286393115498e+00 1.283514264563e+00 1.280650773521e+00 1.277804261257e+00 1.274987795543e+00 1.272199521415e+00 1.269451392503e+00 1.266746010453e+00 1.264090618794e+00 1.261495513147e+00 1.258961723829e+00 1.256503022838e+00 1.254121256887e+00 1.251827775300e+00 1.249628342270e+00 1.247531653149e+00 1.245547067198e+00 1.243679764614e+00 1.241942779655e+00 1.240338019443e+00 1.238880904563e+00 1.237574026185e+00 1.236427452886e+00 1.235451927593e+00 1.234647831169e+00 1.234032314021e+00 1.233601951352e+00 1.233371561260e+00 1.233343157188e+00 1.233517917157e+00 1.233909275206e+00 1.234509866667e+00 1.235332912551e+00 1.236371043770e+00 1.237628176010e+00 1.239105833138e+00 1.240793874253e+00 1.242701287123e+00 1.244809565800e+00 1.247122377312e+00 1.249629927297e+00 1.252319007609e+00 1.255188743766e+00 1.258213528335e+00 1.261396520268e+00 1.264712144481e+00 1.268148679254e+00 1.271693615684e+00 1.275320176366e+00 1.279025091081e+00 1.282772215694e+00 1.286556471380e+00 1.290351702013e+00 1.294135560463e+00 1.297897527749e+00 1.301601949718e+00 1.305246390653e+00 1.308797082981e+00 1.312241864863e+00 1.315565565517e+00 1.318738325191e+00 1.321760819941e+00 1.324600754367e+00 1.327256909282e+00 1.329712479356e+00 1.331950565469e+00 1.333974847100e+00 1.335761392225e+00 1.337318878422e+00 1.338634319542e+00 1.339705940339e+00 1.340539613714e+00 1.341124721152e+00 1.341478219413e+00 1.341593257891e+00 1.341480888022e+00 1.341150112338e+00 1.340603194647e+00 1.339860868563e+00 1.338922331968e+00 1.337810160190e+00 1.336531245696e+00 1.335098225087e+00 1.333534294711e+00 1.331839208727e+00 1.330039975251e+00 1.328143590986e+00 1.326165562970e+00 1.324124114304e+00 1.322022456077e+00 1.319886091114e+00 1.317717039468e+00 1.315533689260e+00 1.313348105914e+00 1.311163086238e+00 1.309004633918e+00 1.306869688428e+00 1.304778665391e+00 1.302742552694e+00 1.300765903790e+00 1.298876200815e+00 1.297070214260e+00 1.295376646240e+00 1.293807042435e+00 1.292372904947e+00 1.291108643797e+00 1.290016249902e+00 1.289134229037e+00 1.288477696928e+00 1.288070822370e+00 1.287950299873e+00 1.288126578697e+00 1.288645164875e+00 1.289518042444e+00 1.290779798398e+00 1.292457305367e+00 1.294562798577e+00 1.297136516558e+00 1.300175077923e+00 1.303708693274e+00 1.307739890592e+00 1.312270714107e+00 1.317311626818e+00 1.322836118967e+00 1.328856554889e+00 1.335331740220e+00 1.342247476219e+00 1.349575565070e+00 1.357263117373e+00 1.365292929776e+00 1.373590048904e+00 1.382124360623e+00 1.390833035403e+00 1.399651832870e+00 1.408539368684e+00 1.417410953318e+00 1.426230268695e+00 1.434920976847e+00 1.443427688868e+00 1.451704242255e+00 1.459677154159e+00 1.467320935542e+00 1.474566183620e+00 1.481388400532e+00 1.487741760257e+00 1.493590560452e+00 1.498922335391e+00 1.503692774050e+00 1.507908373487e+00 1.511537295357e+00 1.514584311824e+00 1.517048237354e+00 1.518917243576e+00 1.520226270247e+00 1.520955686852e+00 1.521150859605e+00 1.520817202658e+00 1.519980867779e+00 1.518689049335e+00 1.516947450597e+00 1.514830047893e+00 1.512350499414e+00 1.509574365222e+00 1.506552660816e+00 1.503323873715e+00 1.499979759151e+00 1.496541312984e+00 1.493108551131e+00 1.489723392161e+00 1.486447779690e+00 1.483369040282e+00 1.480501727924e+00 1.477946746534e+00 1.475711090570e+00 1.473847517411e+00 1.472392417148e+00 1.471324006616e+00 1.470689742368e+00 1.470425686994e+00 1.470531784997e+00 1.470952144110e+00 1.471605258127e+00 1.472448688614e+00 1.473344742308e+00 1.474229266148e+00 1.474962945221e+00 1.475426446909e+00 1.475515822844e+00 1.475070806667e+00 1.474006193189e+00 1.472170279860e+00 1.469475045469e+00 1.465819368038e+00 1.461102473181e+00 1.455287473281e+00 1.448283956160e+00 1.440095175140e+00 1.430687825787e+00 1.420070295778e+00 1.408288854175e+00 1.395358707447e+00 1.381386868642e+00 1.366425291384e+00 1.350598705506e+00 1.334029600757e+00 1.316837883310e+00 1.299210935892e+00 1.281283270110e+00 1.263270084965e+00 1.245354206251e+00 1.227747340626e+00 1.210694418477e+00 1.194400529655e+00 1.179144237208e+00 1.165149106583e+00 1.152676957293e+00 1.141975152225e+00 1.133254929321e+00 1.126745193159e+00 1.122585420691e+00 1.120923671922e+00 1.121811049396e+00 1.125253114772e+00 1.131194057930e+00 1.139475766612e+00 1.149914118820e+00 1.162213912659e+00 1.176068338518e+00 1.191093773660e+00 1.206890775067e+00 1.223051728726e+00 1.239134975468e+00 1.254760089462e+00 1.269511703040e+00 1.283057485396e+00 1.295088563486e+00 1.305331374129e+00 1.313615700488e+00 1.319773940244e+00 1.323752933370e+00 1.325532985153e+00 1.325159744226e+00 1.322760781626e+00 1.318473471442e+00 1.312536563256e+00 1.305182915097e+00 1.296705025123e+00 1.287416562070e+00 1.277627163480e+00 1.267690681892e+00 1.257915287123e+00 1.248637822295e+00 1.240156399660e+00 1.232749850195e+00 1.226679060731e+00 1.222142219548e+00 1.219328390347e+00 1.218337447750e+00 1.219243285195e+00 1.222036767727e+00 1.226633303062e+00 1.232900018183e+00 1.240588021118e+00 1.249419125400e+00 1.259016557888e+00 1.268967441348e+00 1.278825441044e+00 1.288106874037e+00 1.293230956518e+00 1.295298785922e+00 1.295989284196e+00 1.297171034498e+00 1.299853050778e+00 1.303619685031e+00 1.306814029338e+00 1.307346889416e+00 1.303741025097e+00 1.295899844065e+00 1.285188901731e+00 1.273837657115e+00 1.263953596490e+00 1.256530193368e+00 1.251027633247e+00 1.245786726924e+00 1.239001611068e+00 1.229720021202e+00 1.218429088410e+00 1.206895487081e+00 1.197300982804e+00 1.191125130082e+00 1.188340223455e+00 1.187338467797e+00 1.185677589310e+00 1.181238007256e+00 1.173131843501e+00 1.161983482437e+00 1.149520633777e+00 1.137604248086e+00 1.127171911464e+00 1.117719355629e+00 1.107563092503e+00 1.094732908517e+00 1.078069983706e+00 1.057981338886e+00 1.036436081432e+00 1.016250388471e+00 9.999387037570e-01 9.886259257226e-01 9.816744488525e-01 9.772921622500e-01 9.737012358529e-01 9.701757649608e-01 9.674852845697e-01 9.674239329618e-01 9.716958150127e-01 9.807816577036e-01 9.934465654075e-01 1.007137143249e+00 1.019097294636e+00 1.027524765933e+00 1.032193995915e+00 1.034344456887e+00 1.035929725389e+00 1.038522311698e+00 1.042438806468e+00 1.046614497164e+00 1.049217489243e+00 1.048646207495e+00 1.044461627050e+00 1.037728892527e+00 1.030600184158e+00 1.025362070634e+00 1.023382011658e+00 1.024462742837e+00 1.027027802727e+00 1.029034373746e+00 1.028993263253e+00 1.026603044472e+00 1.022722667443e+00 1.018695981990e+00 1.015513151377e+00 1.013492011525e+00 1.012562201804e+00 9.821090219904e-01 9.278851940416e-01 8.209080250375e-01 7.233136686018e-01 7.140387797812e-01 8.059146316666e-01 9.253984567695e-01 9.981118837390e-01 9.872102009312e-01 8.951359079515e-01 7.659325039533e-01 6.860442483777e-01 7.283621064087e-01 8.535723885979e-01 9.672281503350e-01 1.007004227710e+00 9.533976171513e-01 8.270643209501e-01 6.941496532431e-01 6.576151995942e-01 7.550463872088e-01 9.008418268431e-01 1.004620130450e+00 1.022326487085e+00 9.506261311949e-01 8.241289407514e-01 7.164438302891e-01 7.098641105732e-01 8.026452436451e-01 9.110529267877e-01 9.640566971416e-01 9.325708446238e-01 8.275989253311e-01 7.028589896613e-01 6.505682393243e-01 7.233437718593e-01 8.564999105367e-01 9.586675067829e-01 9.770650886317e-01 8.981075645601e-01 7.459847893929e-01 5.936676100731e-01 5.628301771003e-01 6.843763700236e-01 8.423514691279e-01 9.418878782925e-01 9.431817732054e-01 8.475366044899e-01 6.976210645381e-01 5.884725204864e-01 6.228345549874e-01 7.625871960313e-01 8.922621368190e-01 9.418112258306e-01 8.908570892624e-01 7.628150775151e-01 6.333738328875e-01 6.189103802090e-01 7.413372823804e-01 8.912659593716e-01 9.756392589638e-01 9.541871736625e-01 8.318375562962e-01 6.644610904073e-01 5.755335582953e-01 6.640504959618e-01 8.358251568975e-01 9.614530591388e-01 9.762530779540e-01 8.672483006567e-01 6.731648448142e-01 5.191797973066e-01 5.928549774010e-01 8.220299708357e-01 1.024082355916e+00 1.108017113338e+00 1.040871237625e+00 8.345252499946e-01 5.635212447113e-01 4.603829785015e-01 6.967579038287e-01 1.003436658743e+00 1.216968481706e+00 1.276597112995e+00 1.169055457519e+00 9.241942258575e-01 6.351793785926e-01 5.323376000205e-01 7.459870941376e-01 1.023047736319e+00 1.206024254102e+00 1.242927940339e+00 1.133977849752e+00 9.250357370393e-01 7.205952413739e-01 6.783868815400e-01 8.219401720789e-01 9.977086481193e-01 1.097765145850e+00 1.088480487159e+00 9.877140404600e-01 8.580382628239e-01 7.925511415661e-01 8.423236219004e-01 9.523618888258e-01 1.037416385232e+00 1.050619083825e+00 9.896125983513e-01 8.906256944582e-01 8.173107741995e-01 8.216195728180e-01 8.904944862043e-01 9.646857854042e-01 9.966103340423e-01 9.712477412239e-01 9.040934275134e-01 8.326317803423e-01 7.976736988457e-01 8.138640595668e-01 8.598024872236e-01 9.042190468490e-01 9.313018106790e-01
 5.283819473877e-01 5.289514462004e-01 5.297150533886e-01 5.306313710543e-01 5.315488234855e-01 5.322975154576e-01 5.328294418982e-01 5.332794745215e-01 5.338574889939e-01 5.346651894065e-01 5.356169931546e-01 5.365276755885e-01 5.372555211755e-01 5.377893311412e-01 5.382605553285e-01 5.388633199487e-01 5.397055908285e-01 5.407040672085e-01 5.416434499688e-01 5.423649985589e-01 5.428907459626e-01 5.433925070335e-01 5.440483097023e-01 5.449179987946e-01 5.459094579164e-01 5.468405271097e-01 5.475735732881e-01 5.481242893712e-01 5.486526754740e-01 5.493336455542e-01 5.502195954800e-01 5.512061913584e-01 5.521099640778e-01 5.528094855648e-01 5.533426705218e-01 5.538885959253e-01 5.546139804561e-01 5.555287114605e-01 5.564807093583e-01 5.572989471423e-01 5.579304172345e-01 5.584687455893e-01 5.590646604015e-01 5.598178057750e-01 5.607061059436e-01 5.616047880799e-01 5.623834510492e-01 5.630016406037e-01 5.635415123415e-01 5.641424047253e-01 5.648995552541e-01 5.657879200400e-01 5.666759041712e-01 5.674212262074e-01 5.679945750330e-01 5.685121257049e-01 5.691366949211e-01 5.699370399174e-01 5.708320949726e-01 5.716689040691e-01 5.723478570820e-01 5.728971869580e-01 5.734431918557e-01 5.741076489373e-01 5.749121904316e-01 5.757710751885e-01 5.765625499620e-01 5.772230325209e-01 5.777786523830e-01 5.783276383516e-01 5.789767040941e-01 5.797635801081e-01 5.806191208797e-01 5.814126039570e-01 5.820519785327e-01 5.825614754158e-01 5.830690605775e-01 5.837128422708e-01 5.845298379289e-01 5.854070815434e-01 5.861718196044e-01 5.867346238763e-01 5.871755215068e-01 5.876753864879e-01 5.883642625083e-01 5.892159343813e-01 5.900649071264e-01 5.907410862434e-01 5.912155400045e-01 5.916265539851e-01 5.921584616257e-01 5.928844236833e-01 5.937158141772e-01 5.944790853679e-01 5.950547309105e-01 5.954778336425e-01 5.958983343270e-01 5.964595129172e-01 5.971792085103e-01 5.979495423880e-01 5.986309417072e-01 5.991544514031e-01 5.995726430628e-01 6.000120059165e-01 6.005777100953e-01 6.012739186192e-01 6.020041678215e-01 6.026548287463e-01 6.031676887573e-01 6.035855627190e-01 6.040230598402e-01 6.045830126773e-01 6.052754562660e-01 6.060025287032e-01 6.066361690870e-01 6.071143259633e-01 6.074949778841e-01 6.079161609613e-01 6.084838080504e-01 6.091837999755e-01 6.098859128338e-01 6.104555180333e-01 6.108637186592e-01 6.112088512757e-01 6.116348143293e-01 6.122139174655e-01 6.128898031289e-01 6.135282015594e-01 6.140259895918e-01 6.143959278323e-01 6.147454669758e-01 6.151846380193e-01 6.157513512207e-01 6.163801348773e-01 6.169608491957e-01 6.174245184717e-01 6.177941797760e-01 6.181543762185e-01 6.185899255342e-01 6.191253488864e-01 6.197083252538e-01 6.202499328162e-01 6.206959448210e-01 6.210639592798e-01 6.214215381546e-01 6.218367913778e-01 6.223334723424e-01 6.228673737298e-01 6.233665906433e-01 6.237895053851e-01 6.241522953445e-01 6.245049143283e-01 6.248960101359e-01 6.253443965751e-01 6.258235766987e-01 6.262841407717e-01 6.266957022963e-01 6.270589241973e-01 6.274020979832e-01 6.277647344855e-01 6.281679227089e-01 6.286001811346e-01 6.290265901771e-01 6.294197471366e-01 6.297727593464e-01 6.301022955513e-01 6.304393075323e-01 6.308026813809e-01 6.311863596924e-01 6.315704070901e-01 6.319366391665e-01 6.322745614434e-01 6.325917467251e-01 6.329068328787e-01 6.332353114948e-01 6.335769070784e-01 6.339203974592e-01 6.342541811488e-01 6.345688386909e-01 6.348685819351e-01 6.351662043637e-01 6.354685617436e-01 6.357718824941e-01 6.360726300569e-01 6.363644528626e-01 6.366476026517e-01 6.369278987417e-01 6.372082703605e-01 6.374829519908e-01 6.377488301637e-01 6.380066320371e-01 6.382604533028e-01 6.385144249565e-01 6.387721139889e-01 6.390275276273e-01 6.392709351051e-01 6.395027190876e-01 6.397288465530e-01 6.399564242096e-01 6.401892838785e-01 6.404211233386e-01 6.406442396389e-01 6.408560140592e-01 6.410645371856e-01 6.412761528719e-01 6.414898144817e-01 6.417020797539e-01 6.419051384500e-01 6.420995418108e-01 6.422938512505e-01 6.424921098733e-01 6.426900511992e-01 6.428824645501e-01 6.430664456903e-01 6.432443629286e-01 6.434225136638e-01 6.436026798695e-01 6.437802595414e-01 6.439495525410e-01 6.441104936044e-01 6.442685215920e-01 6.444262952727e-01 6.445846798360e-01 6.447373962119e-01 6.448802096871e-01 6.450176893011e-01 6.451552342642e-01 6.452941739796e-01 6.454296589324e-01 6.455595703168e-01 6.456815304639e-01 6.458024774475e-01 6.459263902896e-01 6.460504291931e-01 6.461685307447e-01 6.462819345863e-01 6.463917687247e-01 6.465021557619e-01 6.466145016181e-01 6.467244497619e-01 6.468270638010e-01 6.469255153001e-01 6.470231675567e-01 6.471211938270e-01 6.472170879906e-01 6.473086401226e-01 6.473942120807e-01 6.474781182912e-01 6.475621600682e-01 6.476433067499e-01 6.477212235756e-01 6.477977664083e-01 6.478715996666e-01 6.479435229430e-01 6.480160286508e-01 6.480849418105e-01 6.481502986003e-01 6.482179050270e-01 6.482846358772e-01 6.483497419316e-01 6.484116048790e-01 6.484697847926e-01 6.485264098420e-01 6.485854022032e-01 6.486436551684e-01 6.486979217092e-01 6.487495460179e-01 6.487986371111e-01 6.488464329278e-01 6.488965057823e-01 6.489451251916e-01 6.489901843667e-01 6.490338566900e-01 6.490772096004e-01 6.491199113564e-01 6.491633117541e-01 6.492059381255e-01 6.492474384986e-01 6.492885624900e-01 6.493295527413e-01 6.493684329527e-01 6.494078993808e-01 6.494478120707e-01 6.494874774829e-01 6.495276222519e-01 6.495681604883e-01 6.496061178626e-01 6.496456231322e-01 6.496855833061e-01 6.497241024112e-01 6.497648147527e-01 6.498070704389e-01 6.498491469432e-01 6.498908959425e-01 6.499328828526e-01 6.499744232907e-01 6.500174079840e-01 6.500633510810e-01 6.501092882393e-01 6.501558358943e-01 6.502029063687e-01 6.502504833850e-01 6.502998044907e-01 6.503501455806e-01 6.504020110223e-01 6.504554903162e-01 6.505123619105e-01 6.505697140378e-01 6.506283785653e-01 6.506888469301e-01 6.507495538785e-01 6.508138547927e-01 6.508818713244e-01 6.509515358039e-01 6.510235590495e-01 6.510971240491e-01 6.511714931818e-01 6.512491537977e-01 6.513307572473e-01 6.514155227918e-01 6.515028431684e-01 6.515931374283e-01 6.516844760991e-01 6.517783043355e-01 6.518760135278e-01 6.519778903625e-01 6.520839428541e-01 6.521926615771e-01 6.523037847856e-01 6.524181194358e-01 6.525362970407e-01 6.526584135644e-01 6.527858222846e-01 6.529171703882e-01 6.530516931771e-01 6.531894422447e-01 6.533303459362e-01 6.534775157762e-01 6.536289188784e-01 6.537856030727e-01 6.539456075171e-01 6.541094778513e-01 6.542784583159e-01 6.544525122969e-01 6.546325840148e-01 6.548172413760e-01 6.550063012587e-01 6.552004602832e-01 6.554002994618e-01 6.556050170646e-01 6.558166848850e-01 6.560336912365e-01 6.562560116660e-01 6.564840824433e-01 6.567182389902e-01 6.569575159335e-01 6.572045579067e-01 6.574572518307e-01 6.577166131840e-01 6.579824555242e-01 6.582535483866e-01 6.585312245174e-01 6.588166265516e-01 6.591078360615e-01 6.594069164810e-01 6.597135445779e-01 6.600250395854e-01 6.603453617863e-01 6.606726188432e-01 6.610060858578e-01 6.613489397269e-01 6.616977046178e-01 6.620545796470e-01 6.624196986145e-01 6.627916568295e-01 6.631716622732e-01 6.635605728669e-01 6.639563785980e-01 6.643605280088e-01 6.647723045451e-01 6.651933310233e-01 6.656219790828e-01 6.660592913754e-01 6.665050346573e-01 6.669589045531e-01 6.674223718950e-01 6.678935908656e-01 6.683750760268e-01 6.688638099729e-01 6.693622730696e-01 6.698701068024e-01 6.703853380836e-01 6.709116203142e-01 6.714463812966e-01 6.719898016302e-01 6.725445031281e-01 6.731078632013e-01 6.736794514035e-01 6.742616526888e-01 6.748527756438e-01 6.754555580051e-01 6.760680146345e-01 6.766882806562e-01 6.773194142141e-01 6.779593807040e-01 6.786095063776e-01 6.792711362712e-01 6.799421403502e-01 6.806228539193e-01 6.813142587262e-01 6.820153923925e-01 6.827267332358e-01 6.834496903857e-01 6.841821545693e-01 6.849255351760e-01 6.856793594963e-01 6.864433597236e-01 6.872181966168e-01 6.880039459849e-01 6.888003596637e-01 6.896084405979e-01 6.904257747261e-01 6.912541326280e-01 6.920939671279e-01 6.929443549159e-01 6.938059024587e-01 6.946789980489e-01 6.955619436861e-01 6.964562545815e-01 6.973619954425e-01 6.982784648624e-01 6.992075572348e-01 7.001470877128e-01 7.010974796038e-01 7.020592916729e-01 7.030314409835e-01 7.040158582045e-01 7.050124169690e-01 7.060195739659e-01 7.070384813779e-01 7.080684294490e-01 7.091094058337e-01 7.101620476299e-01 7.112266365055e-01 7.123026929896e-01 7.133901165689e-01 7.144884600085e-01 7.155982686603e-01 7.167205399877e-01 7.178532243012e-01 7.189983663225e-01 7.201544719510e-01 7.213214398332e-01 7.225010786951e-01 7.236908857020e-01 7.248933048571e-01 7.261070948896e-01 7.273313537368e-01 7.285674377632e-01 7.298156491617e-01 7.310749305481e-01 7.323455156840e-01 7.336272217211e-01 7.349205188453e-01 7.362253137241e-01 7.375410519715e-01 7.388685817429e-01 7.402069571159e-01 7.415572999452e-01 7.429185521019e-01 7.442913796716e-01 7.456745616365e-01 7.470698815170e-01 7.484756597617e-01 7.498926807256e-01 7.513211222896e-01 7.527595533852e-01 7.542101216000e-01 7.556721144055e-01 7.571429488407e-01 7.586265501741e-01 7.601195281736e-01 7.616246571725e-01 7.631398410694e-01 7.646649310796e-01 7.662021332408e-01 7.677487760744e-01 7.693062989578e-01 7.708743504949e-01 7.724522460809e-01 7.740415692863e-01 7.756413685063e-01 7.772491412378e-01 7.788698008697e-01 7.804982912108e-01 7.821378671679e-01 7.837882284473e-01 7.854467392275e-01 7.871162791606e-01 7.887950781102e-01 7.904832495905e-01 7.921826574076e-01 7.938896789599e-01 7.956069177545e-01 7.973342412617e-01 7.990690128339e-01 8.008142418008e-01 8.025682091884e-01 8.043308154381e-01 8.061037508721e-01 8.078836829656e-01 8.096734282362e-01 8.114713221284e-01 8.132777747501e-01 8.150944649233e-01 8.169171155714e-01 8.187490996903e-01 8.205894229300e-01 8.224362884813e-01 8.242935410119e-01 8.261565254844e-01 8.280280388420e-01 8.299082283214e-01 8.317937240924e-01 8.336883823171e-01 8.355887828587e-01 8.374971408200e-01 8.394131419123e-01 8.413351466326e-01 8.432648776396e-01 8.452002892443e-01 8.471424787012e-01 8.490918442768e-01 8.510464493485e-01 8.530083136267e-01 8.549752231795e-01 8.569478974464e-01 8.589272363975e-01 8.609112875888e-01 8.629010412058e-01 8.648973303138e-01 8.668966664147e-01 8.689030804366e-01 8.709130331766e-01 8.729278685617e-01 8.749486000137e-01 8.769721104541e-01 8.790006468978e-01 8.810330491039e-01 8.830695577325e-01 8.851100889919e-01 8.871529256926e-01 8.892003476172e-01 8.912507211763e-01 8.933041555540e-01 8.953614671304e-01 8.974196891508e-01 8.994820382341e-01 9.015463836275e-01 9.036122113960e-01 9.056805193852e-01 9.077506537811e-01 9.098228171251e-01 9.118955350002e-01 9.139698362440e-01 9.160456602687e-01 9.181220693460e-01 9.201990037324e-01 9.222762825462e-01 9.243539946872e-01 9.264325574964e-01 9.285104645698e-01 9.305877915067e-01 9.326652030716e-01 9.347410688839e-01 9.368165228618e-01 9.388904829761e-01 9.409627977682e-01 9.430338505011e-01 9.451025110808e-01 9.471699777829e-01 9.492351842547e-01 9.512964977532e-01 9.533563520437e-01 9.554127733942e-01 9.574665699147e-01 9.595165196691e-01 9.615624382873e-01 9.636044171377e-01 9.656428454120e-01 9.676767077022e-01 9.697058474252e-01 9.717297240626e-01 9.737497113193e-01 9.757630170379e-01 9.777719522755e-01 9.797741712866e-01 9.817706178512e-01 9.837613042395e-01 9.857449937568e-01 9.877222961520e-01 9.896921967908e-01 9.916550003456e-01 9.936104958381e-01 9.955575573047e-01 9.974971836897e-01 9.994279375672e-01 1.001350845795e+00 1.003265095143e+00 1.005169760877e+00 1.007065356329e+00 1.008952362815e+00 1.010828500395e+00 1.012695787288e+00 1.014551862550e+00 1.016398033046e+00 1.018234116186e+00 1.020058152183e+00 1.021871313159e+00 1.023673625379e+00 1.025464438980e+00 1.027242844216e+00 1.029008858544e+00 1.030762773194e+00 1.032504814291e+00 1.034233969256e+00 1.035949924843e+00 1.037652035631e+00 1.039341856653e+00 1.041017736112e+00 1.042680221251e+00 1.044328048143e+00 1.045961670039e+00 1.047580649344e+00 1.049184848675e+00 1.050775568368e+00 1.052349534993e+00 1.053909522328e+00 1.055453713205e+00 1.056981728103e+00 1.058495410722e+00 1.059992561077e+00 1.061473566105e+00 1.062938314744e+00 1.064386742245e+00 1.065819426967e+00 1.067233829853e+00 1.068632622818e+00 1.070014254437e+00 1.071379040068e+00 1.072726803130e+00 1.074056572893e+00 1.075370046985e+00 1.076665189991e+00 1.077943637840e+00 1.079204143465e+00 1.080446360258e+00 1.081672380728e+00 1.082879679310e+00 1.084069171357e+00 1.085240550038e+00 1.086394307391e+00 1.087531625281e+00 1.088648630390e+00 1.089749425534e+00 1.090832077514e+00 1.091896335612e+00 1.092944091466e+00 1.093971864184e+00 1.094984260988e+00 1.095977665166e+00 1.096954749358e+00 1.097913173072e+00 1.098854260000e+00 1.099779563740e+00 1.100686285513e+00 1.101577917762e+00 1.102450701831e+00 1.103307891682e+00 1.104149195824e+00 1.104973250703e+00 1.105782701182e+00 1.106573569766e+00 1.107352337956e+00 1.108114138354e+00 1.108860663972e+00 1.109593884766e+00 1.110310905945e+00 1.111016309095e+00 1.111705319882e+00 1.112382726628e+00 1.113047026632e+00 1.113697047329e+00 1.114337366012e+00 1.114963313698e+00 1.115580381871e+00 1.116185087244e+00 1.116779096332e+00 1.117364434474e+00 1.117938113699e+00 1.118506039891e+00 1.119062522574e+00 1.119613388955e+00 1.120156004997e+00 1.120691543493e+00 1.121222901490e+00 1.121745539722e+00 1.122266984520e+00 1.122780935956e+00 1.123293640015e+00 1.123803905005e+00 1.124308311338e+00 1.124817506144e+00 1.125319919149e+00 1.125827583147e+00 1.126333041149e+00 1.126840442776e+00 1.127353021977e+00 1.127864264168e+00 1.128384805916e+00 1.128906091472e+00 1.129436435467e+00 1.129971725827e+00 1.130513482563e+00 1.131068030056e+00 1.131625853192e+00 1.132200931005e+00 1.132781519401e+00 1.133377094662e+00 1.133986882509e+00 1.134606872674e+00 1.135247802369e+00 1.135898165478e+00 1.136571991585e+00 1.137259634074e+00 1.137967212222e+00 1.138696720824e+00 1.139442463411e+00 1.140217924131e+00 1.141008027300e+00 1.141828812104e+00 1.142671556447e+00 1.143540212380e+00 1.144440384165e+00 1.145360714456e+00 1.146318823632e+00 1.147300546013e+00 1.148316497346e+00 1.149364240368e+00 1.150441871583e+00 1.151560348728e+00 1.152705132191e+00 1.153894334126e+00 1.155114281587e+00 1.156374633275e+00 1.157675241556e+00 1.159010410600e+00 1.160393472776e+00 1.161809303297e+00 1.163274166054e+00 1.164778825120e+00 1.166326796312e+00 1.167922568051e+00 1.169557731997e+00 1.171245718316e+00 1.172973010797e+00 1.174754141468e+00 1.176579899763e+00 1.178453622739e+00 1.180380059490e+00 1.182350713646e+00 1.184377696131e+00 1.186449149016e+00 1.188575636696e+00 1.190752303017e+00 1.192978250809e+00 1.195261219945e+00 1.197590427466e+00 1.199976979784e+00 1.202412872732e+00 1.204902461841e+00 1.207447712936e+00 1.210039820264e+00 1.212691536700e+00 1.215390324542e+00 1.218145346025e+00 1.220951288786e+00 1.223807983844e+00 1.226721243109e+00 1.229679606145e+00 1.232695830471e+00 1.235757490600e+00 1.238872277515e+00 1.242036679888e+00 1.245248120130e+00 1.248513236958e+00 1.251818994242e+00 1.255178697079e+00 1.258580380510e+00 1.262028257137e+00 1.265523955239e+00 1.269056577350e+00 1.272640234764e+00 1.276256929943e+00 1.279919935132e+00 1.283620683901e+00 1.287356582616e+00 1.291134483732e+00 1.294940721926e+00 1.298788669598e+00 1.302662347889e+00 1.306570728358e+00 1.310509374949e+00 1.314472005993e+00 1.318467046186e+00 1.322478613935e+00 1.326521183810e+00 1.330579374169e+00 1.334658495442e+00 1.338757812468e+00 1.342866987005e+00 1.346998286087e+00 1.351132487807e+00 1.355282917559e+00 1.359438757414e+00 1.363598061930e+00 1.367767182451e+00 1.371929212691e+00 1.376099618242e+00 1.380259811468e+00 1.384418916022e+00 1.388570802727e+00 1.392708088950e+00 1.396841585974e+00 1.400951735247e+00 1.405052924159e+00 1.409131538833e+00 1.413188140765e+00 1.417224852431e+00 1.421228624067e+00 1.425212342836e+00 1.429157368527e+00 1.433072595789e+00 1.436952336949e+00 1.440789227999e+00 1.444591949621e+00 1.448342613550e+00 1.452055617080e+00 1.455713993179e+00 1.459323823483e+00 1.462882354288e+00 1.466379114806e+00 1.469825648552e+00 1.473202126258e+00 1.476522452173e+00 1.479774803123e+00 1.482956044779e+00 1.486072426220e+00 1.489108176956e+00 1.492076313724e+00 1.494960294701e+00 1.497768211138e+00 1.500494428226e+00 1.503131861968e+00 1.505689739329e+00 1.508151014677e+00 1.510528338656e+00 1.512810235362e+00 1.514995460987e+00 1.517089067909e+00 1.519076878342e+00 1.520972656422e+00 1.522759019873e+00 1.524445625244e+00 1.526026744443e+00 1.527498132919e+00 1.528867908419e+00 1.530120321458e+00 1.531269639569e+00 1.532300978364e+00 1.533222261141e+00 1.534031964280e+00 1.534720280093e+00 1.535301635848e+00 1.535758510038e+00 1.536106080685e+00 1.536332136058e+00 1.536441140392e+00 1.536436718067e+00 1.536307991730e+00 1.536070500033e+00 1.535708383975e+00 1.535235015088e+00 1.534644543935e+00 1.533933965670e+00 1.533117623688e+00 1.532177076450e+00 1.531131797660e+00 1.529971153140e+00 1.528700858609e+00 1.527325663156e+00 1.525836435001e+00 1.524252114651e+00 1.522555484965e+00 1.520764847619e+00 1.518874243504e+00 1.516885898976e+00 1.514810350098e+00 1.512635606655e+00 1.510383396052e+00 1.508039911436e+00 1.505618917963e+00 1.503122675548e+00 1.500546167362e+00 1.497909388039e+00 1.495196684482e+00 1.492430011848e+00 1.489603160414e+00 1.486720629200e+00 1.483795661856e+00 1.480818179996e+00 1.477810383711e+00 1.474760202086e+00 1.471684929024e+00 1.468584574976e+00 1.465459879596e+00 1.462329465106e+00 1.459179617310e+00 1.456033962442e+00 1.452885037079e+00 1.449742683125e+00 1.446616143884e+00 1.443499607309e+00 1.440414529624e+00 1.437348627621e+00 1.434321266933e+00 1.431329730207e+00 1.428378784790e+00 1.425482396608e+00 1.422630062696e+00 1.419843176502e+00 1.417111821078e+00 1.414449726089e+00 1.411858713572e+00 1.409337510210e+00 1.406902222517e+00 1.404539568221e+00 1.402269839449e+00 1.400083206107e+00 1.397987082865e+00 1.395988382057e+00 1.394077156831e+00 1.392272054345e+00 1.390557181373e+00 1.388946226968e+00 1.387435321741e+00 1.386021430508e+00 1.384715349326e+00 1.383501867708e+00 1.382396526522e+00 1.381385341919e+00 1.380472537586e+00 1.379659569657e+00 1.378934333031e+00 1.378310600576e+00 1.377767264922e+00 1.377316701640e+00 1.376947300125e+00 1.376656279552e+00 1.376445746155e+00 1.376300807882e+00 1.376230529701e+00 1.376218985900e+00 1.376268139903e+00 1.376371948265e+00 1.376521103874e+00 1.376719324883e+00 1.376949497203e+00 1.377218310501e+00 1.377511252202e+00 1.377825738145e+00 1.378160178546e+00 1.378500081780e+00 1.378850844769e+00 1.379196861550e+00 1.379539442551e+00 1.379870542347e+00 1.380182526701e+00 1.380477500920e+00 1.380741889511e+00 1.380976626843e+00 1.381173738569e+00 1.381330379572e+00 1.381441025479e+00 1.381501546028e+00 1.381509583003e+00 1.381458481331e+00 1.381348847390e+00 1.381172626487e+00 1.380930446190e+00 1.380618645288e+00 1.380232554121e+00 1.379775258134e+00 1.379237018232e+00 1.378624241311e+00 1.377929495669e+00 1.377154904744e+00 1.376299331310e+00 1.375360042472e+00 1.374339819829e+00 1.373235196530e+00 1.372049678358e+00 1.370781657908e+00 1.369432177565e+00 1.368003205116e+00 1.366493039072e+00 1.364907093012e+00 1.363242513845e+00 1.361504317257e+00 1.359692485769e+00 1.357809656882e+00 1.355859556658e+00 1.353839149448e+00 1.351758902049e+00 1.349613576930e+00 1.347412005485e+00 1.345153039785e+00 1.342840920962e+00 1.340481861658e+00 1.338070727335e+00 1.335620260527e+00 1.333126535871e+00 1.330597965402e+00 1.328035594463e+00 1.325441212419e+00 1.322825299895e+00 1.320182510268e+00 1.317525828233e+00 1.314851947118e+00 1.312168996545e+00 1.309482958830e+00 1.306793283922e+00 1.304111231058e+00 1.301435185231e+00 1.298775504198e+00 1.296135487479e+00 1.293519588318e+00 1.290939000555e+00 1.288390896700e+00 1.285891918323e+00 1.283440761202e+00 1.281048393794e+00 1.278721915819e+00 1.276467094919e+00 1.274294361377e+00 1.272207594570e+00 1.270221036598e+00 1.268335761344e+00 1.266568043870e+00 1.264919761460e+00 1.263402803070e+00 1.262028353801e+00 1.260797050394e+00 1.259728278497e+00 1.258819699485e+00 1.258086705061e+00 1.257534688690e+00 1.257167084553e+00 1.257001079472e+00 1.257027896339e+00 1.257267045540e+00 1.257713285902e+00 1.258372239936e+00 1.259252586524e+00 1.260343328718e+00 1.261659440568e+00 1.263186253080e+00 1.264931554906e+00 1.266888341606e+00 1.269045633575e+00 1.271410099946e+00 1.273957941878e+00 1.276695069062e+00 1.279599550454e+00 1.282663247138e+00 1.285877342875e+00 1.289214861269e+00 1.292676419570e+00 1.296230048819e+00 1.299869045125e+00 1.303569812466e+00 1.307310722594e+00 1.311081670803e+00 1.314847762977e+00 1.318605240895e+00 1.322321224620e+00 1.325980966224e+00 1.329567305946e+00 1.333051248737e+00 1.336428667468e+00 1.339666507560e+00 1.342759333455e+00 1.345687423441e+00 1.348432378266e+00 1.350993360090e+00 1.353342029451e+00 1.355484527606e+00 1.357403675776e+00 1.359092784965e+00 1.360556098952e+00 1.361776128797e+00 1.362767528469e+00 1.363518967594e+00 1.364039636121e+00 1.364333755107e+00 1.364399969542e+00 1.364255280583e+00 1.363899506333e+00 1.363347565084e+00 1.362609147332e+00 1.361690853959e+00 1.360614319926e+00 1.359380932555e+00 1.358013720479e+00 1.356519859322e+00 1.354911649589e+00 1.353209280051e+00 1.351414733082e+00 1.349551668005e+00 1.347623314676e+00 1.345644689636e+00 1.343630340475e+00 1.341581449957e+00 1.339521628533e+00 1.337449448274e+00 1.335380666498e+00 1.333327603005e+00 1.331291008951e+00 1.329297662705e+00 1.327342496897e+00 1.325448577726e+00 1.323629818704e+00 1.321891304931e+00 1.320267157794e+00 1.318754687027e+00 1.317391574123e+00 1.316191774045e+00 1.315175731002e+00 1.314382290445e+00 1.313819087599e+00 1.313533300494e+00 1.313540385771e+00 1.313875047412e+00 1.314573541556e+00 1.315647399859e+00 1.317147787793e+00 1.319078399705e+00 1.321477192065e+00 1.324360515582e+00 1.327736670209e+00 1.331633973923e+00 1.336036484589e+00 1.340966303788e+00 1.346402119010e+00 1.352337519222e+00 1.358759703221e+00 1.365624895374e+00 1.372929121068e+00 1.380607567480e+00 1.388635348318e+00 1.396959822226e+00 1.405517787888e+00 1.414276120932e+00 1.423146523159e+00 1.432094188081e+00 1.441040886259e+00 1.449927294489e+00 1.458700835196e+00 1.467281041540e+00 1.475633679243e+00 1.483679254703e+00 1.491381947781e+00 1.498686760916e+00 1.505540581913e+00 1.511921912149e+00 1.517769962906e+00 1.523078358471e+00 1.527802556109e+00 1.531926612026e+00 1.535442841521e+00 1.538319571263e+00 1.540577790707e+00 1.542187654892e+00 1.543173588397e+00 1.543534663163e+00 1.543276490867e+00 1.542441066394e+00 1.541016473243e+00 1.539064915089e+00 1.536594871923e+00 1.533654293440e+00 1.530296107956e+00 1.526542272724e+00 1.522484240770e+00 1.518142712106e+00 1.513610315228e+00 1.508941495587e+00 1.504196410820e+00 1.499476720070e+00 1.494809966270e+00 1.490313016801e+00 1.486018305346e+00 1.481998645680e+00 1.478327489873e+00 1.475008168809e+00 1.472127088699e+00 1.469660700424e+00 1.467638979475e+00 1.466054758450e+00 1.464854104711e+00 1.464035384833e+00 1.463492373102e+00 1.463183687942e+00 1.463001957028e+00 1.462836315787e+00 1.462601678889e+00 1.462135361575e+00 1.461356538740e+00 1.460107717028e+00 1.458280624304e+00 1.455765235638e+00 1.452429717523e+00 1.448214117488e+00 1.442997740711e+00 1.436745415204e+00 1.429394416734e+00 1.420907033692e+00 1.411299290924e+00 1.400542368694e+00 1.388701941703e+00 1.375797947975e+00 1.361907986360e+00 1.347126088454e+00 1.331527933955e+00 1.315269550629e+00 1.298452679466e+00 1.281255013469e+00 1.263838022455e+00 1.246377913303e+00 1.229102370745e+00 1.212195359728e+00 1.195923531904e+00 1.180510760803e+00 1.166219924371e+00 1.153323304697e+00 1.142060334862e+00 1.132712225951e+00 1.125485859898e+00 1.120604183664e+00 1.118220164744e+00 1.118437679835e+00 1.121312953484e+00 1.126794867849e+00 1.134800740581e+00 1.145129141186e+00 1.157539775772e+00 1.171711313738e+00 1.187270201998e+00 1.203826108136e+00 1.220924823881e+00 1.238155866506e+00 1.255063937145e+00 1.271249941029e+00 1.286338661194e+00 1.299970285321e+00 1.311886304309e+00 1.321825900173e+00 1.329637106964e+00 1.335205303444e+00 1.338476300467e+00 1.339489340807e+00 1.338293439503e+00 1.335046396468e+00 1.329914724710e+00 1.323128115977e+00 1.314959344727e+00 1.305679493350e+00 1.295627938852e+00 1.285109509676e+00 1.274474933334e+00 1.264055310949e+00 1.254175663030e+00 1.245165828637e+00 1.237305081458e+00 1.230881454008e+00 1.226111283044e+00 1.223187629729e+00 1.222239554893e+00 1.223313594310e+00 1.226410605990e+00 1.231404215942e+00 1.238116861111e+00 1.246260943734e+00 1.255472230911e+00 1.265329922733e+00 1.275336795145e+00 1.281519830217e+00 1.285047323466e+00 1.287558022788e+00 1.290858634470e+00 1.295870680781e+00 1.302072299688e+00 1.307698173435e+00 1.310567524763e+00 1.309123750149e+00 1.303196154797e+00 1.294070960185e+00 1.283893428698e+00 1.274684406141e+00 1.267384642598e+00 1.261431160293e+00 1.255173825422e+00 1.246837342903e+00 1.235511701874e+00 1.221733620420e+00 1.207352845378e+00 1.194680929225e+00 1.185363709268e+00 1.179555831333e+00 1.175803168231e+00 1.171758887702e+00 1.165339879508e+00 1.155660198705e+00 1.143336763410e+00 1.130087600670e+00 1.117761374169e+00 1.107265113947e+00 1.098019910072e+00 1.088228623349e+00 1.075782769037e+00 1.059372732768e+00 1.039261706934e+00 1.017306598268e+00 9.962539937963e-01 9.786172117120e-01 9.655857406405e-01 9.566385478871e-01 9.501185868818e-01 9.443881824728e-01 9.388713456125e-01 9.344938731334e-01 9.332202856042e-01 9.368916560365e-01 9.460564888357e-01 9.594563930420e-01 9.744516726848e-01 9.881676871570e-01 9.986962849156e-01 1.005712411237e+00 1.010342042452e+00 1.014396441619e+00 1.019289049178e+00 1.025180292753e+00 1.030890903135e+00 1.034541613558e+00 1.034546995143e+00 1.030511957138e+00 1.023551334463e+00 1.015857082092e+00 1.009739363075e+00 1.006585802641e+00 1.006244782611e+00 1.007223365244e+00 1.007624432612e+00 1.006168988413e+00 1.002808060636e+00 9.986372137662e-01 9.951388115315e-01 9.932569337766e-01 9.931997643981e-01 9.950725069921e-01 9.604096861082e-01 9.016366215973e-01 7.951294394537e-01 7.096624339492e-01 7.198905202010e-01 8.208509876915e-01 9.337024670782e-01 9.902832237939e-01 9.611326721082e-01 8.562776476287e-01 7.287029108957e-01 6.704390303148e-01 7.369225653031e-01 8.665082048711e-01 9.674353446513e-01 9.876578760478e-01 9.176690997784e-01 7.889736381082e-01 6.785770444546e-01 6.804048671755e-01 7.936448002312e-01 9.244858169774e-01 9.970272289937e-01 9.804648438910e-01 8.842016511806e-01 7.585399323659e-01 6.910199010674e-01 7.423679709780e-01 8.637973191338e-01 9.656527003416e-01 9.922416551493e-01 9.288104946350e-01 7.995465592462e-01 6.729178611765e-01 6.477867309643e-01 7.479535589686e-01 8.843497304800e-01 9.715684224627e-01 9.687351365093e-01 8.736518733193e-01 7.224881137880e-01 5.989027555222e-01 6.058778343812e-01 7.291634978431e-01 8.593780884941e-01 9.214990591070e-01 8.889436415501e-01 7.754090642417e-01 6.393858505019e-01 5.858046878821e-01 6.719101016928e-01 8.153331204569e-01 9.176980482207e-01 9.296611715826e-01 8.454697223978e-01 7.034009619380e-01 5.977015843245e-01 6.360776016021e-01 7.850795975711e-01 9.265562706896e-01 9.853588665447e-01 9.361588311082e-01 7.980551426597e-01 6.452071024400e-01 6.089004296741e-01 7.345336669965e-01 9.011355350557e-01 9.989703319833e-01 9.783516085838e-01 8.381374703373e-01 6.336636162718e-01 5.204990860398e-01 6.547158892467e-01 8.969499010129e-01 1.083211443431e+00 1.138568460504e+00 1.039642031050e+00 8.076261324402e-01 5.337391576047e-01 4.805954958337e-01 7.458102652214e-01 1.043792433633e+00 1.234247932386e+00 1.266550313144e+00 1.136223677082e+00 8.843342913000e-01 6.246873480357e-01 5.905034854532e-01 8.180465783549e-01 1.068827892942e+00 1.214862645910e+00 1.216010082606e+00 1.083369035992e+00 8.776081154568e-01 7.216813850228e-01 7.483405555187e-01 9.101558909197e-01 1.061203002170e+00 1.119326842805e+00 1.066643956977e+00 9.357578237706e-01 8.079586624807e-01 7.855603264644e-01 8.847771373560e-01 1.014782125753e+00 1.091298801167e+00 1.079346962225e+00 9.888330431140e-01 8.696915243762e-01 7.995208978883e-01 8.287454848612e-01 9.221329413306e-01 1.006757202820e+00 1.036017403964e+00 1.001021050432e+00 9.242875201928e-01 8.490047825398e-01 8.165993564658e-01 8.355798384603e-01 8.785792995996e-01 9.144316177702e-01 9.319276226463e-01
 5.485621782084e-01 5.491161351467e-01 5.498712809013e-01 5.507881134415e-01 5.517071032449e-01 5.524498435418e-01 5.529665753770e-01 5.533971447857e-01 5.539616631097e-01 5.547637836913e-01 5.557166065531e-01 5.566278003115e-01 5.573492093731e-01 5.578693860270e-01 5.583242643225e-01 5.589147739107e-01 5.597541087774e-01 5.607557826449e-01 5.616966291634e-01 5.624110863486e-01 5.629229201859e-01 5.634104704877e-01 5.640588182715e-01 5.649305934634e-01 5.659282902013e-01 5.668613126433e-01 5.675875012618e-01 5.681249267368e-01 5.686428819709e-01 5.693211017549e-01 5.702125686361e-01 5.712068483234e-01 5.721144653849e-01 5.728090715296e-01 5.733325116122e-01 5.738706303970e-01 5.745971233936e-01 5.755209288811e-01 5.764841379176e-01 5.773072842681e-01 5.779360647992e-01 5.784661769104e-01 5.790596286433e-01 5.798190780005e-01 5.807210803022e-01 5.816329109364e-01 5.824163431177e-01 5.830320630804e-01 5.835683603021e-01 5.841714558880e-01 5.849388432705e-01 5.858428931257e-01 5.867448655453e-01 5.874978510381e-01 5.880717021331e-01 5.885878932131e-01 5.892168951333e-01 5.900300774252e-01 5.909436110665e-01 5.917981079852e-01 5.924863485189e-01 5.930368812700e-01 5.935827828112e-01 5.942547258365e-01 5.950777869736e-01 5.959580687766e-01 5.967673808645e-01 5.974347871244e-01 5.979928013804e-01 5.985460400154e-01 5.992075114172e-01 6.000150032876e-01 6.008918602422e-01 6.017018608256e-01 6.023504296272e-01 6.028653917539e-01 6.033807079238e-01 6.040387723109e-01 6.048764225902e-01 6.057766286922e-01 6.065595893313e-01 6.071340196525e-01 6.075817217118e-01 6.080888625841e-01 6.087910000477e-01 6.096664973945e-01 6.105429402174e-01 6.112389408413e-01 6.117234736354e-01 6.121379006084e-01 6.126767204239e-01 6.134213970684e-01 6.142808640893e-01 6.150717824521e-01 6.156671394340e-01 6.160965671318e-01 6.165206803684e-01 6.170933982971e-01 6.178375224607e-01 6.186402376006e-01 6.193491942642e-01 6.198885386090e-01 6.203135108358e-01 6.207608314408e-01 6.213451628428e-01 6.220710284948e-01 6.228355159364e-01 6.235116172481e-01 6.240393952740e-01 6.244656172467e-01 6.249153524743e-01 6.254988375168e-01 6.262231786054e-01 6.269826289788e-01 6.276387536319e-01 6.281307737438e-01 6.285224755608e-01 6.289591987471e-01 6.295530018236e-01 6.302841901819e-01 6.310148585738e-01 6.316050658934e-01 6.320275048592e-01 6.323872496546e-01 6.328326098009e-01 6.334378877424e-01 6.341439037204e-01 6.348084823866e-01 6.353272826407e-01 6.357153014979e-01 6.360816957856e-01 6.365432436397e-01 6.371364731007e-01 6.377938120886e-01 6.384013128728e-01 6.388872634470e-01 6.392758978653e-01 6.396567404593e-01 6.401147789921e-01 6.406762259091e-01 6.412860913348e-01 6.418540199561e-01 6.423241753572e-01 6.427128249329e-01 6.430914790939e-01 6.435305862865e-01 6.440525963268e-01 6.446117002283e-01 6.451369602502e-01 6.455846531633e-01 6.459703109271e-01 6.463444812609e-01 6.467587051495e-01 6.472324294850e-01 6.477367992048e-01 6.482228015159e-01 6.486599019218e-01 6.490466819033e-01 6.494138776550e-01 6.497990954884e-01 6.502269663193e-01 6.506832867522e-01 6.511346274084e-01 6.515529115393e-01 6.519302617669e-01 6.522839097929e-01 6.526442893632e-01 6.530312022982e-01 6.534390560891e-01 6.538479713404e-01 6.542384242765e-01 6.546000133746e-01 6.549411414815e-01 6.552798956404e-01 6.556315382619e-01 6.559955694037e-01 6.563631412110e-01 6.567204522546e-01 6.570579003510e-01 6.573806269730e-01 6.577022536619e-01 6.580265286624e-01 6.583533550966e-01 6.586760855775e-01 6.589902941816e-01 6.592954420194e-01 6.595980389512e-01 6.599000693167e-01 6.601969728577e-01 6.604851865422e-01 6.607639025066e-01 6.610385342438e-01 6.613144803466e-01 6.615932777573e-01 6.618696693590e-01 6.621343278848e-01 6.623870062350e-01 6.626330708313e-01 6.628813635045e-01 6.631340602173e-01 6.633867175137e-01 6.636287942218e-01 6.638605326904e-01 6.640886146427e-01 6.643196372053e-01 6.645533038219e-01 6.647839454452e-01 6.650047401020e-01 6.652183014037e-01 6.654305216049e-01 6.656461993666e-01 6.658616664255e-01 6.660709784410e-01 6.662719959801e-01 6.664664340509e-01 6.666603529021e-01 6.668560917641e-01 6.670495699022e-01 6.672338757516e-01 6.674096411786e-01 6.675816884218e-01 6.677538651144e-01 6.679265442835e-01 6.680923696911e-01 6.682487289586e-01 6.683987308769e-01 6.685494679073e-01 6.686997931868e-01 6.688476071810e-01 6.689883818550e-01 6.691224670639e-01 6.692543632465e-01 6.693889099802e-01 6.695232540461e-01 6.696513028085e-01 6.697731896367e-01 6.698916409109e-01 6.700112369672e-01 6.701317817837e-01 6.702491030928e-01 6.703591225150e-01 6.704641460170e-01 6.705688412863e-01 6.706717602235e-01 6.707727370752e-01 6.708692206918e-01 6.709594982076e-01 6.710476503902e-01 6.711344000735e-01 6.712189439570e-01 6.712993408968e-01 6.713779894829e-01 6.714531962799e-01 6.715269451688e-01 6.716000236233e-01 6.716681544392e-01 6.717334944709e-01 6.717999926561e-01 6.718656272602e-01 6.719279540288e-01 6.719872461625e-01 6.720414183231e-01 6.720950153980e-01 6.721499321236e-01 6.722029417154e-01 6.722512805958e-01 6.722967577097e-01 6.723395002266e-01 6.723802129883e-01 6.724227724877e-01 6.724620999919e-01 6.724980757626e-01 6.725321825421e-01 6.725653658472e-01 6.725970969714e-01 6.726282587551e-01 6.726591233142e-01 6.726875817599e-01 6.727156072214e-01 6.727419061494e-01 6.727667644952e-01 6.727907056115e-01 6.728146331451e-01 6.728369715925e-01 6.728598377332e-01 6.728821194075e-01 6.729018296341e-01 6.729217396382e-01 6.729405252887e-01 6.729587742231e-01 6.729776053046e-01 6.729973156206e-01 6.730164207004e-01 6.730344001958e-01 6.730524421526e-01 6.730684277625e-01 6.730861430089e-01 6.731046683451e-01 6.731225981534e-01 6.731412042508e-01 6.731587231066e-01 6.731770873295e-01 6.731956097017e-01 6.732152605034e-01 6.732349840879e-01 6.732557903794e-01 6.732782178610e-01 6.733012145697e-01 6.733251210794e-01 6.733491943024e-01 6.733743064552e-01 6.734007535765e-01 6.734295512724e-01 6.734609440073e-01 6.734933624920e-01 6.735252431672e-01 6.735586660142e-01 6.735931815131e-01 6.736318406551e-01 6.736724225926e-01 6.737153439440e-01 6.737597212652e-01 6.738037664548e-01 6.738504861692e-01 6.739000889246e-01 6.739529209810e-01 6.740088910933e-01 6.740670889430e-01 6.741268644780e-01 6.741886447272e-01 6.742537912345e-01 6.743210879013e-01 6.743936006097e-01 6.744695500302e-01 6.745471282289e-01 6.746269630979e-01 6.747105524037e-01 6.747977338578e-01 6.748896243746e-01 6.749852314361e-01 6.750831150485e-01 6.751849972648e-01 6.752902551121e-01 6.754000180511e-01 6.755143511592e-01 6.756341420393e-01 6.757561336820e-01 6.758826173313e-01 6.760137831652e-01 6.761498059764e-01 6.762914968294e-01 6.764375388832e-01 6.765885020994e-01 6.767442087713e-01 6.769042380549e-01 6.770697973695e-01 6.772425145380e-01 6.774189866590e-01 6.776023831875e-01 6.777903231806e-01 6.779831680400e-01 6.781827800363e-01 6.783880407162e-01 6.785994789450e-01 6.788177210673e-01 6.790421730641e-01 6.792715088940e-01 6.795078833122e-01 6.797505459895e-01 6.799990269578e-01 6.802569489595e-01 6.805197538286e-01 6.807890094705e-01 6.810670368924e-01 6.813499101541e-01 6.816416222892e-01 6.819399500726e-01 6.822450325163e-01 6.825585380003e-01 6.828794700369e-01 6.832072450790e-01 6.835432902433e-01 6.838873651760e-01 6.842380792259e-01 6.845972788725e-01 6.849649698344e-01 6.853402311016e-01 6.857244674729e-01 6.861167096364e-01 6.865166631755e-01 6.869258804119e-01 6.873429405155e-01 6.877694210065e-01 6.882048473512e-01 6.886481777075e-01 6.891017374746e-01 6.895634383824e-01 6.900333221231e-01 6.905125923472e-01 6.910015802855e-01 6.915007602171e-01 6.920083909301e-01 6.925255846390e-01 6.930511856875e-01 6.935865927831e-01 6.941321194652e-01 6.946879560452e-01 6.952533654327e-01 6.958280440439e-01 6.964125107338e-01 6.970068507278e-01 6.976111391385e-01 6.982262207711e-01 6.988514193961e-01 6.994874060876e-01 7.001331882301e-01 7.007883322984e-01 7.014554893534e-01 7.021315478241e-01 7.028191992911e-01 7.035179723640e-01 7.042265085599e-01 7.049459273871e-01 7.056762923391e-01 7.064166608492e-01 7.071698871094e-01 7.079333556375e-01 7.087073745724e-01 7.094922399161e-01 7.102876668123e-01 7.110950387436e-01 7.119139193841e-01 7.127447176013e-01 7.135854952477e-01 7.144379988566e-01 7.153014291533e-01 7.161772691291e-01 7.170639067579e-01 7.179631903060e-01 7.188738645961e-01 7.197945177783e-01 7.207277167246e-01 7.216731502821e-01 7.226299153258e-01 7.235983509445e-01 7.245789645270e-01 7.255706169957e-01 7.265744920790e-01 7.275908456823e-01 7.286175832412e-01 7.296568263362e-01 7.307087267581e-01 7.317710679060e-01 7.328467502009e-01 7.339336942639e-01 7.350325254992e-01 7.361434936442e-01 7.372658417322e-01 7.384009122233e-01 7.395476405382e-01 7.407061601335e-01 7.418774389292e-01 7.430599679690e-01 7.442544585271e-01 7.454611889034e-01 7.466801128992e-01 7.479109435068e-01 7.491544598523e-01 7.504084279321e-01 7.516759113512e-01 7.529547584582e-01 7.542450661895e-01 7.555485066849e-01 7.568628093993e-01 7.581893621986e-01 7.595289768853e-01 7.608786781844e-01 7.622420012573e-01 7.636164202381e-01 7.650019023900e-01 7.664003280494e-01 7.678094303975e-01 7.692309995892e-01 7.706645100938e-01 7.721088252297e-01 7.735658320939e-01 7.750333920228e-01 7.765129487067e-01 7.780052571636e-01 7.795071602775e-01 7.810218041065e-01 7.825477596466e-01 7.840841529462e-01 7.856330478393e-01 7.871921626298e-01 7.887633830326e-01 7.903458589748e-01 7.919388451764e-01 7.935434150264e-01 7.951588159868e-01 7.967844427570e-01 7.984225672356e-01 8.000700111554e-01 8.017292000698e-01 8.033987696128e-01 8.050782387286e-01 8.067691940375e-01 8.084702863319e-01 8.101823222819e-01 8.119049570638e-01 8.136361057395e-01 8.153789754447e-01 8.171315197658e-01 8.188938932468e-01 8.206674518368e-01 8.224488891744e-01 8.242415330644e-01 8.260437327058e-01 8.278547607055e-01 8.296761618444e-01 8.315063032293e-01 8.333466787318e-01 8.351957177059e-01 8.370532244395e-01 8.389212463557e-01 8.407967544341e-01 8.426815196892e-01 8.445756179877e-01 8.464775298265e-01 8.483891588734e-01 8.503078718291e-01 8.522348645410e-01 8.541706466326e-01 8.561143004122e-01 8.580658213578e-01 8.600258503881e-01 8.619919416843e-01 8.639670603277e-01 8.659487281879e-01 8.679377387833e-01 8.699347494236e-01 8.719381076895e-01 8.739481864496e-01 8.759656677311e-01 8.779881771749e-01 8.800191659176e-01 8.820550863305e-01 8.840986448403e-01 8.861468127778e-01 8.882003846519e-01 8.902617093694e-01 8.923263205968e-01 8.943981134558e-01 8.964737584040e-01 8.985547735165e-01 9.006414933474e-01 9.027314109159e-01 9.048272015342e-01 9.069270125135e-01 9.090302631795e-01 9.111381134478e-01 9.132498137220e-01 9.153654596896e-01 9.174842911354e-01 9.196057767184e-01 9.217310418298e-01 9.238593021144e-01 9.259894016740e-01 9.281231450915e-01 9.302583134960e-01 9.323963439118e-01 9.345356172280e-01 9.366761560888e-01 9.388194280221e-01 9.409635703853e-01 9.431085484415e-01 9.452542223813e-01 9.474007599182e-01 9.495485072712e-01 9.516952734213e-01 9.538426507278e-01 9.559895516426e-01 9.581352277346e-01 9.602809485992e-01 9.624255679303e-01 9.645696558395e-01 9.667114459608e-01 9.688513927520e-01 9.709904141114e-01 9.731266029910e-01 9.752607361437e-01 9.773921521056e-01 9.795206619630e-01 9.816466160246e-01 9.837683305993e-01 9.858871180910e-01 9.880012603447e-01 9.901124182527e-01 9.922187730062e-01 9.943202774867e-01 9.964171794466e-01 9.985089060926e-01 1.000595157270e+00 1.002676028524e+00 1.004750698187e+00 1.006820224631e+00 1.008881743590e+00 1.010937046073e+00 1.012986409662e+00 1.015027041771e+00 1.017061834876e+00 1.019087568834e+00 1.021105786091e+00 1.023116168099e+00 1.025117941354e+00 1.027111165540e+00 1.029094709859e+00 1.031068477064e+00 1.033033921949e+00 1.034989096822e+00 1.036934607348e+00 1.038869607243e+00 1.040793158435e+00 1.042707270613e+00 1.044609514926e+00 1.046500418164e+00 1.048379745119e+00 1.050247648505e+00 1.052102831026e+00 1.053945844324e+00 1.055777340643e+00 1.057594661502e+00 1.059398816188e+00 1.061190573857e+00 1.062968987224e+00 1.064732868149e+00 1.066483089982e+00 1.068219447902e+00 1.069941118713e+00 1.071648086342e+00 1.073340504045e+00 1.075016720151e+00 1.076679313837e+00 1.078325476503e+00 1.079955654351e+00 1.081571251057e+00 1.083169326342e+00 1.084753040174e+00 1.086318820069e+00 1.087868190372e+00 1.089401848115e+00 1.090917272255e+00 1.092416727322e+00 1.093898088756e+00 1.095363179190e+00 1.096810190882e+00 1.098239277238e+00 1.099651333009e+00 1.101045181026e+00 1.102421790450e+00 1.103779415369e+00 1.105120031474e+00 1.106441593283e+00 1.107744525357e+00 1.109030267795e+00 1.110297251477e+00 1.111545175566e+00 1.112775383062e+00 1.113986987356e+00 1.115180886052e+00 1.116355010278e+00 1.117511844251e+00 1.118649109025e+00 1.119769028661e+00 1.120870071209e+00 1.121952393194e+00 1.123018051748e+00 1.124063297216e+00 1.125091917454e+00 1.126102089057e+00 1.127094346744e+00 1.128069980448e+00 1.129025722036e+00 1.129966752470e+00 1.130888810333e+00 1.131793790179e+00 1.132683308528e+00 1.133554238741e+00 1.134411359038e+00 1.135249181672e+00 1.136073687935e+00 1.136881881686e+00 1.137673723666e+00 1.138453034510e+00 1.139213563612e+00 1.139963643725e+00 1.140697909979e+00 1.141418551540e+00 1.142127081114e+00 1.142820843601e+00 1.143504867423e+00 1.144174304433e+00 1.144834500054e+00 1.145482114439e+00 1.146119843926e+00 1.146748730565e+00 1.147365552362e+00 1.147977356681e+00 1.148575899637e+00 1.149169710325e+00 1.149756575442e+00 1.150335166345e+00 1.150911064444e+00 1.151477282148e+00 1.152043750186e+00 1.152602738009e+00 1.153160234801e+00 1.153715638471e+00 1.154266682471e+00 1.154822122174e+00 1.155371090646e+00 1.155925614648e+00 1.156478906203e+00 1.157033878539e+00 1.157596238862e+00 1.158156632787e+00 1.158728096661e+00 1.159299551034e+00 1.159881557509e+00 1.160470977399e+00 1.161064666373e+00 1.161674006832e+00 1.162286657835e+00 1.162917338057e+00 1.163555414448e+00 1.164208271068e+00 1.164877052843e+00 1.165555908663e+00 1.166258686407e+00 1.166970678524e+00 1.167707507749e+00 1.168459112508e+00 1.169231647440e+00 1.170029366411e+00 1.170841728723e+00 1.171686447848e+00 1.172547069998e+00 1.173438463808e+00 1.174354991084e+00 1.175295949251e+00 1.176271575273e+00 1.177268643563e+00 1.178304417448e+00 1.179364616032e+00 1.180461906162e+00 1.181592017886e+00 1.182752671886e+00 1.183955785366e+00 1.185186596909e+00 1.186463081070e+00 1.187772255591e+00 1.189122008305e+00 1.190514046427e+00 1.191941192337e+00 1.193417802341e+00 1.194929974566e+00 1.196490766117e+00 1.198092899852e+00 1.199740294616e+00 1.201436041986e+00 1.203172687206e+00 1.204962654562e+00 1.206795221154e+00 1.208679687942e+00 1.210612444579e+00 1.212591886419e+00 1.214626846619e+00 1.216705401707e+00 1.218841501718e+00 1.221023217258e+00 1.223259410746e+00 1.225548575190e+00 1.227886470457e+00 1.230282827170e+00 1.232724697118e+00 1.235224817654e+00 1.237775626555e+00 1.240378695345e+00 1.243037809167e+00 1.245744554167e+00 1.248510001021e+00 1.251322123861e+00 1.254190865413e+00 1.257111209664e+00 1.260079812288e+00 1.263106459701e+00 1.266176008163e+00 1.269304103403e+00 1.272476313757e+00 1.275699607286e+00 1.278974631897e+00 1.282290368789e+00 1.285662633381e+00 1.289072365488e+00 1.292534516122e+00 1.296037241004e+00 1.299583871014e+00 1.303177045762e+00 1.306804111426e+00 1.310481425200e+00 1.314189411499e+00 1.317940024272e+00 1.321726481336e+00 1.325544659653e+00 1.329404133702e+00 1.333286363759e+00 1.337207735451e+00 1.341152601707e+00 1.345127686429e+00 1.349130121442e+00 1.353151432132e+00 1.357203751759e+00 1.361267724364e+00 1.365357910806e+00 1.369461139548e+00 1.373579291589e+00 1.377715485724e+00 1.381854222665e+00 1.386011011389e+00 1.390166613749e+00 1.394331565431e+00 1.398498794304e+00 1.402662907333e+00 1.406832917235e+00 1.410989147407e+00 1.415147603428e+00 1.419291856557e+00 1.423426087155e+00 1.427551141595e+00 1.431652487465e+00 1.435744952322e+00 1.439807426149e+00 1.443852774328e+00 1.447871256476e+00 1.451858054483e+00 1.455821090372e+00 1.459741416980e+00 1.463635732916e+00 1.467484263127e+00 1.471294731972e+00 1.475064135756e+00 1.478780833376e+00 1.482458297980e+00 1.486074209879e+00 1.489644554350e+00 1.493154743575e+00 1.496604502666e+00 1.499998307580e+00 1.503319261982e+00 1.506583810042e+00 1.509770618717e+00 1.512890248090e+00 1.515936450297e+00 1.518901249990e+00 1.521795446774e+00 1.524599143934e+00 1.527327328989e+00 1.529964133071e+00 1.532513713146e+00 1.534977186776e+00 1.537340691421e+00 1.539618162745e+00 1.541790733822e+00 1.543870951527e+00 1.545848164425e+00 1.547720711126e+00 1.549495183290e+00 1.551155635269e+00 1.552716233021e+00 1.554162147481e+00 1.555500533037e+00 1.556727780816e+00 1.557837316575e+00 1.558839523031e+00 1.559717674991e+00 1.560487220045e+00 1.561134078954e+00 1.561663779638e+00 1.562078555569e+00 1.562366260741e+00 1.562543642637e+00 1.562592497240e+00 1.562526757711e+00 1.562339916013e+00 1.562028821988e+00 1.561606621085e+00 1.561054221979e+00 1.560392074181e+00 1.559605744638e+00 1.558704405865e+00 1.557688660989e+00 1.556550453102e+00 1.555307966165e+00 1.553943526011e+00 1.552475156974e+00 1.550895166016e+00 1.549205208862e+00 1.547417661161e+00 1.545517580099e+00 1.543526341761e+00 1.541429648621e+00 1.539241460989e+00 1.536963351979e+00 1.534588890192e+00 1.532138937011e+00 1.529595553051e+00 1.526982593729e+00 1.524290180771e+00 1.521525354344e+00 1.518699749724e+00 1.515802094576e+00 1.512855803770e+00 1.509847018692e+00 1.506792958656e+00 1.503694054980e+00 1.500551421736e+00 1.497380690461e+00 1.494170549561e+00 1.490943619895e+00 1.487692163244e+00 1.484426137235e+00 1.481156012550e+00 1.477873224161e+00 1.474601985219e+00 1.471327746183e+00 1.468072901630e+00 1.464832794492e+00 1.461613237593e+00 1.458429442020e+00 1.455268301915e+00 1.452155674184e+00 1.449079593929e+00 1.446055554344e+00 1.443086526651e+00 1.440168288869e+00 1.437323563122e+00 1.434535129399e+00 1.431826292633e+00 1.429187675504e+00 1.426627748089e+00 1.424155053466e+00 1.421759210916e+00 1.419461404511e+00 1.417245690488e+00 1.415129633083e+00 1.413107263381e+00 1.411178619055e+00 1.409356610511e+00 1.407623741199e+00 1.406000351493e+00 1.404473062879e+00 1.403046447715e+00 1.401725182439e+00 1.400495653622e+00 1.399374739015e+00 1.398341722073e+00 1.397410389687e+00 1.396572318263e+00 1.395822545719e+00 1.395167734905e+00 1.394590583215e+00 1.394105038310e+00 1.393691497461e+00 1.393357422980e+00 1.393095520117e+00 1.392896403118e+00 1.392766852077e+00 1.392688281830e+00 1.392669344643e+00 1.392696221910e+00 1.392765158549e+00 1.392877207590e+00 1.393016031867e+00 1.393189287578e+00 1.393379691996e+00 1.393589966733e+00 1.393812871599e+00 1.394039734975e+00 1.394272344322e+00 1.394495763406e+00 1.394714597303e+00 1.394916634942e+00 1.395100799685e+00 1.395261743171e+00 1.395392089534e+00 1.395493436346e+00 1.395553720509e+00 1.395576620685e+00 1.395552504294e+00 1.395480270096e+00 1.395358106904e+00 1.395177371759e+00 1.394942594558e+00 1.394644306790e+00 1.394285183075e+00 1.393859340063e+00 1.393366680965e+00 1.392806288294e+00 1.392173625180e+00 1.391472617664e+00 1.390695881708e+00 1.389849462468e+00 1.388928188841e+00 1.387932388412e+00 1.386865968149e+00 1.385723535175e+00 1.384511589981e+00 1.383223940071e+00 1.381867426662e+00 1.380440319382e+00 1.378943090340e+00 1.377379814371e+00 1.375747899414e+00 1.374054552151e+00 1.372294972581e+00 1.370477025845e+00 1.368599269447e+00 1.366663602124e+00 1.364676041064e+00 1.362631922357e+00 1.360542199833e+00 1.358402275718e+00 1.356218513557e+00 1.353991982934e+00 1.351724676994e+00 1.349424198203e+00 1.347084273977e+00 1.344718458812e+00 1.342322011155e+00 1.339902035019e+00 1.337462898449e+00 1.335002478253e+00 1.332533344902e+00 1.330051153208e+00 1.327565754280e+00 1.325078468409e+00 1.322593283253e+00 1.320120569661e+00 1.317656686314e+00 1.315215366134e+00 1.312796502030e+00 1.310409223114e+00 1.308060750495e+00 1.305752732813e+00 1.303498814183e+00 1.301300761893e+00 1.299170535499e+00 1.297112282813e+00 1.295136478643e+00 1.293251645031e+00 1.291463363858e+00 1.289787074178e+00 1.288223323094e+00 1.286789649560e+00 1.285487146378e+00 1.284330757593e+00 1.283328856876e+00 1.282483544123e+00 1.281815415125e+00 1.281317287309e+00 1.281011552222e+00 1.280895444075e+00 1.280976250177e+00 1.281267199526e+00 1.281759356086e+00 1.282472569888e+00 1.283393204563e+00 1.284533756525e+00 1.285892179090e+00 1.287460957563e+00 1.289251234601e+00 1.291240064138e+00 1.293440444904e+00 1.295834083498e+00 1.298413200113e+00 1.301177366023e+00 1.304100362287e+00 1.307185835964e+00 1.310405475457e+00 1.313752957720e+00 1.317210793392e+00 1.320755265557e+00 1.324380957706e+00 1.328053890050e+00 1.331767928164e+00 1.335493230324e+00 1.339214226143e+00 1.342913836685e+00 1.346561498967e+00 1.350151931839e+00 1.353651050988e+00 1.357050404960e+00 1.360330161749e+00 1.363466817838e+00 1.366458280369e+00 1.369271192207e+00 1.371909979871e+00 1.374353873940e+00 1.376591687326e+00 1.378624248476e+00 1.380431497886e+00 1.382022724419e+00 1.383384441722e+00 1.384518100802e+00 1.385429245799e+00 1.386109981272e+00 1.386576265458e+00 1.386822389791e+00 1.386860832599e+00 1.386700011742e+00 1.386343147501e+00 1.385808906713e+00 1.385099416407e+00 1.384231870844e+00 1.383215483192e+00 1.382059571516e+00 1.380784618003e+00 1.379390934075e+00 1.377900676150e+00 1.376318375829e+00 1.374656574764e+00 1.372930667062e+00 1.371140252199e+00 1.369307267866e+00 1.367431677418e+00 1.365525422351e+00 1.363602019518e+00 1.361658632054e+00 1.359718502964e+00 1.357779084178e+00 1.355857280970e+00 1.353965119166e+00 1.352102951947e+00 1.350303694459e+00 1.348562724639e+00 1.346909947307e+00 1.345360617624e+00 1.343928398706e+00 1.342652367062e+00 1.341536758659e+00 1.340627523622e+00 1.339942420201e+00 1.339510362731e+00 1.339374023947e+00 1.339546587876e+00 1.340081189582e+00 1.340991058540e+00 1.342315457620e+00 1.344085382501e+00 1.346312022472e+00 1.349038390293e+00 1.352259840249e+00 1.356007831272e+00 1.360279777922e+00 1.365077234459e+00 1.370406721385e+00 1.376236019480e+00 1.382571037113e+00 1.389365379358e+00 1.396600679699e+00 1.404239381122e+00 1.412222394265e+00 1.420526043984e+00 1.429069075533e+00 1.437817005092e+00 1.446698546143e+00 1.455647466608e+00 1.464615569767e+00 1.473515397133e+00 1.482308994188e+00 1.490911782970e+00 1.499274592860e+00 1.507339943845e+00 1.515038134447e+00 1.522341929292e+00 1.529173410940e+00 1.535514348853e+00 1.541309294340e+00 1.546525045898e+00 1.551145093091e+00 1.555116942866e+00 1.558450660932e+00 1.561101476040e+00 1.563077875274e+00 1.564368172604e+00 1.564957617628e+00 1.564877830728e+00 1.564101842217e+00 1.562676499468e+00 1.560601650113e+00 1.557902756537e+00 1.554630289440e+00 1.550790024385e+00 1.546461729345e+00 1.541665177430e+00 1.536473759535e+00 1.530951704362e+00 1.525145881240e+00 1.519165677273e+00 1.513043600645e+00 1.506898911879e+00 1.500787902323e+00 1.494788951349e+00 1.489007273297e+00 1.483468903238e+00 1.478289005003e+00 1.473483229018e+00 1.469110987167e+00 1.465215049165e+00 1.461772134917e+00 1.458827808834e+00 1.456314936627e+00 1.454224800784e+00 1.452493158202e+00 1.451026377323e+00 1.449775454440e+00 1.448590794724e+00 1.447402496976e+00 1.446064919006e+00 1.444459215331e+00 1.442480368104e+00 1.439973209824e+00 1.436864329160e+00 1.433011591930e+00 1.428344413571e+00 1.422780184631e+00 1.416236145063e+00 1.408700452432e+00 1.400103108486e+00 1.390469932166e+00 1.379787640095e+00 1.368084678686e+00 1.355424321899e+00 1.341838183890e+00 1.327444336622e+00 1.312310009679e+00 1.296566374221e+00 1.280349502722e+00 1.263791542596e+00 1.247089789187e+00 1.230397487962e+00 1.213951034032e+00 1.197956345609e+00 1.182654388094e+00 1.168319390060e+00 1.155191375825e+00 1.143575063749e+00 1.133715850802e+00 1.125887826963e+00 1.120322762003e+00 1.117209623256e+00 1.116712842552e+00 1.118892634668e+00 1.123783922399e+00 1.131299245276e+00 1.141300483344e+00 1.153559442298e+00 1.167769033427e+00 1.183589678470e+00 1.200592532444e+00 1.218368371390e+00 1.236450310276e+00 1.254395077115e+00 1.271780726281e+00 1.288177840443e+00 1.303251314639e+00 1.316657334081e+00 1.328147127483e+00 1.337517344575e+00 1.344613355607e+00 1.349380287766e+00 1.351775206889e+00 1.351867326514e+00 1.349743368374e+00 1.345553806189e+00 1.339511426966e+00 1.331830833488e+00 1.322805496897e+00 1.312713570389e+00 1.301882679045e+00 1.290647168956e+00 1.279337803320e+00 1.268315514537e+00 1.257904565260e+00 1.248457443474e+00 1.240274730055e+00 1.233648197884e+00 1.228830265723e+00 1.225995938787e+00 1.225290485430e+00 1.226734585589e+00 1.230290278293e+00 1.235799079497e+00 1.243001958727e+00 1.251558806179e+00 1.261018010614e+00 1.267313976747e+00 1.271422655396e+00 1.274968676634e+00 1.279723465449e+00 1.286549019213e+00 1.294833370664e+00 1.302711845171e+00 1.307910622364e+00 1.308792541896e+00 1.305110266608e+00 1.298072699192e+00 1.289733538056e+00 1.282015713542e+00 1.275768927477e+00 1.270370490533e+00 1.264132511489e+00 1.255268147549e+00 1.242873287588e+00 1.227500750042e+00 1.211044557474e+00 1.195908062497e+00 1.183874326902e+00 1.175265042067e+00 1.168792147264e+00 1.162231516099e+00 1.153568132145e+00 1.141960926795e+00 1.128054676004e+00 1.113596564025e+00 1.100462626646e+00 1.089570718839e+00 1.080304292347e+00 1.070778380071e+00 1.058754664692e+00 1.042772219908e+00 1.022933498415e+00 1.000952431779e+00 9.794604648593e-01 9.609051994322e-01 9.464788970884e-01 9.357147583238e-01 9.270486750503e-01 9.189520139758e-01 9.109815413792e-01 9.042222095490e-01 9.008329286181e-01 9.028529865734e-01 9.109762801963e-01 9.240081716322e-01 9.392902841165e-01 9.538808217116e-01 9.657923863079e-01 9.746241365638e-01 9.814059378974e-01 9.878183768352e-01 9.951092577845e-01 1.003267052464e+00 1.010966877387e+00 1.016246776330e+00 1.017507765210e+00 1.014375612060e+00 1.007987110240e+00 1.000542631168e+00 9.943260023071e-01 9.906774656746e-01 9.894135519412e-01 9.890567436843e-01 9.877951889125e-01 9.845327918589e-01 9.794911913182e-01 9.740763859862e-01 9.700196979229e-01 9.682617326099e-01 9.684857909884e-01 9.689109039181e-01 9.391624657486e-01 8.777028327861e-01 7.770238962038e-01 7.081798933864e-01 7.353036280794e-01 8.380386335667e-01 9.385739751007e-01 9.767836448518e-01 9.307671372586e-01 8.181247420593e-01 6.998948356382e-01 6.675104631425e-01 7.520122440690e-01 8.772269794005e-01 9.598417345706e-01 9.590159109759e-01 8.757979015861e-01 7.532839759053e-01 6.761414612734e-01 7.160649001492e-01 8.361995739178e-01 9.450741990520e-01 9.822864440791e-01 9.303214947418e-01 8.126411784728e-01 6.979416341563e-01 6.821660072674e-01 7.858961566028e-01 9.236956210225e-01 1.012432664935e+00 1.011602209427e+00 9.196199874081e-01 7.736684232800e-01 6.558733493680e-01 6.615064321786e-01 7.791360720391e-01 9.079944932352e-01 9.739829244258e-01 9.488287973413e-01 8.426773337084e-01 7.049511613458e-01 6.246718463874e-01 6.686405273816e-01 7.856227477633e-01 8.816146492655e-01 9.014997440679e-01 8.330256535688e-01 7.048327345929e-01 5.945467173963e-01 6.042334651237e-01 7.297595182726e-01 8.674355736858e-01 9.394229317768e-01 9.139647036478e-01 7.993669508253e-01 6.501076927250e-01 5.778451507449e-01 6.637550613739e-01 8.259135196032e-01 9.517901635011e-01 9.832418628429e-01 9.087736346611e-01 7.621856701425e-01 6.359085442054e-01 6.537783346903e-01 8.042772436541e-01 9.592738156172e-01 1.028213329685e+00 9.748749803149e-01 8.101246940657e-01 6.074928154271e-01 5.446145725009e-01 7.204085929976e-01 9.610825393261e-01 1.125583122588e+00 1.152129466634e+00 1.026673517651e+00 7.809307443523e-01 5.261740986964e-01 5.286139803305e-01 7.988776822967e-01 1.072740656971e+00 1.230886511567e+00 1.232191404081e+00 1.081966472311e+00 8.354610289071e-01 6.305710974585e-01 6.714738728401e-01 9.013986325405e-01 1.116478736018e+00 1.217355609287e+00 1.177155290367e+00 1.020146831075e+00 8.260257153190e-01 7.345735281614e-01 8.293866521649e-01 1.004096926344e+00 1.129268468311e+00 1.144724928707e+00 1.047439895198e+00 8.856079583990e-01 7.621252729598e-01 7.848385270856e-01 9.265149560520e-01 1.069785417203e+00 1.135873649344e+00 1.100418901838e+00 9.840467871058e-01 8.492681008597e-01 7.859496559154e-01 8.386204075418e-01 9.501779447154e-01 1.039432215332e+00 1.063380320544e+00 1.019783839278e+00 9.380543210527e-01 8.658645992277e-01 8.420029552101e-01 8.657679093281e-01 9.040388335205e-01 9.275594126008e-01 9.313337488777e-01
 5.697514728249e-01 5.702882129102e-01 5.710343814881e-01 5.719500684342e-01 5.728693127647e-01 5.736056320190e-01 5.741057940986e-01 5.745163757905e-01 5.750645803873e-01 5.758603371158e-01 5.768132905138e-01 5.777241464713e-01 5.784383615799e-01 5.789427044853e-01 5.793791361557e-01 5.799566593867e-01 5.807918881948e-01 5.817956512103e-01 5.827371934043e-01 5.834430136817e-01 5.839393581317e-01 5.844107839446e-01 5.850494997293e-01 5.859220054370e-01 5.869254066528e-01 5.878597586839e-01 5.885767328116e-01 5.890995767218e-01 5.896047454419e-01 5.902788835878e-01 5.911749539010e-01 5.921754918936e-01 5.930852324019e-01 5.937733350541e-01 5.942854812893e-01 5.948141585664e-01 5.955400213778e-01 5.964716971669e-01 5.974452050486e-01 5.982724973515e-01 5.988956312331e-01 5.994161063721e-01 6.000040211134e-01 6.007691487158e-01 6.016835668742e-01 6.026070198714e-01 6.033937704896e-01 6.040059485493e-01 6.045366519610e-01 6.051405114956e-01 6.059160897252e-01 6.068342540635e-01 6.077490260594e-01 6.085081365175e-01 6.090814420417e-01 6.095955517802e-01 6.102265896461e-01 6.110504649279e-01 6.119823474762e-01 6.128529326411e-01 6.135497540325e-01 6.140995896627e-01 6.146433078359e-01 6.153211338434e-01 6.161607574727e-01 6.170618128154e-01 6.178874699239e-01 6.185620285015e-01 6.191204394957e-01 6.196759240947e-01 6.203481733846e-01 6.211749274982e-01 6.220727919341e-01 6.228979524065e-01 6.235543821110e-01 6.240734566787e-01 6.245948017276e-01 6.252655013811e-01 6.261223686356e-01 6.270442689528e-01 6.278450234965e-01 6.284302196513e-01 6.288833759197e-01 6.293957467233e-01 6.301110397801e-01 6.310086505915e-01 6.319096445881e-01 6.326264006868e-01 6.331198165593e-01 6.335371479696e-01 6.340809969668e-01 6.348416092004e-01 6.357289497257e-01 6.365477008165e-01 6.371611795404e-01 6.375965502987e-01 6.380225474063e-01 6.386050261966e-01 6.393729057658e-01 6.402071732471e-01 6.409442397173e-01 6.414995139759e-01 6.419295684613e-01 6.423834787776e-01 6.429853623275e-01 6.437398486701e-01 6.445375675084e-01 6.452403169206e-01 6.457816911415e-01 6.462150326502e-01 6.466765239714e-01 6.472830207003e-01 6.480390191327e-01 6.488300293952e-01 6.495089025319e-01 6.500131642688e-01 6.504142191140e-01 6.508668295323e-01 6.514860062744e-01 6.522484092318e-01 6.530074944259e-01 6.536173830047e-01 6.540542175814e-01 6.544272692587e-01 6.548915728070e-01 6.555235708868e-01 6.562594954188e-01 6.569508085993e-01 6.574900776837e-01 6.578953880436e-01 6.582789123941e-01 6.587620209106e-01 6.593819521939e-01 6.600686697775e-01 6.607019557832e-01 6.612105459511e-01 6.616190457353e-01 6.620200943549e-01 6.624999782340e-01 6.630877744647e-01 6.637264046791e-01 6.643203540762e-01 6.648134334026e-01 6.652239772461e-01 6.656236033925e-01 6.660861276311e-01 6.666331907684e-01 6.672202329234e-01 6.677710703740e-01 6.682437315910e-01 6.686526284514e-01 6.690496389537e-01 6.694877760204e-01 6.699875041790e-01 6.705174239140e-01 6.710299718679e-01 6.714922703136e-01 6.719038382826e-01 6.722949383510e-01 6.727044693146e-01 6.731572352807e-01 6.736395540578e-01 6.741172240606e-01 6.745618812100e-01 6.749645223608e-01 6.753421178552e-01 6.757270707425e-01 6.761391374121e-01 6.765719188292e-01 6.770065513009e-01 6.774227540193e-01 6.778103201022e-01 6.781760454593e-01 6.785394460144e-01 6.789159239857e-01 6.793047361886e-01 6.796971077302e-01 6.800800206508e-01 6.804426212266e-01 6.807907323556e-01 6.811365991845e-01 6.814847040201e-01 6.818357122162e-01 6.821826427519e-01 6.825213473802e-01 6.828507906329e-01 6.831775774939e-01 6.835037922184e-01 6.838247399271e-01 6.841364075084e-01 6.844392150459e-01 6.847372279929e-01 6.850363504506e-01 6.853394794024e-01 6.856385087718e-01 6.859262937413e-01 6.862017088589e-01 6.864712764119e-01 6.867428845477e-01 6.870178819326e-01 6.872928796715e-01 6.875581286107e-01 6.878123632345e-01 6.880630681141e-01 6.883158771113e-01 6.885712582043e-01 6.888228149186e-01 6.890660280938e-01 6.893010397336e-01 6.895345491069e-01 6.897702556616e-01 6.900064689362e-01 6.902360741997e-01 6.904566974576e-01 6.906713035619e-01 6.908844333262e-01 6.910996285139e-01 6.913121543669e-01 6.915143775951e-01 6.917085125345e-01 6.918986781572e-01 6.920885932931e-01 6.922780635940e-01 6.924614559535e-01 6.926346978193e-01 6.928017187196e-01 6.929685850023e-01 6.931353348595e-01 6.932992504963e-01 6.934558118257e-01 6.936051553932e-01 6.937521192971e-01 6.939020920572e-01 6.940497936768e-01 6.941912828534e-01 6.943279199797e-01 6.944600310029e-01 6.945922372014e-01 6.947253392862e-01 6.948548606741e-01 6.949760040390e-01 6.950922241329e-01 6.952077550172e-01 6.953212665768e-01 6.954329221691e-01 6.955392700027e-01 6.956379869475e-01 6.957347538164e-01 6.958309913624e-01 6.959228751924e-01 6.960113986757e-01 6.960968861698e-01 6.961787973895e-01 6.962599500608e-01 6.963382024834e-01 6.964109744545e-01 6.964824972013e-01 6.965531876798e-01 6.966223959064e-01 6.966881170411e-01 6.967501420129e-01 6.968076724261e-01 6.968627268021e-01 6.969184284353e-01 6.969721235124e-01 6.970213579426e-01 6.970667932997e-01 6.971079103689e-01 6.971479892353e-01 6.971880000187e-01 6.972249793967e-01 6.972585048459e-01 6.972900413066e-01 6.973182758521e-01 6.973452345217e-01 6.973715221243e-01 6.973965644135e-01 6.974185073089e-01 6.974396917903e-01 6.974584446482e-01 6.974751669794e-01 6.974902182677e-01 6.975043173982e-01 6.975167380239e-01 6.975290375930e-01 6.975397624585e-01 6.975484791599e-01 6.975552411261e-01 6.975604670699e-01 6.975654557948e-01 6.975697982968e-01 6.975738749956e-01 6.975764746901e-01 6.975788488600e-01 6.975788597128e-01 6.975769648334e-01 6.975757702446e-01 6.975744839331e-01 6.975725876286e-01 6.975702819679e-01 6.975670660352e-01 6.975626474375e-01 6.975582591327e-01 6.975541132133e-01 6.975489979972e-01 6.975445018144e-01 6.975412996411e-01 6.975375514883e-01 6.975340146007e-01 6.975300587740e-01 6.975256614863e-01 6.975226723177e-01 6.975212961362e-01 6.975207438317e-01 6.975208762283e-01 6.975203432943e-01 6.975196676340e-01 6.975201991202e-01 6.975230772818e-01 6.975277051049e-01 6.975336839702e-01 6.975403410107e-01 6.975460378379e-01 6.975530914236e-01 6.975626574833e-01 6.975749262109e-01 6.975886118742e-01 6.976040963950e-01 6.976201255177e-01 6.976374345384e-01 6.976567769137e-01 6.976788062902e-01 6.977045099978e-01 6.977323433361e-01 6.977614127781e-01 6.977919032468e-01 6.978256218931e-01 6.978611161209e-01 6.979008123661e-01 6.979433497720e-01 6.979878129123e-01 6.980348548270e-01 6.980845499454e-01 6.981386698882e-01 6.981959933688e-01 6.982563734767e-01 6.983200503425e-01 6.983876310621e-01 6.984579464461e-01 6.985323463727e-01 6.986114443092e-01 6.986945661243e-01 6.987815973671e-01 6.988729131649e-01 6.989669673832e-01 6.990668789531e-01 6.991710089528e-01 6.992793338253e-01 6.993933854171e-01 6.995119812127e-01 6.996345184176e-01 6.997620085506e-01 6.998948528718e-01 7.000337511546e-01 7.001775878863e-01 7.003263260026e-01 7.004801807599e-01 7.006400024961e-01 7.008060501097e-01 7.009774639207e-01 7.011552986725e-01 7.013382761766e-01 7.015273567324e-01 7.017232871235e-01 7.019241880873e-01 7.021334009838e-01 7.023480677699e-01 7.025693541490e-01 7.027971613547e-01 7.030321707887e-01 7.032734313838e-01 7.035213263921e-01 7.037778610222e-01 7.040398547724e-01 7.043102492786e-01 7.045869268878e-01 7.048708889735e-01 7.051637011494e-01 7.054638712719e-01 7.057712062897e-01 7.060863388051e-01 7.064097626243e-01 7.067405358381e-01 7.070792382507e-01 7.074273049190e-01 7.077832985049e-01 7.081474549746e-01 7.085194489709e-01 7.088998221868e-01 7.092900100086e-01 7.096887571711e-01 7.100968868318e-01 7.105129352800e-01 7.109365851777e-01 7.113699445720e-01 7.118130704296e-01 7.122659185148e-01 7.127274155283e-01 7.131975900269e-01 7.136779776136e-01 7.141671348451e-01 7.146659846307e-01 7.151754084862e-01 7.156947789809e-01 7.162233536204e-01 7.167619696030e-01 7.173100270594e-01 7.178686272888e-01 7.184375172361e-01 7.190170679936e-01 7.196070511793e-01 7.202064646889e-01 7.208157473791e-01 7.214366584493e-01 7.220676359172e-01 7.227100669199e-01 7.233632120796e-01 7.240264619749e-01 7.247007259012e-01 7.253850872621e-01 7.260813204482e-01 7.267894462733e-01 7.275085505822e-01 7.282383975392e-01 7.289790717274e-01 7.297304481105e-01 7.304946702617e-01 7.312700305289e-01 7.320571721085e-01 7.328554981796e-01 7.336650779534e-01 7.344872500281e-01 7.353198523551e-01 7.361645273386e-01 7.370218055284e-01 7.378908280120e-01 7.387713096874e-01 7.396638494302e-01 7.405681977705e-01 7.414846026728e-01 7.424136490798e-01 7.433541118006e-01 7.443064866000e-01 7.452719280408e-01 7.462487245995e-01 7.472382080710e-01 7.482399320258e-01 7.492534082220e-01 7.502799304192e-01 7.513184552219e-01 7.523696114419e-01 7.534326973772e-01 7.545086155552e-01 7.555965547505e-01 7.566972091899e-01 7.578108134752e-01 7.589358298034e-01 7.600745621777e-01 7.612244864103e-01 7.623885167392e-01 7.635643731554e-01 7.647529405558e-01 7.659544223706e-01 7.671675722842e-01 7.683947037103e-01 7.696335436092e-01 7.708843260625e-01 7.721490409787e-01 7.734249065846e-01 7.747145967575e-01 7.760166155292e-01 7.773308608795e-01 7.786586185479e-01 7.799980824574e-01 7.813493890060e-01 7.827143326788e-01 7.840915102605e-01 7.854809388747e-01 7.868834842436e-01 7.882973797606e-01 7.897251550493e-01 7.911640005171e-01 7.926160566558e-01 7.940806179879e-01 7.955570403575e-01 7.970460588336e-01 7.985473390323e-01 8.000602892002e-01 8.015860374223e-01 8.031238953448e-01 8.046732910163e-01 8.062357973867e-01 8.078095453977e-01 8.093958817069e-01 8.109940691133e-01 8.126025982274e-01 8.142253283195e-01 8.158581871354e-01 8.175031042509e-01 8.191611385279e-01 8.208282487427e-01 8.225090448060e-01 8.242005196418e-01 8.259023419765e-01 8.276176778092e-01 8.293429409176e-01 8.310802571655e-01 8.328284392689e-01 8.345865937475e-01 8.363576173762e-01 8.381376558193e-01 8.399305202702e-01 8.417329851207e-01 8.435458899183e-01 8.453702434421e-01 8.472042748322e-01 8.490493376172e-01 8.509048836951e-01 8.527695407089e-01 8.546456837536e-01 8.565314695110e-01 8.584265631373e-01 8.603324883810e-01 8.622480805833e-01 8.641722394125e-01 8.661067321428e-01 8.680501244181e-01 8.700035882873e-01 8.719650661164e-01 8.739368000168e-01 8.759172141066e-01 8.779063224749e-01 8.799042343444e-01 8.819105523890e-01 8.839253238268e-01 8.859495276622e-01 8.879795809457e-01 8.900195644970e-01 8.920670632802e-01 8.941212407974e-01 8.961847967616e-01 8.982542276990e-01 9.003322084990e-01 9.024167647029e-01 9.045073777325e-01 9.066066041344e-01 9.087112121504e-01 9.108234661452e-01 9.129409486892e-01 9.150649173429e-01 9.171957527876e-01 9.193316406089e-01 9.214733143959e-01 9.236206396426e-01 9.257724169949e-01 9.279302800762e-01 9.300931884553e-01 9.322603893236e-01 9.344327171261e-01 9.366092685642e-01 9.387894241487e-01 9.409740168387e-01 9.431628560414e-01 9.453549877989e-01 9.475505978160e-01 9.497494005539e-01 9.519510463892e-01 9.541549643981e-01 9.563622093234e-01 9.585712222823e-01 9.607824960826e-01 9.629946218359e-01 9.652104937991e-01 9.674272926866e-01 9.696436464135e-01 9.718626785579e-01 9.740816846231e-01 9.763012707764e-01 9.785214737790e-01 9.807408740908e-01 9.829612923790e-01 9.851795316309e-01 9.873976087609e-01 9.896152830296e-01 9.918315562351e-01 9.940466918343e-01 9.962593779459e-01 9.984703731228e-01 1.000679699426e+00 1.002885706152e+00 1.005089380816e+00 1.007289769905e+00 1.009486675844e+00 1.011680376787e+00 1.013870267152e+00 1.016055415577e+00 1.018236499924e+00 1.020413017365e+00 1.022584574782e+00 1.024751179971e+00 1.026912165213e+00 1.029066794920e+00 1.031216100112e+00 1.033359233977e+00 1.035494766691e+00 1.037624765222e+00 1.039747348033e+00 1.041861422141e+00 1.043968992635e+00 1.046067499574e+00 1.048158334971e+00 1.050240464460e+00 1.052313763417e+00 1.054378440450e+00 1.056432809939e+00 1.058478753141e+00 1.060513530697e+00 1.062538525825e+00 1.064554025778e+00 1.066556909230e+00 1.068549623449e+00 1.070531335896e+00 1.072501718027e+00 1.074460191986e+00 1.076404958808e+00 1.078338929620e+00 1.080260526453e+00 1.082168802077e+00 1.084062865607e+00 1.085944495850e+00 1.087813045045e+00 1.089666292015e+00 1.091506674445e+00 1.093332298443e+00 1.095143025022e+00 1.096939677153e+00 1.098719769120e+00 1.100485570517e+00 1.102235472548e+00 1.103969862542e+00 1.105688386537e+00 1.107390397532e+00 1.109076219658e+00 1.110745201635e+00 1.112398348549e+00 1.114033440466e+00 1.115651801848e+00 1.117253484704e+00 1.118836094145e+00 1.120402890572e+00 1.121950672164e+00 1.123480887127e+00 1.124993579785e+00 1.126487134391e+00 1.127963356624e+00 1.129419450287e+00 1.130859443517e+00 1.132278817565e+00 1.133679981533e+00 1.135063009544e+00 1.136426089687e+00 1.137770918115e+00 1.139096325724e+00 1.140403125415e+00 1.141690886390e+00 1.142958911208e+00 1.144208534260e+00 1.145438230938e+00 1.146650080409e+00 1.147842260192e+00 1.149014740664e+00 1.150169609159e+00 1.151304206737e+00 1.152421244891e+00 1.153517693922e+00 1.154597074626e+00 1.155657757049e+00 1.156698764494e+00 1.157724385008e+00 1.158728855517e+00 1.159717357341e+00 1.160686559686e+00 1.161638224929e+00 1.162574792835e+00 1.163491413289e+00 1.164393762626e+00 1.165277348088e+00 1.166145843648e+00 1.166999134022e+00 1.167834547964e+00 1.168657105062e+00 1.169461653479e+00 1.170254878663e+00 1.171031831212e+00 1.171794906538e+00 1.172546804316e+00 1.173281615476e+00 1.174008238740e+00 1.174719383119e+00 1.175421412566e+00 1.176111348982e+00 1.176789702268e+00 1.177460963876e+00 1.178118863703e+00 1.178772032843e+00 1.179413639857e+00 1.180049329818e+00 1.180679351974e+00 1.181298988548e+00 1.181918443731e+00 1.182526995684e+00 1.183136105796e+00 1.183739518572e+00 1.184339960837e+00 1.184940539286e+00 1.185535210441e+00 1.186135905083e+00 1.186730680445e+00 1.187331175383e+00 1.187932322748e+00 1.188534080786e+00 1.189145123633e+00 1.189753446381e+00 1.190374649205e+00 1.190996721275e+00 1.191628377087e+00 1.192269547318e+00 1.192915297968e+00 1.193579318187e+00 1.194245330240e+00 1.194931129944e+00 1.195625799079e+00 1.196335620274e+00 1.197063502730e+00 1.197800747495e+00 1.198564198663e+00 1.199337128934e+00 1.200136019373e+00 1.200953284942e+00 1.201788557962e+00 1.202652713971e+00 1.203531836121e+00 1.204445251486e+00 1.205376227909e+00 1.206337591436e+00 1.207326941677e+00 1.208341677968e+00 1.209392012833e+00 1.210465443557e+00 1.211579191505e+00 1.212718349021e+00 1.213894966872e+00 1.215107324166e+00 1.216350381976e+00 1.217637075552e+00 1.218954482959e+00 1.220316994851e+00 1.221714112146e+00 1.223153194770e+00 1.224637465266e+00 1.226156378294e+00 1.227726532534e+00 1.229333394977e+00 1.230990212539e+00 1.232689456291e+00 1.234433519508e+00 1.236230166823e+00 1.238066427760e+00 1.239958706065e+00 1.241893028382e+00 1.243881414696e+00 1.245918377409e+00 1.248003122363e+00 1.250144466479e+00 1.252329764034e+00 1.254573610158e+00 1.256864434715e+00 1.259209004919e+00 1.261608461710e+00 1.264055241973e+00 1.266561445241e+00 1.269114003950e+00 1.271723789678e+00 1.274385959890e+00 1.277099035818e+00 1.279869496712e+00 1.282684941298e+00 1.285561939039e+00 1.288484658940e+00 1.291461738265e+00 1.294491081561e+00 1.297567278538e+00 1.300701509788e+00 1.303876400689e+00 1.307109622546e+00 1.310385249648e+00 1.313710588382e+00 1.317087478065e+00 1.320503011017e+00 1.323972913148e+00 1.327478792849e+00 1.331034865191e+00 1.334631458648e+00 1.338266747958e+00 1.341948671714e+00 1.345661010588e+00 1.349420243034e+00 1.353207917559e+00 1.357035355582e+00 1.360895918673e+00 1.364784716235e+00 1.368711209182e+00 1.372658244020e+00 1.376640073418e+00 1.380642643827e+00 1.384670125589e+00 1.388722597522e+00 1.392788613703e+00 1.396881279716e+00 1.400982028605e+00 1.405102645618e+00 1.409235205734e+00 1.413373576780e+00 1.417527029975e+00 1.421677077951e+00 1.425840290913e+00 1.429998312394e+00 1.434157902986e+00 1.438318091224e+00 1.442464251533e+00 1.446613371911e+00 1.450741979236e+00 1.454865284738e+00 1.458970704290e+00 1.463056438591e+00 1.467128732836e+00 1.471167991743e+00 1.475193175346e+00 1.479182353867e+00 1.483144522787e+00 1.487075573838e+00 1.490964462865e+00 1.494825388464e+00 1.498634532913e+00 1.502408485109e+00 1.506131269968e+00 1.509806174361e+00 1.513433925237e+00 1.516998722719e+00 1.520516308919e+00 1.523965483976e+00 1.527357929733e+00 1.530685519647e+00 1.533941721952e+00 1.537135156963e+00 1.540246236899e+00 1.543292520378e+00 1.546253581222e+00 1.549136983834e+00 1.551940872000e+00 1.554652253389e+00 1.557285625721e+00 1.559820237461e+00 1.562269033452e+00 1.564621223923e+00 1.566875252464e+00 1.569036615590e+00 1.571088859398e+00 1.573047829018e+00 1.574894129475e+00 1.576639188950e+00 1.578275493120e+00 1.579797509443e+00 1.581216396093e+00 1.582512531984e+00 1.583701914479e+00 1.584771033090e+00 1.585723912892e+00 1.586563064192e+00 1.587274509220e+00 1.587875940185e+00 1.588347979174e+00 1.588703642169e+00 1.588936376920e+00 1.589043721249e+00 1.589035910945e+00 1.588894076109e+00 1.588639585523e+00 1.588255357243e+00 1.587750347365e+00 1.587126548390e+00 1.586373047732e+00 1.585509204234e+00 1.584514741206e+00 1.583409411808e+00 1.582183368938e+00 1.580837797842e+00 1.579384721124e+00 1.577807543374e+00 1.576130628935e+00 1.574334535846e+00 1.572435991282e+00 1.570433109307e+00 1.568321225821e+00 1.566119840379e+00 1.563810215766e+00 1.561416116251e+00 1.558925791741e+00 1.556347731911e+00 1.553692332019e+00 1.550946031754e+00 1.548134875417e+00 1.545241852844e+00 1.542286791774e+00 1.539266526640e+00 1.536181895032e+00 1.533051712998e+00 1.529860120947e+00 1.526633449027e+00 1.523358743501e+00 1.520051169370e+00 1.516716635499e+00 1.513348295349e+00 1.509971615545e+00 1.506570150119e+00 1.503166436058e+00 1.499756441843e+00 1.496345806281e+00 1.492949306184e+00 1.489554576593e+00 1.486189500327e+00 1.482839494639e+00 1.479521602023e+00 1.476240504382e+00 1.472990978637e+00 1.469796147063e+00 1.466640101417e+00 1.463547241235e+00 1.460508361551e+00 1.457532901983e+00 1.454630048848e+00 1.451789812173e+00 1.449036585495e+00 1.446352789170e+00 1.443757909641e+00 1.441247494397e+00 1.438821900804e+00 1.436496569419e+00 1.434253997419e+00 1.432117578625e+00 1.430071646173e+00 1.428125717948e+00 1.426283692895e+00 1.424534024944e+00 1.422894615936e+00 1.421346687429e+00 1.419904643292e+00 1.418561249917e+00 1.417312921300e+00 1.416168716571e+00 1.415110021364e+00 1.414154142336e+00 1.413282688842e+00 1.412502822377e+00 1.411809456081e+00 1.411192734856e+00 1.410662837449e+00 1.410200725160e+00 1.409815031759e+00 1.409492977527e+00 1.409233824226e+00 1.409035939755e+00 1.408885626233e+00 1.408790992392e+00 1.408734669166e+00 1.408721061824e+00 1.408740708905e+00 1.408786287307e+00 1.408861081728e+00 1.408947837885e+00 1.409054246076e+00 1.409166305835e+00 1.409281863878e+00 1.409399189106e+00 1.409506141526e+00 1.409606269370e+00 1.409687388368e+00 1.409752302619e+00 1.409790590472e+00 1.409802182734e+00 1.409782614108e+00 1.409726215089e+00 1.409632937660e+00 1.409493521658e+00 1.409312642222e+00 1.409081561635e+00 1.408800115065e+00 1.408466603694e+00 1.408074906510e+00 1.407629904598e+00 1.407122045541e+00 1.406557357693e+00 1.405929978270e+00 1.405240104723e+00 1.404488636046e+00 1.403670486064e+00 1.402792345335e+00 1.401847163407e+00 1.400839065239e+00 1.399766783747e+00 1.398631054001e+00 1.397433871703e+00 1.396171434003e+00 1.394851505740e+00 1.393468076880e+00 1.392027107160e+00 1.390527416559e+00 1.388970626919e+00 1.387360805051e+00 1.385693522995e+00 1.383977195350e+00 1.382207577556e+00 1.380389897785e+00 1.378526397503e+00 1.376614525960e+00 1.374663288782e+00 1.372665911620e+00 1.370634207260e+00 1.368562168702e+00 1.366455838534e+00 1.364319135116e+00 1.362147524168e+00 1.359955648310e+00 1.357733827068e+00 1.355493994199e+00 1.353235227126e+00 1.350960101253e+00 1.348678631855e+00 1.346384702688e+00 1.344093088915e+00 1.341800245145e+00 1.339515078676e+00 1.337242502820e+00 1.334984853613e+00 1.332754844740e+00 1.330549955349e+00 1.328383700506e+00 1.326260381328e+00 1.324187280034e+00 1.322174374732e+00 1.320225066961e+00 1.318354059740e+00 1.316562444971e+00 1.314868323206e+00 1.313272019059e+00 1.311788497313e+00 1.310426910407e+00 1.309191246946e+00 1.308101319725e+00 1.307153836202e+00 1.306369504375e+00 1.305749734973e+00 1.305304417110e+00 1.305046470512e+00 1.304970768052e+00 1.305100191783e+00 1.305426279576e+00 1.305961891421e+00 1.306709420415e+00 1.307664498073e+00 1.308843035623e+00 1.310226934478e+00 1.311830198487e+00 1.313641799780e+00 1.315656793924e+00 1.317877897470e+00 1.320283774162e+00 1.322881323096e+00 1.325646002595e+00 1.328574319264e+00 1.331654351789e+00 1.334861681960e+00 1.338195517972e+00 1.341622602982e+00 1.345139718031e+00 1.348720243677e+00 1.352344461939e+00 1.356002008553e+00 1.359658144342e+00 1.363308554132e+00 1.366919953646e+00 1.370480286075e+00 1.373970259677e+00 1.377363018054e+00 1.380654669100e+00 1.383812453847e+00 1.386833451707e+00 1.389696732005e+00 1.392387195543e+00 1.394902672953e+00 1.397218613931e+00 1.399341086675e+00 1.401253002760e+00 1.402952844448e+00 1.404442277314e+00 1.405708528379e+00 1.406764466732e+00 1.407602464572e+00 1.408231006555e+00 1.408655563976e+00 1.408875913755e+00 1.408909144702e+00 1.408754555297e+00 1.408426378880e+00 1.407936068240e+00 1.407287149512e+00 1.406499965116e+00 1.405574645793e+00 1.404531037983e+00 1.403375206712e+00 1.402116067190e+00 1.400770435797e+00 1.399337314306e+00 1.397836793788e+00 1.396268926012e+00 1.394643410198e+00 1.392974516056e+00 1.391255891241e+00 1.389510872528e+00 1.387733979950e+00 1.385937273135e+00 1.384134160137e+00 1.382320112903e+00 1.380523026827e+00 1.378736656290e+00 1.376984784115e+00 1.375282778764e+00 1.373635320597e+00 1.372081097699e+00 1.370619836132e+00 1.369291534813e+00 1.368116183254e+00 1.367115598057e+00 1.366336156646e+00 1.365787149733e+00 1.365523274877e+00 1.365563033044e+00 1.365943830834e+00 1.366707834325e+00 1.367868380703e+00 1.369479450722e+00 1.371545091275e+00 1.374104967273e+00 1.377175609080e+00 1.380762517858e+00 1.384891330583e+00 1.389542827763e+00 1.394736724698e+00 1.400443940672e+00 1.406653664459e+00 1.413346638806e+00 1.420475790901e+00 1.428025695671e+00 1.435928092333e+00 1.444152240021e+00 1.452637216562e+00 1.461316857573e+00 1.470151097899e+00 1.479049102559e+00 1.487970768183e+00 1.496832600033e+00 1.505576121175e+00 1.514142589025e+00 1.522451601416e+00 1.530467678826e+00 1.538104218540e+00 1.545330354768e+00 1.552083535141e+00 1.558311072616e+00 1.563989740186e+00 1.569049776979e+00 1.573488985157e+00 1.577251297405e+00 1.580321907057e+00 1.582685102346e+00 1.584303473094e+00 1.585198999213e+00 1.585327308057e+00 1.584716787685e+00 1.583359608553e+00 1.581257432426e+00 1.578454797788e+00 1.574935724903e+00 1.570767877736e+00 1.565962592586e+00 1.560572184667e+00 1.554660327840e+00 1.548258473857e+00 1.541471091117e+00 1.534331619471e+00 1.526950418731e+00 1.519399198654e+00 1.511753751232e+00 1.504137569797e+00 1.496592444048e+00 1.489252995238e+00 1.482170595613e+00 1.475424720854e+00 1.469105438521e+00 1.463220357470e+00 1.457859053870e+00 1.453000923283e+00 1.448671676870e+00 1.444860929344e+00 1.441506382723e+00 1.438596375253e+00 1.436017120669e+00 1.433717170950e+00 1.431580870203e+00 1.429491323667e+00 1.427359665577e+00 1.425023570684e+00 1.422403386579e+00 1.419349749859e+00 1.415764315318e+00 1.411550484201e+00 1.406590649625e+00 1.400844819530e+00 1.394211829759e+00 1.386673857907e+00 1.378190450162e+00 1.368740965264e+00 1.358358025701e+00 1.347029049973e+00 1.334829509560e+00 1.321792766277e+00 1.308002281511e+00 1.293560120842e+00 1.278552509071e+00 1.263138084895e+00 1.247433047427e+00 1.231629204716e+00 1.215903708114e+00 1.200460340892e+00 1.185551385184e+00 1.171396140042e+00 1.158291790614e+00 1.146495688744e+00 1.136299828089e+00 1.127986784875e+00 1.121800388166e+00 1.117994468351e+00 1.116728599252e+00 1.118149051933e+00 1.122294968990e+00 1.129145984635e+00 1.138597150913e+00 1.150438896243e+00 1.164423112901e+00 1.180184929478e+00 1.197353319795e+00 1.215485149921e+00 1.234124736598e+00 1.252829548190e+00 1.271124913824e+00 1.288614947882e+00 1.304887971684e+00 1.319609156729e+00 1.332493039829e+00 1.343289384388e+00 1.351850461546e+00 1.358040466881e+00 1.361832187529e+00 1.363228274869e+00 1.362293526975e+00 1.359164693143e+00 1.353984801272e+00 1.346986172374e+00 1.338397980667e+00 1.328500982826e+00 1.317601713226e+00 1.306007928897e+00 1.294078171637e+00 1.282143804338e+00 1.270580009644e+00 1.259736845772e+00 1.249964325752e+00 1.241607657198e+00 1.234946254976e+00 1.230256717779e+00 1.227704891467e+00 1.227403951787e+00 1.229357837389e+00 1.233452830688e+00 1.239482150063e+00 1.247097878945e+00 1.252475996903e+00 1.256153196831e+00 1.259764460678e+00 1.265081261513e+00 1.272940918497e+00 1.282666452075e+00 1.292310367476e+00 1.299517423914e+00 1.302569054690e+00 1.301147497118e+00 1.296386704305e+00 1.290253331350e+00 1.284565655462e+00 1.280070140310e+00 1.276049824174e+00 1.270745277607e+00 1.262322573372e+00 1.249850368004e+00 1.233864859807e+00 1.216267439155e+00 1.199507376032e+00 1.185458939127e+00 1.174578130989e+00 1.165725260651e+00 1.156804944921e+00 1.145894483610e+00 1.132219808289e+00 1.116487447321e+00 1.100504614469e+00 1.086217202086e+00 1.074593984960e+00 1.065023931015e+00 1.055570254921e+00 1.043894117216e+00 1.028397812286e+00 1.009026893482e+00 9.873396036355e-01 9.658238393641e-01 9.468143199592e-01 9.314444977549e-01 9.192386114635e-01 9.086631151408e-01 8.982535360236e-01 8.876594374484e-01 8.780978917652e-01 8.719172818010e-01 8.713908952270e-01 8.774297132349e-01 8.889892604745e-01 9.034736378944e-01 9.179346586100e-01 9.303485384335e-01 9.402707086886e-01 9.486630259006e-01 9.570960642322e-01 9.666601222255e-01 9.771579306712e-01 9.870973743081e-01 9.944056010112e-01 9.974415037576e-01 9.958304543166e-01 9.907181502423e-01 9.842835730454e-01 9.787486856634e-01 9.753554736210e-01 9.738184912527e-01 9.725974728098e-01 9.698975731277e-01 9.647433896540e-01 9.576081776585e-01 9.502617776941e-01 9.448206843295e-01 9.424110155122e-01 9.422537892082e-01 9.406112518692e-01 9.193613020822e-01 8.575342196453e-01 7.671542797012e-01 7.173864484096e-01 7.574988779559e-01 8.557687888724e-01 9.397641740436e-01 9.583887780949e-01 8.975993647963e-01 7.827528146112e-01 6.814473750317e-01 6.767878035001e-01 7.723391649319e-01 8.859893806278e-01 9.461505831440e-01 9.236719124436e-01 8.308986681981e-01 7.230004230478e-01 6.862371044567e-01 7.594430216952e-01 8.788882993142e-01 9.618002804704e-01 9.625362337756e-01 8.767065366287e-01 7.432905599772e-01 6.511816162772e-01 6.917864247208e-01 8.344494820940e-01 9.757546401447e-01 1.045503145221e+00 1.017199647263e+00 9.018427861897e-01 7.499111051167e-01 6.543067218622e-01 6.922718054171e-01 8.169071889879e-01 9.283338685570e-01 9.670544950486e-01 9.184441524764e-01 8.067605039284e-01 6.955732007177e-01 6.686808869021e-01 7.451552225035e-01 8.509681862609e-01 9.099998064427e-01 8.856157247034e-01 7.809124490651e-01 6.427378131269e-01 5.696831094445e-01 6.404512520887e-01 7.905982913840e-01 9.153522695349e-01 9.557911496617e-01 8.950625995578e-01 7.551718300396e-01 6.079968091414e-01 5.765891468821e-01 6.991161909018e-01 8.620129187342e-01 9.665127753798e-01 9.698319452737e-01 8.736804028225e-01 7.271913031815e-01 6.381278587594e-01 7.051436332962e-01 8.684608881000e-01 1.006452423583e+00 1.046182568716e+00 9.641386175379e-01 7.838531544085e-01 5.979811940032e-01 5.884302448168e-01 7.862567295381e-01 1.012797902945e+00 1.149521309175e+00 1.146620880477e+00 1.000069765053e+00 7.545122570229e-01 5.436300775284e-01 6.007665291932e-01 8.587052362944e-01 1.095696981304e+00 1.212635221189e+00 1.178750970592e+00 1.011124839580e+00 7.836442262179e-01 6.564300960010e-01 7.678245924524e-01 9.923161412106e-01 1.166639022001e+00 1.217219655680e+00 1.131745783355e+00 9.503179661738e-01 7.767032190378e-01 7.599455816296e-01 9.145409416421e-01 1.096570403809e+00 1.196315375425e+00 1.171385917685e+00 1.031977445238e+00 8.415946511373e-01 7.258540176756e-01 7.916246439798e-01 9.654325778450e-01 1.114574683136e+00 1.168176811210e+00 1.111307784671e+00 9.740806523748e-01 8.302424956943e-01 7.784691324473e-01 8.518640612144e-01 9.741557486389e-01 1.061586416112e+00 1.076859820315e+00 1.024986404523e+00 9.424130932557e-01 8.801557847924e-01 8.709723931976e-01 9.022782669948e-01 9.355531492783e-01 9.445355218136e-01 9.313218621880e-01
 5.919151085610e-01 5.924337307024e-01 5.931697390300e-01 5.940830087905e-01 5.950018600694e-01 5.957310870389e-01 5.962140166364e-01 5.966027000265e-01 5.971329890279e-01 5.979220612690e-01 5.988742229540e-01 5.997837187059e-01 6.004897018391e-01 6.009775820512e-01 6.013940171664e-01 6.019568800257e-01 6.027873685356e-01 6.037926341005e-01 6.047327908206e-01 6.054299260498e-01 6.059092686963e-01 6.063619164260e-01 6.069903491474e-01 6.078625183691e-01 6.088702358169e-01 6.098047316779e-01 6.105111770684e-01 6.110183966464e-01 6.115089340753e-01 6.121772954026e-01 6.130760657877e-01 6.140827826442e-01 6.149935035293e-01 6.156745203496e-01 6.161732030552e-01 6.166901648646e-01 6.174138645665e-01 6.183522810540e-01 6.193349602692e-01 6.201652991829e-01 6.207812102366e-01 6.212911723281e-01 6.218723552524e-01 6.226407758998e-01 6.235664419731e-01 6.245000847979e-01 6.252897709824e-01 6.258967643431e-01 6.264202397319e-01 6.270222647817e-01 6.278048125144e-01 6.287362753224e-01 6.296631353257e-01 6.304273085993e-01 6.309987337354e-01 6.315077996205e-01 6.321393174377e-01 6.329733668652e-01 6.339217937973e-01 6.348073215117e-01 6.355114823617e-01 6.360592733364e-01 6.365992313659e-01 6.372816087370e-01 6.381357814403e-01 6.390576116345e-01 6.398982611772e-01 6.405792250509e-01 6.411360667815e-01 6.416912305542e-01 6.423732974537e-01 6.432174426831e-01 6.441361375033e-01 6.449758621307e-01 6.456393058758e-01 6.461608143443e-01 6.466859329978e-01 6.473677166659e-01 6.482428893614e-01 6.491858117287e-01 6.500036086183e-01 6.505987080830e-01 6.510551826348e-01 6.515702664496e-01 6.522976517609e-01 6.532163752008e-01 6.541417321337e-01 6.548775701591e-01 6.553794170647e-01 6.557969484295e-01 6.563450428666e-01 6.571210689048e-01 6.580342843579e-01 6.588813514627e-01 6.595114887488e-01 6.599522590603e-01 6.603782915787e-01 6.609698091387e-01 6.617607335346e-01 6.626254551612e-01 6.633892827044e-01 6.639602545439e-01 6.643954333507e-01 6.648537080656e-01 6.654709285399e-01 6.662545513007e-01 6.670845270123e-01 6.678130640546e-01 6.683682525335e-01 6.688083295229e-01 6.692793044131e-01 6.699065665990e-01 6.706940653815e-01 6.715156144845e-01 6.722181445740e-01 6.727342457517e-01 6.731438007141e-01 6.736107627328e-01 6.742546949323e-01 6.750474790586e-01 6.758346268041e-01 6.764652582958e-01 6.769155154145e-01 6.773002880021e-01 6.777834941356e-01 6.784417133130e-01 6.792069052902e-01 6.799250935562e-01 6.804852893106e-01 6.809065495327e-01 6.813071990939e-01 6.818113856407e-01 6.824577393301e-01 6.831732663204e-01 6.838331267956e-01 6.843639561777e-01 6.847917834165e-01 6.852114586051e-01 6.857148179759e-01 6.863289544707e-01 6.869950540431e-01 6.876159177957e-01 6.881323664777e-01 6.885642528943e-01 6.889854123746e-01 6.894715275650e-01 6.900443208677e-01 6.906587046471e-01 6.912357201861e-01 6.917330120473e-01 6.921650665797e-01 6.925854269375e-01 6.930485029086e-01 6.935731095938e-01 6.941296808274e-01 6.946696953153e-01 6.951576977840e-01 6.955950007155e-01 6.960100222064e-01 6.964445476567e-01 6.969228695918e-01 6.974319617475e-01 6.979363159112e-01 6.984070944489e-01 6.988360673251e-01 6.992394861420e-01 6.996497088648e-01 7.000869090730e-01 7.005461191783e-01 7.010075569266e-01 7.014506307257e-01 7.018648931490e-01 7.022564421463e-01 7.026456215696e-01 7.030477152105e-01 7.034626703314e-01 7.038817956390e-01 7.042905927030e-01 7.046792230666e-01 7.050535985925e-01 7.054249633886e-01 7.057996787449e-01 7.061761112921e-01 7.065492816653e-01 7.069134301211e-01 7.072692844294e-01 7.076216060833e-01 7.079735945240e-01 7.083198323002e-01 7.086563196976e-01 7.089849391474e-01 7.093089365195e-01 7.096336381999e-01 7.099613990074e-01 7.102860055208e-01 7.105992504719e-01 7.109002161527e-01 7.111951103432e-01 7.114909670844e-01 7.117914275316e-01 7.120909406050e-01 7.123814431275e-01 7.126598436736e-01 7.129351280007e-01 7.132130532485e-01 7.134918879298e-01 7.137682345743e-01 7.140361023725e-01 7.142941662101e-01 7.145510203106e-01 7.148108193793e-01 7.150697473108e-01 7.153223654771e-01 7.155657119593e-01 7.158027457584e-01 7.160385288272e-01 7.162757146127e-01 7.165099467923e-01 7.167331720994e-01 7.169490593086e-01 7.171606338768e-01 7.173719168137e-01 7.175819895575e-01 7.177859380307e-01 7.179792010403e-01 7.181669081533e-01 7.183532408759e-01 7.185398748760e-01 7.187223955415e-01 7.188989240022e-01 7.190672324884e-01 7.192326119603e-01 7.194007867654e-01 7.195669774583e-01 7.197270325063e-01 7.198806853914e-01 7.200304284647e-01 7.201792936453e-01 7.203288760627e-01 7.204739506844e-01 7.206111804526e-01 7.207439061618e-01 7.208741936301e-01 7.210023863672e-01 7.211279069896e-01 7.212482661731e-01 7.213615059455e-01 7.214711733429e-01 7.215802700705e-01 7.216851182176e-01 7.217860291011e-01 7.218839966152e-01 7.219775805673e-01 7.220684071246e-01 7.221568258427e-01 7.222415177688e-01 7.223226717481e-01 7.224028506845e-01 7.224805762632e-01 7.225557957525e-01 7.226254225846e-01 7.226903246266e-01 7.227522167579e-01 7.228151579367e-01 7.228752098697e-01 7.229297417229e-01 7.229807599909e-01 7.230264512387e-01 7.230709041099e-01 7.231145246813e-01 7.231558738139e-01 7.231919725547e-01 7.232242743912e-01 7.232550111719e-01 7.232831778477e-01 7.233101002723e-01 7.233351857626e-01 7.233573752533e-01 7.233772410694e-01 7.233951580009e-01 7.234092973794e-01 7.234225755658e-01 7.234333519504e-01 7.234418113207e-01 7.234503378574e-01 7.234562366676e-01 7.234588051991e-01 7.234593614794e-01 7.234591017214e-01 7.234560415269e-01 7.234527596641e-01 7.234476850525e-01 7.234417919399e-01 7.234343496552e-01 7.234236343077e-01 7.234110449437e-01 7.233980646195e-01 7.233847558836e-01 7.233700016158e-01 7.233534186377e-01 7.233353777972e-01 7.233161822500e-01 7.232957298027e-01 7.232752073751e-01 7.232534289120e-01 7.232311574412e-01 7.232095032508e-01 7.231867171097e-01 7.231627262348e-01 7.231386741326e-01 7.231125639359e-01 7.230870683557e-01 7.230628894713e-01 7.230387058130e-01 7.230146284709e-01 7.229895787903e-01 7.229625272632e-01 7.229359803320e-01 7.229114457628e-01 7.228881465213e-01 7.228652847757e-01 7.228411940886e-01 7.228170222951e-01 7.227929090774e-01 7.227697921930e-01 7.227482431340e-01 7.227282030269e-01 7.227095115381e-01 7.226901355645e-01 7.226710794063e-01 7.226534130048e-01 7.226377595930e-01 7.226246796731e-01 7.226125133501e-01 7.226008992868e-01 7.225902885066e-01 7.225810318564e-01 7.225744839832e-01 7.225703588172e-01 7.225681435563e-01 7.225671247375e-01 7.225677229607e-01 7.225709937543e-01 7.225756354915e-01 7.225846369737e-01 7.225955211010e-01 7.226086481620e-01 7.226241492765e-01 7.226422619537e-01 7.226636982508e-01 7.226885295449e-01 7.227169701812e-01 7.227478070466e-01 7.227818691392e-01 7.228189643108e-01 7.228601088943e-01 7.229047948429e-01 7.229539306823e-01 7.230067159650e-01 7.230627670814e-01 7.231225593837e-01 7.231863921987e-01 7.232550174883e-01 7.233280319700e-01 7.234057703854e-01 7.234879252748e-01 7.235733583984e-01 7.236650899215e-01 7.237603721991e-01 7.238614671957e-01 7.239678652343e-01 7.240785644163e-01 7.241955091892e-01 7.243165945027e-01 7.244437260577e-01 7.245765020376e-01 7.247147460735e-01 7.248590014336e-01 7.250085132866e-01 7.251639280102e-01 7.253260387138e-01 7.254941796633e-01 7.256685520180e-01 7.258484537697e-01 7.260352688991e-01 7.262286276570e-01 7.264282724207e-01 7.266357749462e-01 7.268488138433e-01 7.270697367367e-01 7.272974787193e-01 7.275313089365e-01 7.277732293194e-01 7.280231449217e-01 7.282799222918e-01 7.285447325081e-01 7.288170955764e-01 7.290963573144e-01 7.293836477912e-01 7.296788993852e-01 7.299816158235e-01 7.302947765404e-01 7.306138161620e-01 7.309408599997e-01 7.312770754783e-01 7.316216969693e-01 7.319752701792e-01 7.323376979712e-01 7.327082335815e-01 7.330875777650e-01 7.334752968322e-01 7.338720754779e-01 7.342792671991e-01 7.346952095135e-01 7.351201875909e-01 7.355545164293e-01 7.359982647150e-01 7.364510770439e-01 7.369150018798e-01 7.373876279168e-01 7.378707201707e-01 7.383632496211e-01 7.388657637283e-01 7.393780470554e-01 7.399008402034e-01 7.404339320487e-01 7.409780539113e-01 7.415316958893e-01 7.420960904190e-01 7.426704726853e-01 7.432555003970e-01 7.438529866711e-01 7.444603395936e-01 7.450782639220e-01 7.457074572215e-01 7.463471086767e-01 7.469982299988e-01 7.476609279651e-01 7.483354045216e-01 7.490207040614e-01 7.497170534198e-01 7.504253856358e-01 7.511442013772e-01 7.518760091964e-01 7.526194198516e-01 7.533742785009e-01 7.541408896171e-01 7.549189082342e-01 7.557095463236e-01 7.565115205629e-01 7.573270576965e-01 7.581526458977e-01 7.589910766415e-01 7.598426328648e-01 7.607052902069e-01 7.615808087598e-01 7.624691056393e-01 7.633688328449e-01 7.642811815163e-01 7.652062738883e-01 7.661443684004e-01 7.670948236866e-01 7.680573528056e-01 7.690326246366e-01 7.700212051890e-01 7.710225734257e-01 7.720366971615e-01 7.730633332541e-01 7.741030648149e-01 7.751559414663e-01 7.762211894176e-01 7.772991736120e-01 7.783915662050e-01 7.794955779959e-01 7.806134718735e-01 7.817447211030e-01 7.828880902065e-01 7.840457527352e-01 7.852157627394e-01 7.863992435200e-01 7.875955083697e-01 7.888050409666e-01 7.900277578511e-01 7.912644092727e-01 7.925129949548e-01 7.937755124439e-01 7.950510108356e-01 7.963401048321e-01 7.976424413655e-01 7.989569840370e-01 8.002860806494e-01 8.016285484579e-01 8.029832722794e-01 8.043526520153e-01 8.057331805411e-01 8.071272059087e-01 8.085364163288e-01 8.099567494688e-01 8.113917206415e-01 8.128388816928e-01 8.142988570350e-01 8.157736581071e-01 8.172594968707e-01 8.187592194865e-01 8.202729508056e-01 8.217977504304e-01 8.233370249177e-01 8.248887476949e-01 8.264529592178e-01 8.280315188591e-01 8.296205754047e-01 8.312243136471e-01 8.328399697050e-01 8.344676509605e-01 8.361099754149e-01 8.377632900250e-01 8.394301593570e-01 8.411090436565e-01 8.427986265528e-01 8.445038047585e-01 8.462189897589e-01 8.479475365222e-01 8.496884656179e-01 8.514401358861e-01 8.532053915799e-01 8.549814814689e-01 8.567697805719e-01 8.585706075762e-01 8.603828871448e-01 8.622072280079e-01 8.640422880462e-01 8.658887795061e-01 8.677484249763e-01 8.696175027156e-01 8.714990906809e-01 8.733917931296e-01 8.752949055004e-01 8.772096790738e-01 8.791347328974e-01 8.810706090589e-01 8.830184698925e-01 8.849748195817e-01 8.869438906810e-01 8.889218442539e-01 8.909101932121e-01 8.929093797946e-01 8.949175295407e-01 8.969368994353e-01 8.989648298006e-01 9.010027384924e-01 9.030511196999e-01 9.051071852058e-01 9.071739094278e-01 9.092489683235e-01 9.113327432893e-01 9.134264920413e-01 9.155271854743e-01 9.176381104670e-01 9.197566580859e-01 9.218830572679e-01 9.240181502946e-01 9.261601363484e-01 9.283109467502e-01 9.304691905541e-01 9.326339915951e-01 9.348067784028e-01 9.369857630005e-01 9.391731866278e-01 9.413660758541e-01 9.435658448424e-01 9.457721312353e-01 9.479847529929e-01 9.502026149825e-01 9.524267259435e-01 9.546560094316e-01 9.568909378010e-01 9.591304552869e-01 9.613756681457e-01 9.636261245095e-01 9.658800808790e-01 9.681385748490e-01 9.704015049436e-01 9.726681052041e-01 9.749377153337e-01 9.772113665858e-01 9.794885456659e-01 9.817677479388e-01 9.840503673586e-01 9.863355924288e-01 9.886215379181e-01 9.909114563225e-01 9.932018073525e-01 9.954943089206e-01 9.977886760300e-01 1.000083118161e+00 1.002379021260e+00 1.004674594099e+00 1.006970581598e+00 1.009266846531e+00 1.011562521717e+00 1.013858407062e+00 1.016152417429e+00 1.018445665279e+00 1.020737844549e+00 1.023028193068e+00 1.025317130118e+00 1.027602541235e+00 1.029886208687e+00 1.032167612855e+00 1.034445599131e+00 1.036720569517e+00 1.038991383407e+00 1.041258383474e+00 1.043521528718e+00 1.045779310341e+00 1.048032932633e+00 1.050281795730e+00 1.052525113649e+00 1.054762685600e+00 1.056993082281e+00 1.059219247072e+00 1.061437676638e+00 1.063650131707e+00 1.065855048850e+00 1.068051342946e+00 1.070241694152e+00 1.072423456473e+00 1.074595921534e+00 1.076760355361e+00 1.078916310478e+00 1.081062732578e+00 1.083199415250e+00 1.085326468009e+00 1.087443730055e+00 1.089549075773e+00 1.091645860713e+00 1.093729665736e+00 1.095803352914e+00 1.097865799280e+00 1.099915640357e+00 1.101953286047e+00 1.103978508461e+00 1.105991828663e+00 1.107991249987e+00 1.109977459916e+00 1.111950168719e+00 1.113909615528e+00 1.115855028438e+00 1.117785228794e+00 1.119701677866e+00 1.121603457570e+00 1.123488651750e+00 1.125359955882e+00 1.127214325799e+00 1.129054512672e+00 1.130877616155e+00 1.132684078208e+00 1.134474609990e+00 1.136247988194e+00 1.138005405169e+00 1.139744716309e+00 1.141466296384e+00 1.143171764036e+00 1.144857875237e+00 1.146528166320e+00 1.148177787145e+00 1.149810551374e+00 1.151425318648e+00 1.153019506094e+00 1.154597200376e+00 1.156154302163e+00 1.157693756866e+00 1.159213802751e+00 1.160713647860e+00 1.162195150355e+00 1.163656070793e+00 1.165099279268e+00 1.166521696728e+00 1.167925064675e+00 1.169307581832e+00 1.170670935036e+00 1.172015844746e+00 1.173338200929e+00 1.174643754077e+00 1.175927375687e+00 1.177192903111e+00 1.178437691438e+00 1.179662157111e+00 1.180869007115e+00 1.182053611003e+00 1.183221034932e+00 1.184368151000e+00 1.185496701668e+00 1.186605694083e+00 1.187693838152e+00 1.188766867755e+00 1.189817655345e+00 1.190852263557e+00 1.191867907573e+00 1.192864052013e+00 1.193845984066e+00 1.194806257675e+00 1.195752459584e+00 1.196679647380e+00 1.197590653443e+00 1.198486524514e+00 1.199363668768e+00 1.200229067149e+00 1.201074754066e+00 1.201908888515e+00 1.202726866959e+00 1.203530551289e+00 1.204323294596e+00 1.205097616394e+00 1.205865218010e+00 1.206616388682e+00 1.207357789208e+00 1.208089247377e+00 1.208806420785e+00 1.209518010765e+00 1.210215825984e+00 1.210909066511e+00 1.211591413400e+00 1.212266326842e+00 1.212937170618e+00 1.213597047977e+00 1.214258145122e+00 1.214907873328e+00 1.215558774380e+00 1.216203964758e+00 1.216846035139e+00 1.217490487790e+00 1.218127203886e+00 1.218772166529e+00 1.219410830030e+00 1.220055650313e+00 1.220703060190e+00 1.221349545614e+00 1.222007761404e+00 1.222662962888e+00 1.223331959750e+00 1.224003128395e+00 1.224683874213e+00 1.225377065009e+00 1.226073281358e+00 1.226789431747e+00 1.227509030736e+00 1.228248903402e+00 1.228998698451e+00 1.229763354748e+00 1.230549269959e+00 1.231344568574e+00 1.232167261499e+00 1.233000660455e+00 1.233860403417e+00 1.234740556736e+00 1.235640108379e+00 1.236569678816e+00 1.237515648665e+00 1.238495633334e+00 1.239496088080e+00 1.240528002845e+00 1.241588260838e+00 1.242675148288e+00 1.243800264867e+00 1.244948983973e+00 1.246138228243e+00 1.247356675173e+00 1.248611774351e+00 1.249905728953e+00 1.251230425548e+00 1.252600937063e+00 1.254002531081e+00 1.255451328419e+00 1.256936916305e+00 1.258463144103e+00 1.260036873065e+00 1.261647505869e+00 1.263309948252e+00 1.265009818343e+00 1.266760385789e+00 1.268557166583e+00 1.270397462324e+00 1.272291324705e+00 1.274227618180e+00 1.276219186286e+00 1.278255560199e+00 1.280343038014e+00 1.282484397659e+00 1.284671343470e+00 1.286916627081e+00 1.289206568420e+00 1.291554533408e+00 1.293952020265e+00 1.296400376127e+00 1.298907720278e+00 1.301459981193e+00 1.304073429807e+00 1.306732372860e+00 1.309449185225e+00 1.312218075510e+00 1.315036357145e+00 1.317913494551e+00 1.320834115110e+00 1.323814367742e+00 1.326842107954e+00 1.329921249471e+00 1.333054445786e+00 1.336230518176e+00 1.339465431565e+00 1.342740161499e+00 1.346070001018e+00 1.349442718140e+00 1.352862429698e+00 1.356332091373e+00 1.359837694851e+00 1.363396607355e+00 1.366989682204e+00 1.370628428132e+00 1.374307302748e+00 1.378021052377e+00 1.381780033235e+00 1.385566179040e+00 1.389394546443e+00 1.393251193165e+00 1.397141426655e+00 1.401064251392e+00 1.405009676373e+00 1.408989872269e+00 1.412986473167e+00 1.417012652327e+00 1.421057549526e+00 1.425119214622e+00 1.429206267172e+00 1.433299011399e+00 1.437414306656e+00 1.441534544718e+00 1.445667272675e+00 1.449807621899e+00 1.453946775122e+00 1.458098659581e+00 1.462240446934e+00 1.466387709604e+00 1.470526596038e+00 1.474657348895e+00 1.478784811666e+00 1.482891369663e+00 1.486993348197e+00 1.491069932155e+00 1.495132438851e+00 1.499172567820e+00 1.503182806644e+00 1.507174973562e+00 1.511125575644e+00 1.515053460242e+00 1.518940692838e+00 1.522790181565e+00 1.526602461973e+00 1.530362990088e+00 1.534088056604e+00 1.537753843250e+00 1.541374418967e+00 1.544939084418e+00 1.548442451499e+00 1.551893811540e+00 1.555272019069e+00 1.558594502032e+00 1.561842230837e+00 1.565020962577e+00 1.568128998005e+00 1.571153105604e+00 1.574108703380e+00 1.576973097721e+00 1.579760457434e+00 1.582458472723e+00 1.585065632977e+00 1.587588148354e+00 1.590007167526e+00 1.592340726758e+00 1.594567216677e+00 1.596697582930e+00 1.598726692765e+00 1.600645014364e+00 1.602465891102e+00 1.604167531840e+00 1.605767948491e+00 1.607251250344e+00 1.608621197889e+00 1.609878884684e+00 1.611012582580e+00 1.612037708681e+00 1.612934432762e+00 1.613716363563e+00 1.614374888165e+00 1.614907450997e+00 1.615324641072e+00 1.615607268071e+00 1.615774539018e+00 1.615809998444e+00 1.615722662104e+00 1.615511899372e+00 1.615167712096e+00 1.614709680471e+00 1.614114430912e+00 1.613403799209e+00 1.612562979598e+00 1.611598806189e+00 1.610519270622e+00 1.609306291876e+00 1.607985062340e+00 1.606535197787e+00 1.604972852415e+00 1.603295664534e+00 1.601498267757e+00 1.599599431491e+00 1.597579252809e+00 1.595462085987e+00 1.593234980158e+00 1.590905764706e+00 1.588484284022e+00 1.585956338552e+00 1.583348566686e+00 1.580641176726e+00 1.577854543470e+00 1.574985917512e+00 1.572034813070e+00 1.569019841902e+00 1.565923499889e+00 1.562773778221e+00 1.559555685391e+00 1.556285435697e+00 1.552967096202e+00 1.549595230493e+00 1.546192946515e+00 1.542744854558e+00 1.539273836782e+00 1.535774944881e+00 1.532253572341e+00 1.528725864021e+00 1.525177797260e+00 1.521638122493e+00 1.518091619367e+00 1.514557296009e+00 1.511036854907e+00 1.507529346591e+00 1.504056554804e+00 1.500601122606e+00 1.497190969427e+00 1.493815155641e+00 1.490484816649e+00 1.487210010650e+00 1.483980158707e+00 1.480821388115e+00 1.477717717651e+00 1.474687187231e+00 1.471729257069e+00 1.468842487183e+00 1.466045452622e+00 1.463320150824e+00 1.460692229497e+00 1.458146017665e+00 1.455694204923e+00 1.453339296735e+00 1.451072692772e+00 1.448914659589e+00 1.446844033473e+00 1.444880323490e+00 1.443014034030e+00 1.441246202528e+00 1.439585234634e+00 1.438015287518e+00 1.436552846041e+00 1.435182995178e+00 1.433911292176e+00 1.432737167261e+00 1.431649688625e+00 1.430661595082e+00 1.429751723931e+00 1.428934891700e+00 1.428195278343e+00 1.427534346066e+00 1.426952695276e+00 1.426434247645e+00 1.425991449928e+00 1.425603793451e+00 1.425279364630e+00 1.425008408848e+00 1.424783258837e+00 1.424609229028e+00 1.424469142333e+00 1.424369546000e+00 1.424296934049e+00 1.424250363706e+00 1.424226941668e+00 1.424215158278e+00 1.424220439768e+00 1.424227329959e+00 1.424239701450e+00 1.424248294621e+00 1.424251044552e+00 1.424243743532e+00 1.424218722923e+00 1.424179516321e+00 1.424113675510e+00 1.424025945604e+00 1.423906963173e+00 1.423754753353e+00 1.423569729801e+00 1.423343522120e+00 1.423080899502e+00 1.422771669518e+00 1.422419943681e+00 1.422020651501e+00 1.421573250881e+00 1.421076918370e+00 1.420526943611e+00 1.419929478172e+00 1.419274460581e+00 1.418568900716e+00 1.417808114919e+00 1.416992523615e+00 1.416124635718e+00 1.415198310134e+00 1.414221518496e+00 1.413187725331e+00 1.412101265555e+00 1.410961076970e+00 1.409766951073e+00 1.408524084591e+00 1.407225174458e+00 1.405879670921e+00 1.404481242850e+00 1.403035072311e+00 1.401542454711e+00 1.399999393259e+00 1.398414690442e+00 1.396780850378e+00 1.395106941395e+00 1.393388772343e+00 1.391629895020e+00 1.389834132563e+00 1.387995518788e+00 1.386126943660e+00 1.384218178472e+00 1.382280596461e+00 1.380311290998e+00 1.378311293537e+00 1.376290957999e+00 1.374241074268e+00 1.372176842604e+00 1.370092028899e+00 1.367993829798e+00 1.365888593416e+00 1.363774449677e+00 1.361664014461e+00 1.359552669805e+00 1.357454489137e+00 1.355371153673e+00 1.353307650781e+00 1.351274954838e+00 1.349273732863e+00 1.347319906496e+00 1.345412823690e+00 1.343567630799e+00 1.341787989503e+00 1.340085261142e+00 1.338471318150e+00 1.336948941288e+00 1.335536616650e+00 1.334234016814e+00 1.333061271538e+00 1.332021870765e+00 1.331124416351e+00 1.330386487985e+00 1.329805323202e+00 1.329404105964e+00 1.329176360990e+00 1.329137600545e+00 1.329297038443e+00 1.329648895335e+00 1.330214609174e+00 1.330980916359e+00 1.331963134787e+00 1.333156063617e+00 1.334556808063e+00 1.336176462546e+00 1.337991889911e+00 1.340018132814e+00 1.342235423428e+00 1.344641142583e+00 1.347229270475e+00 1.349977241331e+00 1.352889965336e+00 1.355936078464e+00 1.359113989449e+00 1.362401826238e+00 1.365779140629e+00 1.369239363603e+00 1.372748262745e+00 1.376301550313e+00 1.379869287327e+00 1.383435801212e+00 1.386983625584e+00 1.390484397890e+00 1.393932110985e+00 1.397294490478e+00 1.400564987816e+00 1.403720679515e+00 1.406743127325e+00 1.409628969378e+00 1.412349336097e+00 1.414908100979e+00 1.417284647742e+00 1.419472515714e+00 1.421472012877e+00 1.423264275789e+00 1.424862118698e+00 1.426251550361e+00 1.427437861226e+00 1.428425910476e+00 1.429209426215e+00 1.429805283410e+00 1.430208304635e+00 1.430432110399e+00 1.430484426903e+00 1.430367834352e+00 1.430100592797e+00 1.429683621505e+00 1.429132681571e+00 1.428455652080e+00 1.427658941566e+00 1.426758604466e+00 1.425754677901e+00 1.424664474242e+00 1.423489588751e+00 1.422237234275e+00 1.420921235018e+00 1.419535348329e+00 1.418098665601e+00 1.416608070862e+00 1.415068567513e+00 1.413494738821e+00 1.411877700977e+00 1.410241519972e+00 1.408579099232e+00 1.406906045378e+00 1.405237222069e+00 1.403568604198e+00 1.401937443390e+00 1.400338308533e+00 1.398804156857e+00 1.397354958613e+00 1.396004087268e+00 1.394797687623e+00 1.393741310561e+00 1.392886278413e+00 1.392254089774e+00 1.391878715761e+00 1.391807918902e+00 1.392055037318e+00 1.392680453424e+00 1.393697323738e+00 1.395147077070e+00 1.397060541526e+00 1.399451132348e+00 1.402361029387e+00 1.405782169694e+00 1.409744219200e+00 1.414239761509e+00 1.419266309717e+00 1.424824958662e+00 1.430878612549e+00 1.437426575645e+00 1.444415815684e+00 1.451822847304e+00 1.459601870431e+00 1.467690866208e+00 1.476058527384e+00 1.484618995163e+00 1.493335136270e+00 1.502126659237e+00 1.510929907107e+00 1.519690154400e+00 1.528317865747e+00 1.536774153841e+00 1.544967094721e+00 1.552854327125e+00 1.560368263184e+00 1.567441338285e+00 1.574044136272e+00 1.580092441920e+00 1.585570995312e+00 1.590414976889e+00 1.594589957349e+00 1.598073463035e+00 1.600807465420e+00 1.602799623068e+00 1.603995889748e+00 1.604403289497e+00 1.604004139438e+00 1.602776676886e+00 1.600756426823e+00 1.597907292852e+00 1.594280227925e+00 1.589875626282e+00 1.584721330327e+00 1.578876611297e+00 1.572349922723e+00 1.565236950756e+00 1.557565981517e+00 1.549427250567e+00 1.540900950385e+00 1.532050303793e+00 1.523008179461e+00 1.513823250269e+00 1.504634865561e+00 1.495522716735e+00 1.486578030297e+00 1.477926534276e+00 1.469604212151e+00 1.461738877109e+00 1.454356227573e+00 1.447515810586e+00 1.441261868338e+00 1.435571736064e+00 1.430479976917e+00 1.425917789814e+00 1.421864684439e+00 1.418246460018e+00 1.414965965768e+00 1.411961041788e+00 1.409080391524e+00 1.406250372668e+00 1.403326378690e+00 1.400194820979e+00 1.396755705484e+00 1.392865849919e+00 1.388465167400e+00 1.383425414821e+00 1.377693696583e+00 1.371202181199e+00 1.363888049321e+00 1.355751187844e+00 1.346737420087e+00 1.336882413522e+00 1.326182282807e+00 1.314673227848e+00 1.302421067666e+00 1.289463982509e+00 1.275918806940e+00 1.261859902293e+00 1.247428836821e+00 1.232765010106e+00 1.218022799494e+00 1.203417908789e+00 1.189132551175e+00 1.175434850509e+00 1.162564722173e+00 1.150803141697e+00 1.140449502097e+00 1.131772012297e+00 1.125078238602e+00 1.120598867139e+00 1.118573307064e+00 1.119155448104e+00 1.122444704176e+00 1.128468649505e+00 1.137141740336e+00 1.148337900925e+00 1.161792815538e+00 1.177214585432e+00 1.194222443938e+00 1.212387527112e+00 1.231282256349e+00 1.250415243500e+00 1.269356455819e+00 1.287644922455e+00 1.304879618099e+00 1.320703625582e+00 1.334778707392e+00 1.346870988831e+00 1.356754671446e+00 1.364308016776e+00 1.369445904771e+00 1.372139919018e+00 1.372446538017e+00 1.370429402056e+00 1.366245124731e+00 1.360058703895e+00 1.352090158700e+00 1.342594525575e+00 1.331836719636e+00 1.320143498912e+00 1.307821439456e+00 1.295236597590e+00 1.282745417860e+00 1.270720461140e+00 1.259554072314e+00 1.249592767173e+00 1.241207058649e+00 1.234685836786e+00 1.230281593019e+00 1.228162021042e+00 1.228377575048e+00 1.230891216096e+00 1.235507916325e+00 1.238982532843e+00 1.241193912207e+00 1.243820462904e+00 1.248669448171e+00 1.256593516420e+00 1.266892215354e+00 1.277560315624e+00 1.286172569350e+00 1.290943020360e+00 1.291484512882e+00 1.288871364959e+00 1.284992031300e+00 1.281565680383e+00 1.279227129160e+00 1.277150676641e+00 1.273480490039e+00 1.266309370716e+00 1.254649843484e+00 1.238996640495e+00 1.221223371908e+00 1.203780925628e+00 1.188589320366e+00 1.176186395403e+00 1.165547643303e+00 1.154691783184e+00 1.141792733646e+00 1.126155866237e+00 1.108566592804e+00 1.090915579674e+00 1.075244400643e+00 1.062611357315e+00 1.052452610531e+00 1.042828101491e+00 1.031337249613e+00 1.016274051004e+00 9.974502548917e-01 9.762738923327e-01 9.550831442111e-01 9.360709268120e-01 9.202629835501e-01 9.071180993506e-01 8.950746665705e-01 8.826708657633e-01 8.695947046287e-01 8.571438426221e-01 8.478218278052e-01 8.441342561221e-01 8.472554076273e-01 8.563623257586e-01 8.690054187860e-01 8.823014655972e-01 8.942459014847e-01 9.043936394026e-01 9.136788675405e-01 9.235929852336e-01 9.350846358457e-01 9.477755344965e-01 9.599862292644e-01 9.695104404068e-01 9.746404212692e-01 9.749826395293e-01 9.716774955618e-01 9.668743895313e-01 9.627101642203e-01 9.602967066476e-01 9.591991204382e-01 9.577538844494e-01 9.541060692226e-01 9.473315623604e-01 9.380986502240e-01 9.285516498522e-01 9.213278109352e-01 9.180429162662e-01 9.180304066925e-01 9.172722507568e-01 9.025668227357e-01 8.418617870552e-01 7.648523943830e-01 7.345084931624e-01 7.833164657486e-01 8.724381607664e-01 9.372296702410e-01 9.361436142771e-01 8.634300730903e-01 7.524238185473e-01 6.746854611584e-01 6.969239202931e-01 7.967873552044e-01 8.935347601276e-01 9.286194378530e-01 8.848237497938e-01 7.865849796602e-01 7.007372425663e-01 7.064608381393e-01 8.052278641509e-01 9.180370408022e-01 9.734825634587e-01 9.393266802068e-01 8.240782897630e-01 6.835809840518e-01 6.253537161677e-01 7.174407354606e-01 8.818321729594e-01 1.014752337026e+00 1.060516987553e+00 1.005596874825e+00 8.737593465200e-01 7.294892672302e-01 6.701475257049e-01 7.391727735524e-01 8.612088686428e-01 9.468655335226e-01 9.529881742826e-01 8.800493546741e-01 7.689210539619e-01 6.964987120806e-01 7.262967453201e-01 8.284646369467e-01 9.203220320970e-01 9.426428471643e-01 8.751581482268e-01 7.368089643391e-01 5.957786132630e-01 5.684341494360e-01 6.889827166547e-01 8.496572052224e-01 9.560431186361e-01 9.650342368478e-01 8.728364946579e-01 7.151807091578e-01 5.817515332218e-01 5.943259588990e-01 7.397446959862e-01 8.927245962175e-01 9.712495104912e-01 9.464965182065e-01 8.332410765376e-01 6.964134510519e-01 6.519362992308e-01 7.583378083629e-01 9.234954769377e-01 1.039827001702e+00 1.050608640162e+00 9.449949999980e-01 7.603798895216e-01 6.073011959317e-01 6.477956443592e-01 8.507572944921e-01 1.052373122212e+00 1.155369451949e+00 1.122129436366e+00 9.602961872932e-01 7.310296330347e-01 5.869135490582e-01 6.924332857963e-01 9.277118003385e-01 1.118569842299e+00 1.186573419263e+00 1.113244118295e+00 9.305064423045e-01 7.365957364266e-01 7.016031056297e-01 8.711080019831e-01 1.085145045572e+00 1.217440267574e+00 1.216320566897e+00 1.084454783278e+00 8.801823531013e-01 7.360266272281e-01 7.957471255530e-01 9.968994505915e-01 1.180440999613e+00 1.255713689547e+00 1.194620130263e+00 1.018907410553e+00 8.064101055332e-01 7.035656183057e-01 8.066572086193e-01 1.000460266732e+00 1.147732646874e+00 1.186486389573e+00 1.110326214817e+00 9.580675899789e-01 8.133286182182e-01 7.783782393211e-01 8.689466745802e-01 9.942953681736e-01 1.073343311483e+00 1.076160534796e+00 1.015681000911e+00 9.357424340876e-01 8.894907627786e-01 9.002348847282e-01 9.417604416848e-01 9.709113874113e-01 9.649360648654e-01 9.330053344399e-01
 6.150188871348e-01 6.155181707614e-01 6.162425495268e-01 6.171533904350e-01 6.180717775398e-01 6.187928897452e-01 6.192571370195e-01 6.196229033490e-01 6.201355699499e-01 6.209163478206e-01 6.218671084863e-01 6.227749299611e-01 6.234721922953e-01 6.239421165293e-01 6.243375752743e-01 6.248839958826e-01 6.257087023414e-01 6.267145735272e-01 6.276535114183e-01 6.283410264671e-01 6.288017301185e-01 6.292355836604e-01 6.298521734277e-01 6.307225870742e-01 6.317337005072e-01 6.326672967372e-01 6.333639038050e-01 6.338521657245e-01 6.343269346553e-01 6.349881381626e-01 6.358884622478e-01 6.369003605046e-01 6.378113091052e-01 6.384838059397e-01 6.389672407710e-01 6.394718865278e-01 6.401914589743e-01 6.411359876512e-01 6.421264671792e-01 6.429586040045e-01 6.435678677881e-01 6.440643270139e-01 6.446369971337e-01 6.454065924673e-01 6.463428453199e-01 6.472867982974e-01 6.480783426993e-01 6.486777627960e-01 6.491928937606e-01 6.497911266316e-01 6.505795315447e-01 6.515228585782e-01 6.524611952313e-01 6.532293890076e-01 6.537977922548e-01 6.543000267060e-01 6.549308308744e-01 6.557732866766e-01 6.567362016893e-01 6.576373532044e-01 6.583476165558e-01 6.588921512187e-01 6.594272020125e-01 6.601115114590e-01 6.609784878692e-01 6.619195160353e-01 6.627754833784e-01 6.634617205377e-01 6.640155492014e-01 6.645691774848e-01 6.652586654437e-01 6.661198683302e-01 6.670577370125e-01 6.679118241369e-01 6.685805570936e-01 6.691025845232e-01 6.696298257570e-01 6.703210067311e-01 6.712140680906e-01 6.721772446703e-01 6.730109888563e-01 6.736131587927e-01 6.740714078028e-01 6.745901837446e-01 6.753277433950e-01 6.762654986049e-01 6.772150551580e-01 6.779690330288e-01 6.784773008399e-01 6.788946538828e-01 6.794450066377e-01 6.802350585694e-01 6.811731131197e-01 6.820464103349e-01 6.826937763151e-01 6.831384773619e-01 6.835640824818e-01 6.841630874213e-01 6.849742435440e-01 6.858691120189e-01 6.866604208315e-01 6.872460761273e-01 6.876849684216e-01 6.881467541130e-01 6.887777043462e-01 6.895889358649e-01 6.904515227604e-01 6.912062409593e-01 6.917740013056e-01 6.922189865323e-01 6.926978089814e-01 6.933452796325e-01 6.941629307801e-01 6.950164896728e-01 6.957406096544e-01 6.962687376935e-01 6.966850714460e-01 6.971644515408e-01 6.978321574599e-01 6.986556417207e-01 6.994710204298e-01 7.001217675949e-01 7.005834783593e-01 7.009798329797e-01 7.014808118405e-01 7.021649846840e-01 7.029594727207e-01 7.037036451643e-01 7.042849746047e-01 7.047218286166e-01 7.051377663208e-01 7.056628753462e-01 7.063359532320e-01 7.070792250695e-01 7.077660214301e-01 7.083189825351e-01 7.087660101975e-01 7.092038792980e-01 7.097298326129e-01 7.103706986173e-01 7.110640799337e-01 7.117104583765e-01 7.122510676699e-01 7.127038065708e-01 7.131462731621e-01 7.136554219504e-01 7.142550520372e-01 7.148953090026e-01 7.154986853567e-01 7.160212873322e-01 7.164773220036e-01 7.169206022245e-01 7.174081940641e-01 7.179583634924e-01 7.185425776437e-01 7.191092706985e-01 7.196232069845e-01 7.200857026742e-01 7.205254654159e-01 7.209856303492e-01 7.214899675305e-01 7.220253644465e-01 7.225568825733e-01 7.230552190903e-01 7.235104279354e-01 7.239404679028e-01 7.243765482878e-01 7.248396459142e-01 7.253255764377e-01 7.258143827421e-01 7.262853805335e-01 7.267260683255e-01 7.271443984182e-01 7.275607142143e-01 7.279895340825e-01 7.284314594857e-01 7.288777442926e-01 7.293138963704e-01 7.297296795664e-01 7.301316871100e-01 7.305294107778e-01 7.309315678850e-01 7.313344635630e-01 7.317347426617e-01 7.321258774599e-01 7.325084413277e-01 7.328882980600e-01 7.332670476483e-01 7.336405261609e-01 7.340053878941e-01 7.343603363602e-01 7.347104065964e-01 7.350622375767e-01 7.354169116934e-01 7.357683954584e-01 7.361084517637e-01 7.364367217642e-01 7.367583948131e-01 7.370802831857e-01 7.374081242826e-01 7.377344261182e-01 7.380512843415e-01 7.383571054684e-01 7.386589513822e-01 7.389629481914e-01 7.392683990037e-01 7.395716587434e-01 7.398642221707e-01 7.401487073343e-01 7.404316501598e-01 7.407174000012e-01 7.410019548335e-01 7.412794425134e-01 7.415486328121e-01 7.418104847031e-01 7.420706181953e-01 7.423329567515e-01 7.425906144214e-01 7.428394413168e-01 7.430793750861e-01 7.433146835291e-01 7.435491161782e-01 7.437827660615e-01 7.440098467360e-01 7.442262882298e-01 7.444372957746e-01 7.446469636875e-01 7.448562173532e-01 7.450615527487e-01 7.452605982573e-01 7.454508429539e-01 7.456391211645e-01 7.458284053747e-01 7.460161275057e-01 7.461974814150e-01 7.463717901538e-01 7.465420258859e-01 7.467113105729e-01 7.468817802723e-01 7.470468429235e-01 7.472037441098e-01 7.473551566649e-01 7.475035389571e-01 7.476502963206e-01 7.477951090197e-01 7.479329845971e-01 7.480639480438e-01 7.481915582809e-01 7.483173841982e-01 7.484391493741e-01 7.485566037362e-01 7.486698044972e-01 7.487797194669e-01 7.488866959044e-01 7.489907728050e-01 7.490902013163e-01 7.491844841883e-01 7.492792341200e-01 7.493711167799e-01 7.494587358229e-01 7.495413536168e-01 7.496185475218e-01 7.496934194993e-01 7.497679107148e-01 7.498387421235e-01 7.499039098064e-01 7.499646289405e-01 7.500198353295e-01 7.500739595976e-01 7.501270707634e-01 7.501766281026e-01 7.502205167124e-01 7.502606729926e-01 7.502990884366e-01 7.503341524236e-01 7.503676799326e-01 7.503979500644e-01 7.504255379646e-01 7.504504392256e-01 7.504727303254e-01 7.504904692350e-01 7.505065996860e-01 7.505207382353e-01 7.505320256676e-01 7.505417503521e-01 7.505489451911e-01 7.505519469601e-01 7.505531326473e-01 7.505523521102e-01 7.505479559504e-01 7.505432229760e-01 7.505361330934e-01 7.505277755589e-01 7.505162841619e-01 7.505019121440e-01 7.504849869915e-01 7.504665998726e-01 7.504472332440e-01 7.504260318268e-01 7.504026683793e-01 7.503774018318e-01 7.503499003996e-01 7.503213205028e-01 7.502906908498e-01 7.502589149608e-01 7.502256325854e-01 7.501925279606e-01 7.501579873104e-01 7.501213543236e-01 7.500828995031e-01 7.500429242990e-01 7.500035032847e-01 7.499633119615e-01 7.499231198887e-01 7.498818687621e-01 7.498386926229e-01 7.497934245327e-01 7.497480329346e-01 7.497037447004e-01 7.496595328610e-01 7.496149080276e-01 7.495693696280e-01 7.495220706698e-01 7.494739656672e-01 7.494266619043e-01 7.493800705946e-01 7.493349774486e-01 7.492891550969e-01 7.492418920153e-01 7.491943455579e-01 7.491480750009e-01 7.491022623130e-01 7.490580240681e-01 7.490146568409e-01 7.489706884283e-01 7.489274005285e-01 7.488840836986e-01 7.488429196692e-01 7.488034056320e-01 7.487648436502e-01 7.487260029046e-01 7.486877899682e-01 7.486525940688e-01 7.486179518003e-01 7.485863264639e-01 7.485563147568e-01 7.485265828939e-01 7.484983356070e-01 7.484728921301e-01 7.484492809397e-01 7.484288648145e-01 7.484104474625e-01 7.483939576859e-01 7.483792780202e-01 7.483676115994e-01 7.483583842210e-01 7.483526791653e-01 7.483494705543e-01 7.483492819770e-01 7.483524737934e-01 7.483573440028e-01 7.483662313045e-01 7.483785840872e-01 7.483944501587e-01 7.484141789497e-01 7.484371259150e-01 7.484630318375e-01 7.484939956241e-01 7.485285710224e-01 7.485663196309e-01 7.486102731844e-01 7.486569235246e-01 7.487082640699e-01 7.487636270930e-01 7.488236854422e-01 7.488888981823e-01 7.489586852123e-01 7.490330429771e-01 7.491125778299e-01 7.491976614298e-01 7.492866354078e-01 7.493816223815e-01 7.494821856188e-01 7.495878172518e-01 7.496993807990e-01 7.498164761651e-01 7.499383399524e-01 7.500682249213e-01 7.502022593388e-01 7.503430560756e-01 7.504908170490e-01 7.506430850009e-01 7.508031648504e-01 7.509699007833e-01 7.511422679723e-01 7.513225279004e-01 7.515092828229e-01 7.517012371912e-01 7.519015244029e-01 7.521088683838e-01 7.523238860513e-01 7.525475760774e-01 7.527762796317e-01 7.530122918189e-01 7.532566572856e-01 7.535085842538e-01 7.537690768263e-01 7.540371763906e-01 7.543133638015e-01 7.545965299153e-01 7.548878086795e-01 7.551884947564e-01 7.554978553574e-01 7.558154283992e-01 7.561417281506e-01 7.564769301200e-01 7.568196154742e-01 7.571719015780e-01 7.575338043494e-01 7.579047387720e-01 7.582855378833e-01 7.586743152790e-01 7.590727352888e-01 7.594802748304e-01 7.598975357652e-01 7.603250072327e-01 7.607631596086e-01 7.612103303116e-01 7.616669582218e-01 7.621336280405e-01 7.626098874722e-01 7.630985144855e-01 7.635968669799e-01 7.641057871119e-01 7.646238089905e-01 7.651532221454e-01 7.656934183518e-01 7.662446821823e-01 7.668068029718e-01 7.673801364607e-01 7.679644271980e-01 7.685584848691e-01 7.691654940095e-01 7.697838151093e-01 7.704122640913e-01 7.710533705215e-01 7.717053220055e-01 7.723686317425e-01 7.730447254467e-01 7.737313924349e-01 7.744304199048e-01 7.751415319213e-01 7.758645244371e-01 7.766003524793e-01 7.773463754045e-01 7.781055535448e-01 7.788774805393e-01 7.796607332168e-01 7.804567530116e-01 7.812659111675e-01 7.820871693967e-01 7.829213513132e-01 7.837677358708e-01 7.846261479874e-01 7.854992183178e-01 7.863832226484e-01 7.872809429230e-01 7.881921935249e-01 7.891155227502e-01 7.900520502962e-01 7.910025705098e-01 7.919653302329e-01 7.929428882402e-01 7.939319412437e-01 7.949345790608e-01 7.959512332151e-01 7.969806155926e-01 7.980233770551e-01 7.990804799050e-01 8.001499517151e-01 8.012341821299e-01 8.023308213755e-01 8.034422099103e-01 8.045668266011e-01 8.057044062310e-01 8.068570136515e-01 8.080223728134e-01 8.092014747653e-01 8.103948763456e-01 8.116014788677e-01 8.128227072450e-01 8.140577182184e-01 8.153048976586e-01 8.165687056354e-01 8.178441519855e-01 8.191348957004e-01 8.204400537961e-01 8.217571964846e-01 8.230897708750e-01 8.244354120776e-01 8.257950647788e-01 8.271692795886e-01 8.285567246693e-01 8.299589702812e-01 8.313750788800e-01 8.328036505412e-01 8.342478481166e-01 8.357043968725e-01 8.371760836886e-01 8.386616766699e-01 8.401598163833e-01 8.416738455722e-01 8.431999971836e-01 8.447398623865e-01 8.462952717804e-01 8.478620733751e-01 8.494447940593e-01 8.510398805476e-01 8.526486960719e-01 8.542721521654e-01 8.559079946489e-01 8.575576309653e-01 8.592217378255e-01 8.608974036472e-01 8.625882654047e-01 8.642913462008e-01 8.660079766728e-01 8.677385000679e-01 8.694815834013e-01 8.712385637510e-01 8.730074121522e-01 8.747897182501e-01 8.765864047388e-01 8.783938921427e-01 8.802153302758e-01 8.820499151887e-01 8.838956041346e-01 8.857554063616e-01 8.876268392148e-01 8.895106412328e-01 8.914084905393e-01 8.933158869953e-01 8.952375341777e-01 8.971706260473e-01 8.991156694618e-01 9.010729701634e-01 9.030412088194e-01 9.050226498325e-01 9.070139584101e-01 9.090168790947e-01 9.110318002901e-01 9.130580333703e-01 9.150957636162e-01 9.171430916094e-01 9.192014951544e-01 9.212717080814e-01 9.233514791024e-01 9.254429783880e-01 9.275436852888e-01 9.296550087145e-01 9.317762268447e-01 9.339068101408e-01 9.360487025664e-01 9.381987312674e-01 9.403583536083e-01 9.425280237325e-01 9.447062357276e-01 9.468936167030e-01 9.490903212463e-01 9.512947037648e-01 9.535087012876e-01 9.557301395939e-01 9.579595494773e-01 9.601980028099e-01 9.624434863508e-01 9.646965823442e-01 9.669563594384e-01 9.692242689609e-01 9.714995148592e-01 9.737803562368e-01 9.760676459651e-01 9.783624297290e-01 9.806620653214e-01 9.829685325207e-01 9.852804773464e-01 9.875983731460e-01 9.899205693981e-01 9.922484856515e-01 9.945805287842e-01 9.969179272787e-01 9.992600716612e-01 1.001604341199e+00 1.003954030957e+00 1.006306888276e+00 1.008662456054e+00 1.011022237900e+00 1.013383596684e+00 1.015748795492e+00 1.018116283086e+00 1.020485374907e+00 1.022856878578e+00 1.025228534474e+00 1.027602246355e+00 1.029976909121e+00 1.032351863605e+00 1.034727880847e+00 1.037103504370e+00 1.039479208743e+00 1.041854632166e+00 1.044228589313e+00 1.046602242774e+00 1.048974621509e+00 1.051345079578e+00 1.053713704514e+00 1.056080217635e+00 1.058444754585e+00 1.060805236846e+00 1.063163706176e+00 1.065518398142e+00 1.067869041818e+00 1.070215669900e+00 1.072557742091e+00 1.074895556902e+00 1.077228476498e+00 1.079555954236e+00 1.081877559014e+00 1.084193339453e+00 1.086503533371e+00 1.088806732859e+00 1.091102416522e+00 1.093392234633e+00 1.095673646527e+00 1.097947798570e+00 1.100213164256e+00 1.102469651224e+00 1.104719012873e+00 1.106957639594e+00 1.109187728470e+00 1.111408121037e+00 1.113617687958e+00 1.115817590695e+00 1.118006305535e+00 1.120184661267e+00 1.122350994991e+00 1.124506581873e+00 1.126650320892e+00 1.128780244940e+00 1.130899715828e+00 1.133005255188e+00 1.135097176977e+00 1.137176685613e+00 1.139242100841e+00 1.141293995116e+00 1.143330823700e+00 1.145353240425e+00 1.147361213680e+00 1.149353550369e+00 1.151331133057e+00 1.153292977931e+00 1.155238720141e+00 1.157167775632e+00 1.159081180622e+00 1.160977849195e+00 1.162856556390e+00 1.164719454652e+00 1.166564161893e+00 1.168391770189e+00 1.170201252736e+00 1.171992048756e+00 1.173766378521e+00 1.175520268076e+00 1.177257251538e+00 1.178973566928e+00 1.180672200061e+00 1.182351745640e+00 1.184011087076e+00 1.185652567297e+00 1.187272092328e+00 1.188873656816e+00 1.190454516391e+00 1.192015611770e+00 1.193557629138e+00 1.195077370588e+00 1.196578721402e+00 1.198059039582e+00 1.199518891726e+00 1.200957839254e+00 1.202376150657e+00 1.203776104511e+00 1.205153269454e+00 1.206512027527e+00 1.207847818948e+00 1.209164615856e+00 1.210460698190e+00 1.211735325102e+00 1.212992054851e+00 1.214225965460e+00 1.215441464643e+00 1.216636173698e+00 1.217810628482e+00 1.218967229042e+00 1.220101275434e+00 1.221218814983e+00 1.222315007006e+00 1.223393147491e+00 1.224452698731e+00 1.225491649070e+00 1.226516353928e+00 1.227518230758e+00 1.228505714155e+00 1.229474594433e+00 1.230425710594e+00 1.231362847279e+00 1.232278761412e+00 1.233183839901e+00 1.234069243596e+00 1.234941800646e+00 1.235799062975e+00 1.236640263623e+00 1.237472585981e+00 1.238284595915e+00 1.239090154121e+00 1.239879440735e+00 1.240657571677e+00 1.241427475977e+00 1.242181620783e+00 1.242931835527e+00 1.243666318025e+00 1.244397676848e+00 1.245118518687e+00 1.245831690977e+00 1.246541326961e+00 1.247239195830e+00 1.247939608498e+00 1.248628139375e+00 1.249318142774e+00 1.250004051642e+00 1.250685176733e+00 1.251370957399e+00 1.252048741170e+00 1.252735686270e+00 1.253416806059e+00 1.254103748595e+00 1.254795134048e+00 1.255485637512e+00 1.256189540070e+00 1.256889463701e+00 1.257605023384e+00 1.258323599147e+00 1.259052165964e+00 1.259793195498e+00 1.260538891920e+00 1.261306127447e+00 1.262076691373e+00 1.262869125496e+00 1.263673301407e+00 1.264491518734e+00 1.265333883874e+00 1.266186084107e+00 1.267065699851e+00 1.267958988886e+00 1.268878479264e+00 1.269820124763e+00 1.270781405463e+00 1.271775125181e+00 1.272785811124e+00 1.273831538578e+00 1.274900016108e+00 1.275999887179e+00 1.277131156932e+00 1.278289662306e+00 1.279487314298e+00 1.280710571121e+00 1.281975227312e+00 1.283270124265e+00 1.284603014854e+00 1.285975855984e+00 1.287381161875e+00 1.288833038464e+00 1.290319684881e+00 1.291850640945e+00 1.293423017126e+00 1.295035508973e+00 1.296698403536e+00 1.298398675458e+00 1.300150199466e+00 1.301943901284e+00 1.303785668613e+00 1.305676961165e+00 1.307610997560e+00 1.309601785277e+00 1.311633165285e+00 1.313721699112e+00 1.315857094278e+00 1.318042969766e+00 1.320284330727e+00 1.322570667772e+00 1.324916733514e+00 1.327308010249e+00 1.329756754178e+00 1.332257439262e+00 1.334806291599e+00 1.337415513134e+00 1.340069881412e+00 1.342784133044e+00 1.345545848370e+00 1.348362117693e+00 1.351232963543e+00 1.354149830162e+00 1.357127840228e+00 1.360148077417e+00 1.363226317124e+00 1.366351696034e+00 1.369525529509e+00 1.372754342417e+00 1.376024146073e+00 1.379350832018e+00 1.382716003252e+00 1.386133037932e+00 1.389594854101e+00 1.393096252600e+00 1.396649743513e+00 1.400235134327e+00 1.403871338134e+00 1.407541225631e+00 1.411250707089e+00 1.415001597625e+00 1.418780633890e+00 1.422602931084e+00 1.426449406623e+00 1.430334299892e+00 1.434244834154e+00 1.438181991204e+00 1.442151424561e+00 1.446136468823e+00 1.450154096925e+00 1.454184014763e+00 1.458235947949e+00 1.462305992025e+00 1.466386046113e+00 1.470487262180e+00 1.474587419786e+00 1.478705248055e+00 1.482823397290e+00 1.486945942384e+00 1.491073620731e+00 1.495191427646e+00 1.499317014642e+00 1.503426131487e+00 1.507533788166e+00 1.511627397212e+00 1.515704854701e+00 1.519774383779e+00 1.523813644446e+00 1.527842390427e+00 1.531838654515e+00 1.535810483141e+00 1.539755682705e+00 1.543660997029e+00 1.547540939819e+00 1.551372432221e+00 1.555170855270e+00 1.558922981204e+00 1.562625427023e+00 1.566285856206e+00 1.569884736111e+00 1.573438039963e+00 1.576927199717e+00 1.580357217980e+00 1.583726330496e+00 1.587022461356e+00 1.590259503763e+00 1.593413522775e+00 1.596501759015e+00 1.599508464246e+00 1.602433011392e+00 1.605281778412e+00 1.608036348531e+00 1.610712203490e+00 1.613290402434e+00 1.615779513227e+00 1.618173029766e+00 1.620464757385e+00 1.622664512583e+00 1.624751208489e+00 1.626742843137e+00 1.628621062700e+00 1.630392282718e+00 1.632056465562e+00 1.633600559023e+00 1.635040326277e+00 1.636353614650e+00 1.637556326111e+00 1.638637132542e+00 1.639594779184e+00 1.640437278329e+00 1.641147288767e+00 1.641742711935e+00 1.642204427725e+00 1.642543895081e+00 1.642759036101e+00 1.642838932923e+00 1.642801825800e+00 1.642624720160e+00 1.642329864015e+00 1.641900801537e+00 1.641343661025e+00 1.640664750572e+00 1.639847461104e+00 1.638915616770e+00 1.637848131334e+00 1.636660229822e+00 1.635348929034e+00 1.633908319795e+00 1.632357432519e+00 1.630674557582e+00 1.628884011716e+00 1.626971536111e+00 1.624945594818e+00 1.622814752410e+00 1.620563484222e+00 1.618218907666e+00 1.615759817504e+00 1.613207825842e+00 1.610556285703e+00 1.607806307945e+00 1.604976675108e+00 1.602047851532e+00 1.599048231619e+00 1.595961658851e+00 1.592803634128e+00 1.589579476544e+00 1.586281172195e+00 1.582933682178e+00 1.579518521860e+00 1.576061263166e+00 1.572554463589e+00 1.569003778065e+00 1.565426230780e+00 1.561806451903e+00 1.558173442443e+00 1.554511381593e+00 1.550840967916e+00 1.547162887661e+00 1.543475095611e+00 1.539801158608e+00 1.536123623458e+00 1.532470542717e+00 1.528831103881e+00 1.525216431671e+00 1.521637964114e+00 1.518084838914e+00 1.514585391046e+00 1.511120889523e+00 1.507713578173e+00 1.504361718051e+00 1.501065495231e+00 1.497843514610e+00 1.494678680583e+00 1.491598038744e+00 1.488587632721e+00 1.485659751798e+00 1.482819090897e+00 1.480056740966e+00 1.477396449541e+00 1.474816059755e+00 1.472338388475e+00 1.469952993036e+00 1.467663190956e+00 1.465479361676e+00 1.463384472292e+00 1.461399666796e+00 1.459508139990e+00 1.457719607433e+00 1.456032709530e+00 1.454438063011e+00 1.452950628406e+00 1.451549470676e+00 1.450250910707e+00 1.449040988001e+00 1.447920094858e+00 1.446891800984e+00 1.445940711069e+00 1.445079516513e+00 1.444289907158e+00 1.443579510242e+00 1.442939696446e+00 1.442364227617e+00 1.441857942589e+00 1.441404183838e+00 1.441011804278e+00 1.440665100650e+00 1.440366215809e+00 1.440111627307e+00 1.439888858323e+00 1.439705320773e+00 1.439544305348e+00 1.439410961654e+00 1.439295814074e+00 1.439193800982e+00 1.439106110144e+00 1.439020905941e+00 1.438942341699e+00 1.438858534806e+00 1.438772725491e+00 1.438675805962e+00 1.438566613741e+00 1.438443728107e+00 1.438298246631e+00 1.438134318196e+00 1.437942941231e+00 1.437726461038e+00 1.437479582838e+00 1.437199663993e+00 1.436887546028e+00 1.436537235969e+00 1.436153401487e+00 1.435726853563e+00 1.435261362459e+00 1.434755652603e+00 1.434205386361e+00 1.433615081214e+00 1.432976765632e+00 1.432298906079e+00 1.431572041972e+00 1.430802432881e+00 1.429987368367e+00 1.429124762859e+00 1.428220452586e+00 1.427265933755e+00 1.426270335079e+00 1.425227228094e+00 1.424139854805e+00 1.423008887835e+00 1.421829353334e+00 1.420611183552e+00 1.419344353281e+00 1.418037281380e+00 1.416685100753e+00 1.415291292999e+00 1.413856605044e+00 1.412376290721e+00 1.410860601079e+00 1.409299524888e+00 1.407703075495e+00 1.406067190576e+00 1.404391451795e+00 1.402685173935e+00 1.400937039802e+00 1.399162641408e+00 1.397352348060e+00 1.395514802535e+00 1.393653411086e+00 1.391762590582e+00 1.389857890876e+00 1.387929577141e+00 1.385992851993e+00 1.384045025076e+00 1.382092451774e+00 1.380144730654e+00 1.378198183800e+00 1.376269604198e+00 1.374357285941e+00 1.372474162197e+00 1.370624717150e+00 1.368815897268e+00 1.367062343266e+00 1.365364527826e+00 1.363741023835e+00 1.362192138632e+00 1.360734556659e+00 1.359378470294e+00 1.358127101447e+00 1.357002272543e+00 1.355999826221e+00 1.355144611401e+00 1.354435458241e+00 1.353885980559e+00 1.353508854573e+00 1.353301114077e+00 1.353288012989e+00 1.353457020104e+00 1.353828777748e+00 1.354402422992e+00 1.355176472875e+00 1.356167179797e+00 1.357356554981e+00 1.358762571835e+00 1.360370247454e+00 1.362179803056e+00 1.364191968126e+00 1.366386313580e+00 1.368771048531e+00 1.371322509251e+00 1.374037843429e+00 1.376901854558e+00 1.379895480063e+00 1.383014945184e+00 1.386229232026e+00 1.389535384963e+00 1.392904483021e+00 1.396322086668e+00 1.399771549874e+00 1.403224756883e+00 1.406676096243e+00 1.410091707206e+00 1.413462842391e+00 1.416768066459e+00 1.419985944503e+00 1.423110208943e+00 1.426110869787e+00 1.428987070237e+00 1.431717245968e+00 1.434290939036e+00 1.436705260671e+00 1.438939532497e+00 1.441000174664e+00 1.442873383884e+00 1.444557480561e+00 1.446057962628e+00 1.447361867757e+00 1.448485302608e+00 1.449421158652e+00 1.450177401777e+00 1.450762689862e+00 1.451174748525e+00 1.451433248079e+00 1.451534871145e+00 1.451494122760e+00 1.451320486218e+00 1.451015089279e+00 1.450598515072e+00 1.450067486633e+00 1.449436404541e+00 1.448712267743e+00 1.447895408339e+00 1.447004041248e+00 1.446029113872e+00 1.444987576274e+00 1.443876189803e+00 1.442698137268e+00 1.441467178337e+00 1.440169531761e+00 1.438827282964e+00 1.437431876797e+00 1.435991292010e+00 1.434519303489e+00 1.433006720710e+00 1.431484680281e+00 1.429944406257e+00 1.428410489438e+00 1.426901726698e+00 1.425421050368e+00 1.424013475025e+00 1.422678096729e+00 1.421462130989e+00 1.420386463639e+00 1.419477986748e+00 1.418787656821e+00 1.418326652610e+00 1.418155998308e+00 1.418294967784e+00 1.418785255686e+00 1.419671376434e+00 1.420964865672e+00 1.422723545277e+00 1.424949619142e+00 1.427681771929e+00 1.430931796881e+00 1.434704190813e+00 1.439021481892e+00 1.443857302990e+00 1.449227575694e+00 1.455096667763e+00 1.461448885693e+00 1.468257864474e+00 1.475470793196e+00 1.483068580358e+00 1.490973204491e+00 1.499153164976e+00 1.507539661572e+00 1.516065526261e+00 1.524684043746e+00 1.533301834273e+00 1.541880358329e+00 1.550328429354e+00 1.558590123417e+00 1.566601288464e+00 1.574279947631e+00 1.581592376549e+00 1.588444689411e+00 1.594808072920e+00 1.600612842051e+00 1.605803570827e+00 1.610355820468e+00 1.614191360404e+00 1.617307018541e+00 1.619636206857e+00 1.621164221879e+00 1.621866940858e+00 1.621700040250e+00 1.620686788271e+00 1.618773944453e+00 1.615990485200e+00 1.612327654515e+00 1.607786619892e+00 1.602417071841e+00 1.596206140716e+00 1.589231903691e+00 1.581512070333e+00 1.573114380744e+00 1.564116924554e+00 1.554565549514e+00 1.544588261811e+00 1.534234967940e+00 1.523638650994e+00 1.512894525817e+00 1.502095885801e+00 1.491392274015e+00 1.480842778783e+00 1.470596007000e+00 1.460722348141e+00 1.451308797131e+00 1.442454258470e+00 1.434171959622e+00 1.426548623949e+00 1.419565327421e+00 1.413240368319e+00 1.407554119316e+00 1.402440252282e+00 1.397876506183e+00 1.393738414980e+00 1.389973296963e+00 1.386456433869e+00 1.383071910066e+00 1.379730102678e+00 1.376275381867e+00 1.372633804201e+00 1.368664547018e+00 1.364284498257e+00 1.359406714878e+00 1.353929022569e+00 1.347822219093e+00 1.340997273894e+00 1.333448064921e+00 1.325137458333e+00 1.316052957965e+00 1.306226031535e+00 1.295646631798e+00 1.284388771351e+00 1.272482685565e+00 1.260015680396e+00 1.247086191853e+00 1.233794598519e+00 1.220309124371e+00 1.206763492487e+00 1.193379303464e+00 1.180362619095e+00 1.167956843095e+00 1.156448245048e+00 1.146096375842e+00 1.137225178494e+00 1.130106524220e+00 1.125033419453e+00 1.122249602825e+00 1.121951885570e+00 1.124298718135e+00 1.129329698422e+00 1.137055283794e+00 1.147341953499e+00 1.160010095134e+00 1.174785002807e+00 1.191303871453e+00 1.209192584746e+00 1.227984503413e+00 1.247244328845e+00 1.266497750921e+00 1.285295955727e+00 1.303228283090e+00 1.319887771060e+00 1.334962367260e+00 1.348145266954e+00 1.359220541060e+00 1.368020897515e+00 1.374423567340e+00 1.378400482035e+00 1.379929750315e+00 1.379087909997e+00 1.375966187863e+00 1.370711064453e+00 1.363516870405e+00 1.354586677213e+00 1.344194785356e+00 1.332603342093e+00 1.320139354257e+00 1.307136932649e+00 1.293950652455e+00 1.280979910237e+00 1.268596600037e+00 1.257218561720e+00 1.247215487442e+00 1.238943467805e+00 1.232711307493e+00 1.228724862927e+00 1.227125515632e+00 1.227896641983e+00 1.228653929150e+00 1.228479582159e+00 1.229118041333e+00 1.232450269138e+00 1.239389032421e+00 1.249253626983e+00 1.260018538679e+00 1.269215649791e+00 1.275001456486e+00 1.276935694279e+00 1.276043074307e+00 1.274153357356e+00 1.272899167083e+00 1.272811589469e+00 1.272948570580e+00 1.271344670302e+00 1.265999079582e+00 1.255851739716e+00 1.241334599745e+00 1.224266890975e+00 1.207067237883e+00 1.191648422259e+00 1.178582743529e+00 1.166913663609e+00 1.154747699109e+00 1.140341546976e+00 1.123077550874e+00 1.103821208120e+00 1.084557073074e+00 1.067435138400e+00 1.053626042895e+00 1.042654486817e+00 1.032615776581e+00 1.021096352075e+00 1.006325413543e+00 9.880158670262e-01 9.674505053135e-01 9.468286052244e-01 9.281931465314e-01 9.124350101605e-01 8.989042269215e-01 8.859572193384e-01 8.720820446889e-01 8.569447805367e-01 8.418600012655e-01 8.294245125604e-01 8.223369140039e-01 8.220344132930e-01 8.279626837651e-01 8.378870195631e-01 8.490653038413e-01 8.595710804024e-01 8.690150968562e-01 8.783552988357e-01 8.890465504018e-01 9.019291451318e-01 9.164525073688e-01 9.307473770464e-01 9.424520167350e-01 9.497720135010e-01 9.522782475844e-01 9.510965867052e-01 9.483440659177e-01 9.460736521669e-01 9.452559808724e-01 9.452905027906e-01 9.443558132994e-01 9.404813507979e-01 9.327162163144e-01 9.218434389316e-01 9.103382756723e-01 9.014404947329e-01 8.975424297149e-01 8.986069564123e-01 9.010142667563e-01 8.876731651762e-01 8.300825023281e-01 7.682221080230e-01 7.560439330657e-01 8.096588494129e-01 8.866510503753e-01 9.311456546544e-01 9.113804134857e-01 8.303842019952e-01 7.294448271011e-01 6.800061080637e-01 7.258943270937e-01 8.242531173550e-01 9.006687064584e-01 9.096299167716e-01 8.458837846799e-01 7.465446356865e-01 6.881038657613e-01 7.332416926095e-01 8.486950421078e-01 9.503955794849e-01 9.787138993189e-01 9.135587635687e-01 7.762435069250e-01 6.402572430070e-01 6.237800506072e-01 7.542834667526e-01 9.233639112597e-01 1.037647716446e+00 1.055376388371e+00 9.756014590041e-01 8.359434925811e-01 7.153174643642e-01 7.039236990334e-01 7.997405588802e-01 9.113120461750e-01 9.650221497244e-01 9.345641431567e-01 8.371098769128e-01 7.330538817780e-01 7.085176748000e-01 7.912968815230e-01 9.113075151930e-01 9.874446712899e-01 9.752808384148e-01 8.689248401213e-01 7.032824754033e-01 5.696232701701e-01 5.906116372766e-01 7.446078537690e-01 9.035863395401e-01 9.872101476047e-01 9.655921784168e-01 8.470554312673e-01 6.816363555087e-01 5.750930897668e-01 6.295576725585e-01 7.841928895366e-01 9.184833717872e-01 9.673909832598e-01 9.152882811127e-01 7.904018364353e-01 6.732200716215e-01 6.761397872664e-01 8.099033913150e-01 9.672762498966e-01 1.057892413429e+00 1.040403191021e+00 9.172876965125e-01 7.413628852828e-01 6.355537760701e-01 7.184817252598e-01 9.135972618586e-01 1.081493669785e+00 1.145305044931e+00 1.080866885617e+00 9.101907014315e-01 7.150080683849e-01 6.528172985780e-01 7.973550275263e-01 1.005496878955e+00 1.145403541848e+00 1.159317295944e+00 1.043267181986e+00 8.480323134683e-01 7.018644787678e-01 7.608965542817e-01 9.728601501878e-01 1.172986364821e+00 1.264638068608e+00 1.214061683933e+00 1.038344751436e+00 8.156271743785e-01 7.092466983331e-01 8.381803278191e-01 1.070554485467e+00 1.249486612204e+00 1.301023549820e+00 1.208890431915e+00 1.005208737643e+00 7.811194220185e-01 6.982902330656e-01 8.304541137719e-01 1.031701649988e+00 1.169274239337e+00 1.190442503063e+00 1.096875663682e+00 9.357749706377e-01 7.992277549810e-01 7.862778705584e-01 8.901054672978e-01 1.011402027662e+00 1.075984002270e+00 1.062533594941e+00 9.926165061641e-01 9.179554828463e-01 8.924331169130e-01 9.266358546612e-01 9.802125803574e-01 1.006652191218e+00 9.868905437846e-01 9.364419876469e-01
 6.390291722775e-01 6.395087180107e-01 6.402212917241e-01 6.411290712181e-01 6.420464959923e-01 6.427590087220e-01 6.432050203044e-01 6.435461309211e-01 6.440402894559e-01 6.448113802360e-01 6.457604445935e-01 6.466666933467e-01 6.473545255562e-01 6.478061373820e-01 6.481790951409e-01 6.487091060255e-01 6.495272432954e-01 6.505331462506e-01 6.514703621409e-01 6.521468111502e-01 6.525883714947e-01 6.530017553687e-01 6.536047025921e-01 6.544724906251e-01 6.554877666470e-01 6.564197015750e-01 6.571042626145e-01 6.575729572670e-01 6.580305821408e-01 6.586838498873e-01 6.595850412108e-01 6.606009914732e-01 6.615116989830e-01 6.621743860657e-01 6.626416292191e-01 6.631322897894e-01 6.638467325863e-01 6.647959456375e-01 6.657940339593e-01 6.666267867121e-01 6.672270784580e-01 6.677095022639e-01 6.682716746324e-01 6.690424317413e-01 6.699879487237e-01 6.709409273500e-01 6.717333772761e-01 6.723250219727e-01 6.728299631683e-01 6.734230490013e-01 6.742162384133e-01 6.751701084096e-01 6.761184091669e-01 6.768903299432e-01 6.774534817419e-01 6.779487606505e-01 6.785770888985e-01 6.794259288010e-01 6.804028284408e-01 6.813185077205e-01 6.820342269741e-01 6.825743366432e-01 6.831025250108e-01 6.837871321391e-01 6.846665450757e-01 6.856250149393e-01 6.864967348570e-01 6.871866337882e-01 6.877356535340e-01 6.882866565221e-01 6.889807449195e-01 6.898580959180e-01 6.908147643591e-01 6.916823068663e-01 6.923557665313e-01 6.928763857875e-01 6.934035909983e-01 6.941041250532e-01 6.950134048402e-01 6.959956057619e-01 6.968443062359e-01 6.974538504556e-01 6.979119495447e-01 6.984316119280e-01 6.991776507316e-01 7.001337921872e-01 7.011060223682e-01 7.018769253939e-01 7.023914072987e-01 7.028075555289e-01 7.033586928919e-01 7.041605721016e-01 7.051230230409e-01 7.060218868445e-01 7.066862728309e-01 7.071334552811e-01 7.075575658734e-01 7.081618251702e-01 7.089921377668e-01 7.099165762646e-01 7.107353229139e-01 7.113349056092e-01 7.117762439737e-01 7.122396227567e-01 7.128841565698e-01 7.137209482695e-01 7.146154614121e-01 7.153956606188e-01 7.159759563681e-01 7.164236521340e-01 7.169097828425e-01 7.175761395838e-01 7.184230935936e-01 7.193075133902e-01 7.200533257583e-01 7.205914011965e-01 7.210138463371e-01 7.215053911544e-01 7.221956758654e-01 7.230491928612e-01 7.238924173545e-01 7.245623637462e-01 7.250350062349e-01 7.254424119710e-01 7.259600761464e-01 7.266683519097e-01 7.274921085505e-01 7.282630884208e-01 7.288639895381e-01 7.293158150974e-01 7.297464170556e-01 7.302915004101e-01 7.309909552664e-01 7.317625430979e-01 7.324749303096e-01 7.330490033604e-01 7.335135560844e-01 7.339710244992e-01 7.345185381148e-01 7.351844555551e-01 7.359057346832e-01 7.365786130204e-01 7.371418138986e-01 7.376151839880e-01 7.380787498587e-01 7.386106886358e-01 7.392360497018e-01 7.399036308966e-01 7.405341355667e-01 7.410807484088e-01 7.415595966008e-01 7.420261773586e-01 7.425377992437e-01 7.431143198182e-01 7.437254351948e-01 7.443185355492e-01 7.448592254627e-01 7.453469491437e-01 7.458122076409e-01 7.462974858236e-01 7.468282856773e-01 7.473904993981e-01 7.479490793647e-01 7.484748922873e-01 7.489568759283e-01 7.494131444419e-01 7.498751264757e-01 7.503655162131e-01 7.508788971617e-01 7.513950625142e-01 7.518935290355e-01 7.523618479486e-01 7.528079393597e-01 7.532513575638e-01 7.537071476574e-01 7.541766150982e-01 7.546508897858e-01 7.551150038636e-01 7.555593333086e-01 7.559885851239e-01 7.564141743479e-01 7.568432325325e-01 7.572751087792e-01 7.577031294177e-01 7.581225236673e-01 7.585332425737e-01 7.589409454798e-01 7.593480856456e-01 7.597491056356e-01 7.601412325626e-01 7.605243502832e-01 7.609031172965e-01 7.612829897296e-01 7.616660499856e-01 7.620461181132e-01 7.624143209526e-01 7.627706778303e-01 7.631199314068e-01 7.634711514973e-01 7.638269404045e-01 7.641815781379e-01 7.645262316837e-01 7.648601572386e-01 7.651908367736e-01 7.655226429425e-01 7.658562317061e-01 7.661865348747e-01 7.665078875287e-01 7.668211815882e-01 7.671318101942e-01 7.674446061903e-01 7.677566540113e-01 7.680615026185e-01 7.683579117764e-01 7.686467389928e-01 7.689341556059e-01 7.692230102430e-01 7.695069921722e-01 7.697821095706e-01 7.700483189178e-01 7.703103891404e-01 7.705713180409e-01 7.708311395638e-01 7.710833271494e-01 7.713262158021e-01 7.715626268024e-01 7.717984969648e-01 7.720327654005e-01 7.722636923312e-01 7.724874648213e-01 7.727026460766e-01 7.729155098467e-01 7.731302442640e-01 7.733426033007e-01 7.735470163912e-01 7.737458343575e-01 7.739402803103e-01 7.741334194021e-01 7.743265135040e-01 7.745140292880e-01 7.746939403969e-01 7.748677256680e-01 7.750392789660e-01 7.752082860397e-01 7.753746880492e-01 7.755345395704e-01 7.756862713589e-01 7.758349540902e-01 7.759815843095e-01 7.761233414281e-01 7.762614404472e-01 7.763955102775e-01 7.765245744557e-01 7.766507385352e-01 7.767739305239e-01 7.768914690457e-01 7.770050730746e-01 7.771179686696e-01 7.772278129664e-01 7.773321261967e-01 7.774324374966e-01 7.775263030883e-01 7.776171927446e-01 7.777071941785e-01 7.777934596477e-01 7.778748675064e-01 7.779501529417e-01 7.780205738911e-01 7.780883136797e-01 7.781554721799e-01 7.782175716618e-01 7.782745881425e-01 7.783283337702e-01 7.783781244072e-01 7.784246875359e-01 7.784693478548e-01 7.785114754096e-01 7.785486714530e-01 7.785840533642e-01 7.786155743244e-01 7.786433109973e-01 7.786680643021e-01 7.786899461522e-01 7.787096488702e-01 7.787261218430e-01 7.787397962795e-01 7.787494249801e-01 7.787565022322e-01 7.787603332016e-01 7.787616837245e-01 7.787609910082e-01 7.787578484659e-01 7.787520331709e-01 7.787435521245e-01 7.787316403450e-01 7.787160533520e-01 7.786990471684e-01 7.786806236458e-01 7.786590194468e-01 7.786358254712e-01 7.786089006416e-01 7.785791648279e-01 7.785476713343e-01 7.785147461426e-01 7.784787155416e-01 7.784424108125e-01 7.784046899689e-01 7.783639124853e-01 7.783220162752e-01 7.782769051866e-01 7.782298212247e-01 7.781818600774e-01 7.781331630304e-01 7.780841908994e-01 7.780331875353e-01 7.779793280299e-01 7.779228420465e-01 7.778655182776e-01 7.778091344491e-01 7.777515342995e-01 7.776924582677e-01 7.776324171177e-01 7.775694326018e-01 7.775055693843e-01 7.774414033688e-01 7.773776164064e-01 7.773134606772e-01 7.772485281517e-01 7.771817808988e-01 7.771138474930e-01 7.770461278865e-01 7.769786219802e-01 7.769117010739e-01 7.768448386434e-01 7.767764090038e-01 7.767072757177e-01 7.766382838410e-01 7.765702755203e-01 7.765031942407e-01 7.764360389850e-01 7.763685939845e-01 7.763015208160e-01 7.762343860886e-01 7.761687936541e-01 7.761049510116e-01 7.760412406776e-01 7.759769263698e-01 7.759148357900e-01 7.758537531372e-01 7.757932295546e-01 7.757359051751e-01 7.756789269606e-01 7.756231829867e-01 7.755692467191e-01 7.755165609030e-01 7.754650963426e-01 7.754177531989e-01 7.753708809016e-01 7.753266946241e-01 7.752846602310e-01 7.752437927374e-01 7.752057799968e-01 7.751703295452e-01 7.751379838148e-01 7.751078589784e-01 7.750804639428e-01 7.750564673474e-01 7.750341338021e-01 7.750153676480e-01 7.750001094882e-01 7.749884486669e-01 7.749794180165e-01 7.749740114160e-01 7.749726084222e-01 7.749740370659e-01 7.749802280601e-01 7.749900434670e-01 7.750036949190e-01 7.750205458180e-01 7.750425117749e-01 7.750682758637e-01 7.750985562387e-01 7.751335626279e-01 7.751723982899e-01 7.752172977736e-01 7.752656430953e-01 7.753186319708e-01 7.753778191115e-01 7.754418818946e-01 7.755108882530e-01 7.755852046833e-01 7.756644054100e-01 7.757498073296e-01 7.758406484149e-01 7.759372426475e-01 7.760404486004e-01 7.761488181777e-01 7.762629618588e-01 7.763832853075e-01 7.765098894587e-01 7.766443006686e-01 7.767842770879e-01 7.769305776729e-01 7.770826274541e-01 7.772413649152e-01 7.774072291173e-01 7.775819058556e-01 7.777628207823e-01 7.779506557036e-01 7.781450597226e-01 7.783474246402e-01 7.785571709237e-01 7.787748260026e-01 7.790007177860e-01 7.792339385209e-01 7.794755536242e-01 7.797232618317e-01 7.799807066404e-01 7.802467563843e-01 7.805209488641e-01 7.808043799496e-01 7.810953694457e-01 7.813937148366e-01 7.817028781338e-01 7.820201652946e-01 7.823473278532e-01 7.826828456147e-01 7.830273604505e-01 7.833813482918e-01 7.837441383379e-01 7.841174742660e-01 7.845005055751e-01 7.848931896973e-01 7.852954125722e-01 7.857079599221e-01 7.861292682382e-01 7.865614553805e-01 7.870047392085e-01 7.874579507692e-01 7.879217587219e-01 7.883958875408e-01 7.888797661599e-01 7.893751798573e-01 7.898814528802e-01 7.903985734543e-01 7.909273087162e-01 7.914664790934e-01 7.920167143730e-01 7.925779786889e-01 7.931513595770e-01 7.937355941969e-01 7.943317186057e-01 7.949394361948e-01 7.955587872106e-01 7.961895574850e-01 7.968328692979e-01 7.974879962940e-01 7.981542978044e-01 7.988337902312e-01 7.995250371280e-01 8.002288897084e-01 8.009450524460e-01 8.016734761338e-01 8.024141340816e-01 8.031684202697e-01 8.039347961114e-01 8.047136413927e-01 8.055071814542e-01 8.063112118822e-01 8.071291498321e-01 8.079608748743e-01 8.088050853925e-01 8.096624446700e-01 8.105324358534e-01 8.114170563983e-01 8.123155296017e-01 8.132261189898e-01 8.141518027509e-01 8.150897218042e-01 8.160411034351e-01 8.170072863678e-01 8.179858873872e-01 8.189797270553e-01 8.199868353119e-01 8.210071559345e-01 8.220424763400e-01 8.230916572805e-01 8.241543849138e-01 8.252321035513e-01 8.263232149462e-01 8.274289647994e-01 8.285488873933e-01 8.296830366020e-01 8.308320633074e-01 8.319944725998e-01 8.331722900063e-01 8.343640888621e-01 8.355693322345e-01 8.367909823645e-01 8.380259529329e-01 8.392756388311e-01 8.405408612002e-01 8.418187814830e-01 8.431135033905e-01 8.444215177878e-01 8.457433813403e-01 8.470822427749e-01 8.484336022973e-01 8.498008286537e-01 8.511824598168e-01 8.525776284362e-01 8.539901454509e-01 8.554154721602e-01 8.568555423302e-01 8.583110252943e-01 8.597804977714e-01 8.612661403840e-01 8.627648456252e-01 8.642784263654e-01 8.658077105867e-01 8.673501284354e-01 8.689085683846e-01 8.704814373081e-01 8.720679723194e-01 8.736703486672e-01 8.752858841276e-01 8.769162255194e-01 8.785626030206e-01 8.802216786908e-01 8.818964458771e-01 8.835848179951e-01 8.852874231269e-01 8.870047448918e-01 8.887366387257e-01 8.904821672796e-01 8.922420134402e-01 8.940157888894e-01 8.958043154718e-01 8.976059368881e-01 8.994225359916e-01 9.012523837184e-01 9.030957685713e-01 9.049535292054e-01 9.068242854332e-01 9.087087148583e-01 9.106087784330e-01 9.125193029142e-01 9.144447009172e-01 9.163830203036e-01 9.183340887403e-01 9.202996231406e-01 9.222761587931e-01 9.242673206390e-01 9.262701448669e-01 9.282861053096e-01 9.303148003249e-01 9.323552549812e-01 9.344092759253e-01 9.364745010540e-01 9.385516461485e-01 9.406417066456e-01 9.427425070872e-01 9.448565353260e-01 9.469813602643e-01 9.491173519295e-01 9.512649254643e-01 9.534240331072e-01 9.555934592170e-01 9.577744528334e-01 9.599657497857e-01 9.621685372250e-01 9.643802456085e-01 9.666033666843e-01 9.688370535777e-01 9.710792762157e-01 9.733316034857e-01 9.755941984508e-01 9.778653269248e-01 9.801460895413e-01 9.824356428076e-01 9.847349643129e-01 9.870416364614e-01 9.893565374439e-01 9.916814231655e-01 9.940125145743e-01 9.963524397938e-01 9.986992873417e-01 1.001053594087e+00 1.003415425214e+00 1.005783792716e+00 1.008159117207e+00 1.010540580255e+00 1.012928922481e+00 1.015322503543e+00 1.017722275244e+00 1.020128026981e+00 1.022537943303e+00 1.024953909266e+00 1.027373636640e+00 1.029798145311e+00 1.032227483310e+00 1.034660273623e+00 1.037097027249e+00 1.039536612699e+00 1.041979380400e+00 1.044425933065e+00 1.046874204210e+00 1.049325141760e+00 1.051777674662e+00 1.054232017985e+00 1.056688564296e+00 1.059144687634e+00 1.061603350664e+00 1.064062107351e+00 1.066520036972e+00 1.068978387803e+00 1.071436513616e+00 1.073894456925e+00 1.076351315946e+00 1.078805729973e+00 1.081258802307e+00 1.083711174008e+00 1.086160145642e+00 1.088606598808e+00 1.091049747091e+00 1.093490780076e+00 1.095927220759e+00 1.098360137760e+00 1.100789181512e+00 1.103212928193e+00 1.105631752096e+00 1.108044806005e+00 1.110453567939e+00 1.112855869841e+00 1.115252273453e+00 1.117640758248e+00 1.120023103692e+00 1.122399048868e+00 1.124766289994e+00 1.127125086559e+00 1.129477727592e+00 1.131819377912e+00 1.134153661916e+00 1.136477609354e+00 1.138792108555e+00 1.141097202815e+00 1.143390848429e+00 1.145675118181e+00 1.147947105464e+00 1.150208875613e+00 1.152458641137e+00 1.154696633761e+00 1.156921745081e+00 1.159133872626e+00 1.161334597212e+00 1.163521091896e+00 1.165693627350e+00 1.167853259286e+00 1.169997194862e+00 1.172128301365e+00 1.174243415586e+00 1.176343827006e+00 1.178428534695e+00 1.180498509315e+00 1.182551952616e+00 1.184587799014e+00 1.186609279049e+00 1.188613283741e+00 1.190599023842e+00 1.192568961420e+00 1.194519457571e+00 1.196453830169e+00 1.198369424493e+00 1.200267414248e+00 1.202145827784e+00 1.204005514985e+00 1.205847323610e+00 1.207668274201e+00 1.209471173783e+00 1.211253949977e+00 1.213016999781e+00 1.214760294974e+00 1.216482509523e+00 1.218186055308e+00 1.219867575883e+00 1.221529818593e+00 1.223170867687e+00 1.224790621067e+00 1.226391394863e+00 1.227968388204e+00 1.229526705965e+00 1.231062076144e+00 1.232577128535e+00 1.234071747676e+00 1.235543448160e+00 1.236995606130e+00 1.238424045069e+00 1.239833783443e+00 1.241220680575e+00 1.242586054254e+00 1.243932376566e+00 1.245254477655e+00 1.246559098253e+00 1.247839647494e+00 1.249101135951e+00 1.250342033035e+00 1.251559860896e+00 1.252760755381e+00 1.253937766346e+00 1.255098120198e+00 1.256236229207e+00 1.257355260383e+00 1.258456630166e+00 1.259535643969e+00 1.260600385375e+00 1.261641115757e+00 1.262668394867e+00 1.263675675601e+00 1.264663835411e+00 1.265639657535e+00 1.266591834773e+00 1.267534282133e+00 1.268456006957e+00 1.269364558315e+00 1.270258818182e+00 1.271134526800e+00 1.272002509881e+00 1.272850757580e+00 1.273691339692e+00 1.274515812735e+00 1.275329097746e+00 1.276134495333e+00 1.276923057417e+00 1.277708988192e+00 1.278478412827e+00 1.279245733120e+00 1.280001507392e+00 1.280748669920e+00 1.281495817629e+00 1.282228696377e+00 1.282965513057e+00 1.283690939299e+00 1.284417790819e+00 1.285141638862e+00 1.285859474716e+00 1.286585234107e+00 1.287300755419e+00 1.288026442427e+00 1.288748668293e+00 1.289474943183e+00 1.290208150876e+00 1.290939105166e+00 1.291685293712e+00 1.292429375809e+00 1.293188802509e+00 1.293952143197e+00 1.294725648503e+00 1.295514687602e+00 1.296307450228e+00 1.297123004917e+00 1.297943845472e+00 1.298785009223e+00 1.299641798447e+00 1.300512795400e+00 1.301407983306e+00 1.302314802081e+00 1.303249974653e+00 1.304200755981e+00 1.305177281127e+00 1.306179203724e+00 1.307201468570e+00 1.308255853100e+00 1.309331118878e+00 1.310440939869e+00 1.311575350141e+00 1.312741063115e+00 1.313941975347e+00 1.315168755858e+00 1.316436940162e+00 1.317732673525e+00 1.319069659605e+00 1.320440803308e+00 1.321848438450e+00 1.323300161607e+00 1.324783523006e+00 1.326315330990e+00 1.327882883008e+00 1.329495600784e+00 1.331152641966e+00 1.332849110345e+00 1.334597658813e+00 1.336384678410e+00 1.338223732991e+00 1.340106290932e+00 1.342037128308e+00 1.344020711658e+00 1.346045255701e+00 1.348128397670e+00 1.350254807046e+00 1.352435955469e+00 1.354667074064e+00 1.356946332533e+00 1.359285328868e+00 1.361665711415e+00 1.364109074753e+00 1.366596834256e+00 1.369140834615e+00 1.371738842220e+00 1.374383584492e+00 1.377090446919e+00 1.379840151567e+00 1.382649721402e+00 1.385508610805e+00 1.388418084989e+00 1.391384288754e+00 1.394393891539e+00 1.397463729181e+00 1.400575240905e+00 1.403742458906e+00 1.406957277961e+00 1.410217496589e+00 1.413532430836e+00 1.416885631312e+00 1.420294618174e+00 1.423740762592e+00 1.427233961018e+00 1.430772965303e+00 1.434346789035e+00 1.437971336382e+00 1.441625833774e+00 1.445325120976e+00 1.449057714438e+00 1.452825374426e+00 1.456632346290e+00 1.460461721717e+00 1.464332909396e+00 1.468224607519e+00 1.472148524400e+00 1.476098048611e+00 1.480065582808e+00 1.484064395078e+00 1.488071888288e+00 1.492106631893e+00 1.496150901242e+00 1.500209947799e+00 1.504284870087e+00 1.508359308230e+00 1.512452337715e+00 1.516539131879e+00 1.520635532881e+00 1.524729130646e+00 1.528817248933e+00 1.532907364183e+00 1.536979579490e+00 1.541051726767e+00 1.545103125849e+00 1.549141690248e+00 1.553164303946e+00 1.557157860074e+00 1.561138579882e+00 1.565081879056e+00 1.569003875984e+00 1.572889091662e+00 1.576738710012e+00 1.580557216573e+00 1.584323788317e+00 1.588057565717e+00 1.591736245518e+00 1.595368929498e+00 1.598950725789e+00 1.602469946389e+00 1.605941445310e+00 1.609340137877e+00 1.612683870987e+00 1.615955489584e+00 1.619156764182e+00 1.622290629476e+00 1.625340066036e+00 1.628321097051e+00 1.631212163410e+00 1.634024364766e+00 1.636749017903e+00 1.639379977557e+00 1.641927370660e+00 1.644369918061e+00 1.646725305657e+00 1.648973463185e+00 1.651121684656e+00 1.653169407547e+00 1.655102853394e+00 1.656937195128e+00 1.658651206101e+00 1.660259399394e+00 1.661749567036e+00 1.663121191222e+00 1.664381391236e+00 1.665510408782e+00 1.666529201406e+00 1.667416295870e+00 1.668182922663e+00 1.668824659547e+00 1.669332920433e+00 1.669724039270e+00 1.669975704818e+00 1.670106697270e+00 1.670102975327e+00 1.669967667797e+00 1.669708331044e+00 1.669308480461e+00 1.668788579168e+00 1.668128078668e+00 1.667343812757e+00 1.666428890836e+00 1.665378457136e+00 1.664210877133e+00 1.662902694573e+00 1.661480319885e+00 1.659924576231e+00 1.658247579103e+00 1.656453681895e+00 1.654529877815e+00 1.652500494460e+00 1.650344108036e+00 1.648082130301e+00 1.645707187155e+00 1.643220456670e+00 1.640637878127e+00 1.637941733721e+00 1.635158343243e+00 1.632271895000e+00 1.629296865064e+00 1.626238973518e+00 1.623086396793e+00 1.619868545165e+00 1.616563641883e+00 1.613196906628e+00 1.609760355924e+00 1.606260900231e+00 1.602713189177e+00 1.599102766397e+00 1.595458291678e+00 1.591763405469e+00 1.588037657563e+00 1.584283545061e+00 1.580497213151e+00 1.576703961352e+00 1.572885122412e+00 1.569068385369e+00 1.565244105272e+00 1.561423034973e+00 1.557617599869e+00 1.553815703700e+00 1.550047686732e+00 1.546293577395e+00 1.542578507193e+00 1.538897493522e+00 1.535254345083e+00 1.531668200704e+00 1.528121243854e+00 1.524642599387e+00 1.521218433677e+00 1.517860504692e+00 1.514577272988e+00 1.511358910936e+00 1.508230040068e+00 1.505171000679e+00 1.502203656884e+00 1.499321403395e+00 1.496525876244e+00 1.493830420434e+00 1.491218285176e+00 1.488713802631e+00 1.486297879499e+00 1.483984744458e+00 1.481772849497e+00 1.479654555491e+00 1.477644985190e+00 1.475726120398e+00 1.473914246182e+00 1.472196920505e+00 1.470575454844e+00 1.469055714962e+00 1.467622838600e+00 1.466290105064e+00 1.465040228688e+00 1.463883537583e+00 1.462809795454e+00 1.461814653559e+00 1.460905547675e+00 1.460063115293e+00 1.459301045242e+00 1.458601360830e+00 1.457968022037e+00 1.457397307526e+00 1.456877320615e+00 1.456417274751e+00 1.455998040160e+00 1.455628488495e+00 1.455297280949e+00 1.454999653100e+00 1.454738224116e+00 1.454499259377e+00 1.454288499806e+00 1.454092929464e+00 1.453916570715e+00 1.453750303532e+00 1.453591248883e+00 1.453439791455e+00 1.453284423448e+00 1.453132502146e+00 1.452970437801e+00 1.452802645333e+00 1.452623255917e+00 1.452429023186e+00 1.452221433552e+00 1.451990975596e+00 1.451744273958e+00 1.451471796527e+00 1.451176523699e+00 1.450854906606e+00 1.450503473954e+00 1.450126845814e+00 1.449714451619e+00 1.449276263045e+00 1.448800966872e+00 1.448295210878e+00 1.447755381844e+00 1.447178015009e+00 1.446569808839e+00 1.445920371918e+00 1.445239151011e+00 1.444517310433e+00 1.443758880663e+00 1.442964678907e+00 1.442127642984e+00 1.441257195105e+00 1.440342978938e+00 1.439392941005e+00 1.438401088206e+00 1.437368685083e+00 1.436299438181e+00 1.435183459441e+00 1.434033448238e+00 1.432836609794e+00 1.431601587690e+00 1.430325006136e+00 1.429003184565e+00 1.427646690592e+00 1.426241677948e+00 1.424802374283e+00 1.423318014815e+00 1.421795347680e+00 1.420237849181e+00 1.418636037441e+00 1.417006562813e+00 1.415337162197e+00 1.413641265036e+00 1.411915346720e+00 1.410161145141e+00 1.408391010929e+00 1.406596622125e+00 1.404795400185e+00 1.402981947748e+00 1.401167255805e+00 1.399358340586e+00 1.397556530114e+00 1.395778067279e+00 1.394018859886e+00 1.392300081212e+00 1.390621071032e+00 1.388995493190e+00 1.387433848796e+00 1.385939585989e+00 1.384534451211e+00 1.383215606593e+00 1.382006531935e+00 1.380908668503e+00 1.379936009821e+00 1.379103202173e+00 1.378408388672e+00 1.377879085021e+00 1.377506071894e+00 1.377310776249e+00 1.377298101296e+00 1.377467783990e+00 1.377840324910e+00 1.378401244659e+00 1.379172900204e+00 1.380144989290e+00 1.381319626506e+00 1.382704950897e+00 1.384283137730e+00 1.386067754141e+00 1.388036770542e+00 1.390194371435e+00 1.392527801064e+00 1.395022869577e+00 1.397678796591e+00 1.400466339393e+00 1.403386369830e+00 1.406413762112e+00 1.409534353074e+00 1.412735425339e+00 1.415987564704e+00 1.419287515919e+00 1.422601858388e+00 1.425921148412e+00 1.429224481088e+00 1.432487928439e+00 1.435704628784e+00 1.438844557489e+00 1.441902288002e+00 1.444856684940e+00 1.447693002110e+00 1.450406150941e+00 1.452972648521e+00 1.455395842676e+00 1.457658521527e+00 1.459755854584e+00 1.461690097608e+00 1.463446063327e+00 1.465035929597e+00 1.466450274622e+00 1.467692542853e+00 1.468773200016e+00 1.469682999508e+00 1.470441934927e+00 1.471045287020e+00 1.471504451591e+00 1.471830677894e+00 1.472020664002e+00 1.472095148426e+00 1.472050936892e+00 1.471901224139e+00 1.471654364783e+00 1.471307954823e+00 1.470881303328e+00 1.470364234821e+00 1.469772669013e+00 1.469106102722e+00 1.468360978212e+00 1.467553639279e+00 1.466667188780e+00 1.465721131075e+00 1.464704455844e+00 1.463620833884e+00 1.462482846359e+00 1.461273938142e+00 1.460021900211e+00 1.458713142877e+00 1.457364523509e+00 1.455991923957e+00 1.454588998742e+00 1.453198582744e+00 1.451811854671e+00 1.450467977260e+00 1.449188138308e+00 1.447987602222e+00 1.446918718379e+00 1.445987227653e+00 1.445253106821e+00 1.444736661892e+00 1.444475775825e+00 1.444523844269e+00 1.444892618408e+00 1.445647064212e+00 1.446797557967e+00 1.448388643426e+00 1.450451223854e+00 1.452991164398e+00 1.456052992996e+00 1.459621509766e+00 1.463725148320e+00 1.468349260995e+00 1.473486780827e+00 1.479134523973e+00 1.485246941758e+00 1.491819786194e+00 1.498793589985e+00 1.506139763530e+00 1.513806374047e+00 1.521729302854e+00 1.529870790584e+00 1.538142029816e+00 1.546505019859e+00 1.554872193043e+00 1.563183416149e+00 1.571377284530e+00 1.579365137851e+00 1.587107514625e+00 1.594507284318e+00 1.601524082307e+00 1.608083866412e+00 1.614119011293e+00 1.619597556426e+00 1.624425105022e+00 1.628589281582e+00 1.632015550598e+00 1.634665799761e+00 1.636513513991e+00 1.637491253939e+00 1.637608270842e+00 1.636797757255e+00 1.635068013863e+00 1.632399459905e+00 1.628765314255e+00 1.624204892962e+00 1.618682473152e+00 1.612255220508e+00 1.604930284294e+00 1.596744569998e+00 1.587771425045e+00 1.578032237713e+00 1.567642340136e+00 1.556646796524e+00 1.545159023828e+00 1.533282709549e+00 1.521101306986e+00 1.508774583476e+00 1.496374077402e+00 1.484058978481e+00 1.471932969271e+00 1.460101039572e+00 1.448706123496e+00 1.437797090446e+00 1.427505492074e+00 1.417864605571e+00 1.408932215221e+00 1.400750540864e+00 1.393292586244e+00 1.386585737024e+00 1.380550496426e+00 1.375163253688e+00 1.370336577716e+00 1.365969292038e+00 1.361995520048e+00 1.358262015219e+00 1.354695976898e+00 1.351156034708e+00 1.347535525032e+00 1.343738951808e+00 1.339636851765e+00 1.335173949257e+00 1.330231258697e+00 1.324765451519e+00 1.318708476295e+00 1.312005521318e+00 1.304649441834e+00 1.296588311842e+00 1.287850652123e+00 1.278424708649e+00 1.268344779923e+00 1.257664569518e+00 1.246427080426e+00 1.234751604346e+00 1.222716917549e+00 1.210488022874e+00 1.198221398846e+00 1.186108575348e+00 1.174399084505e+00 1.163319435988e+00 1.153175143485e+00 1.144240519571e+00 1.136827397033e+00 1.131231616612e+00 1.127714913390e+00 1.126533428513e+00 1.127841899854e+00 1.131780361163e+00 1.138359345994e+00 1.147529047078e+00 1.159151092188e+00 1.172968835206e+00 1.188704902183e+00 1.205958470034e+00 1.224328362907e+00 1.243364117631e+00 1.262600642353e+00 1.281601519340e+00 1.299912913972e+00 1.317161675115e+00 1.332971967163e+00 1.347044439486e+00 1.359133548327e+00 1.369027712632e+00 1.376613283606e+00 1.381782448694e+00 1.384528588442e+00 1.384865028966e+00 1.382856712210e+00 1.378628315646e+00 1.372314622471e+00 1.364122891838e+00 1.354257085153e+00 1.342985075114e+00 1.330596020783e+00 1.317399292686e+00 1.303766321766e+00 1.290054871544e+00 1.276684994045e+00 1.264060708452e+00 1.252594129790e+00 1.242686880037e+00 1.234669362633e+00 1.228837663206e+00 1.225355339783e+00 1.222880812567e+00 1.219645424886e+00 1.217476551895e+00 1.218359341980e+00 1.223308199204e+00 1.231713583699e+00 1.241571237957e+00 1.250396027237e+00 1.256316314985e+00 1.258855699679e+00 1.259006848285e+00 1.258562549362e+00 1.259094974762e+00 1.261041147589e+00 1.263353317540e+00 1.263948827209e+00 1.260728817028e+00 1.252545339197e+00 1.239753917004e+00 1.224102047974e+00 1.207945691881e+00 1.193155639012e+00 1.180284259920e+00 1.168398974115e+00 1.155656020161e+00 1.140371613844e+00 1.121993028344e+00 1.101457162798e+00 1.080832083811e+00 1.062373611879e+00 1.047372438601e+00 1.035463982472e+00 1.024817713438e+00 1.013051834504e+00 9.983819911930e-01 9.804636836884e-01 9.604968230658e-01 9.405666483410e-01 9.225787588511e-01 9.072785302926e-01 8.938851606598e-01 8.806363921250e-01 8.659259875403e-01 8.493500166462e-01 8.321784003199e-01 8.170255108456e-01 8.067105018885e-01 8.028935729815e-01 8.052868265681e-01 8.119120248817e-01 8.202246371872e-01 8.284435087581e-01 8.362869103859e-01 8.447991101895e-01 8.554574181903e-01 8.690385797398e-01 8.848500007921e-01 9.008350495630e-01 9.144667114511e-01 9.238452199341e-01 9.284938762263e-01 9.295167954847e-01 9.290005131836e-01 9.289313092415e-01 9.301570566247e-01 9.319224498880e-01 9.322535880383e-01 9.290366175756e-01 9.212316723054e-01 9.096325223249e-01 8.969409272325e-01 8.869740491558e-01 8.831078535677e-01 8.862946583740e-01 8.927710752909e-01 8.736584694754e-01 8.207264768358e-01 7.746426325846e-01 7.784770850393e-01 8.338592445904e-01 8.973497556333e-01 9.219567706765e-01 8.857236935390e-01 8.008449762609e-01 7.158377635055e-01 6.966424811807e-01 7.611844928223e-01 8.534331710059e-01 9.078724597894e-01 8.912665107106e-01 8.100831492688e-01 7.141044154524e-01 6.854559662492e-01 7.628749070402e-01 8.862436002937e-01 9.735174691363e-01 9.763144504951e-01 8.858453234456e-01 7.364497860408e-01 6.184688208319e-01 6.454541962797e-01 7.976587855671e-01 9.567815679455e-01 1.044007593699e+00 1.030624475925e+00 9.286857700567e-01 7.916635348231e-01 7.114116094926e-01 7.539497554894e-01 8.699742032643e-01 9.652977071822e-01 9.834703457230e-01 9.145220081131e-01 7.936445713629e-01 7.032409171441e-01 7.304660833586e-01 8.571281623973e-01 9.868959920464e-01 1.045910067986e+00 1.002616559319e+00 8.641828353299e-01 6.816965057014e-01 5.681489761712e-01 6.332894128417e-01 8.036867015826e-01 9.505185832152e-01 1.007502924399e+00 9.564740690580e-01 8.178785248869e-01 6.571259939493e-01 5.900445568961e-01 6.798623231468e-01 8.318995411814e-01 9.404954241535e-01 9.569379131387e-01 8.787479970539e-01 7.485204162434e-01 6.605783894398e-01 7.089528199329e-01 8.579119294439e-01 9.993105329706e-01 1.060703793537e+00 1.015913470236e+00 8.820612731414e-01 7.287758385018e-01 6.802481693918e-01 7.962067935894e-01 9.745841233647e-01 1.102474292620e+00 1.122826314142e+00 1.026802757147e+00 8.545141249867e-01 7.109400332031e-01 7.342531233881e-01 9.076331636610e-01 1.087897619340e+00 1.176578258549e+00 1.135149156314e+00 9.756092686096e-01 7.718047392854e-01 6.847309430536e-01 8.268415926328e-01 1.065496772563e+00 1.248805018882e+00 1.302588435339e+00 1.207686044736e+00 9.945395404657e-01 7.616491070830e-01 6.996688605650e-01 8.833124859546e-01 1.131285072303e+00 1.299099443158e+00 1.327044532888e+00 1.209180636186e+00 9.875109348493e-01 7.657686523336e-01 7.112996809127e-01 8.633458470780e-01 1.060189963484e+00 1.180425769554e+00 1.180952730737e+00 1.071515026618e+00 9.078173623153e-01 7.887435322925e-01 8.020192629354e-01 9.152100891011e-01 1.026545512448e+00 1.071628358610e+00 1.038546446434e+00 9.581246220642e-01 8.904749976936e-01 8.885572438249e-01 9.474729986951e-01 1.013568162930e+00 1.038658989190e+00 1.007409638515e+00 9.405605313267e-01
 6.639150738809e-01 6.643739686058e-01 6.650736946461e-01 6.659785265978e-01 6.668944665037e-01 6.675986731891e-01 6.680249091869e-01 6.683417225215e-01 6.688160698868e-01 6.695777524359e-01 6.705255200797e-01 6.714301425721e-01 6.721078164000e-01 6.725398151735e-01 6.728899232339e-01 6.734016596610e-01 6.742127956934e-01 6.752185085078e-01 6.761534230184e-01 6.768183713785e-01 6.772405096844e-01 6.776325468157e-01 6.782208417843e-01 6.790860291025e-01 6.801038756232e-01 6.810341378249e-01 6.817053009528e-01 6.821547294716e-01 6.825941003247e-01 6.832370749163e-01 6.841390384182e-01 6.851585752791e-01 6.860680493561e-01 6.867196270484e-01 6.871698600218e-01 6.876445621140e-01 6.883537220271e-01 6.893064222988e-01 6.903111250566e-01 6.911448625571e-01 6.917355659305e-01 6.922027103223e-01 6.927533816273e-01 6.935233020971e-01 6.944772988538e-01 6.954383989733e-01 6.962305587447e-01 6.968138843114e-01 6.973068128127e-01 6.978940316540e-01 6.986900024473e-01 6.996543859802e-01 7.006119465539e-01 7.013868151220e-01 7.019435278075e-01 7.024303504031e-01 7.030546654216e-01 7.039084771023e-01 7.048994354338e-01 7.058281488917e-01 7.065484381497e-01 7.070834789493e-01 7.076030731995e-01 7.082859164951e-01 7.091764772796e-01 7.101526550853e-01 7.110382488981e-01 7.117314263213e-01 7.122750612862e-01 7.128201691425e-01 7.135189977222e-01 7.144112034534e-01 7.153858794149e-01 7.162654621178e-01 7.169424351468e-01 7.174608767085e-01 7.179867126486e-01 7.186935737616e-01 7.196181361807e-01 7.206191069043e-01 7.214819773541e-01 7.220969331000e-01 7.225544621318e-01 7.230725201245e-01 7.238256085110e-01 7.248005556991e-01 7.257944508359e-01 7.265816282395e-01 7.271008931889e-01 7.275133735409e-01 7.280643088031e-01 7.288770669170e-01 7.298622785613e-01 7.307865470229e-01 7.314660009379e-01 7.319157392275e-01 7.323371728316e-01 7.329449053691e-01 7.337933283832e-01 7.347467987717e-01 7.355906980242e-01 7.362044675004e-01 7.366484836180e-01 7.371122133101e-01 7.377673605694e-01 7.386284010494e-01 7.395550369361e-01 7.403601911861e-01 7.409520204640e-01 7.414025464886e-01 7.418931354068e-01 7.425764416242e-01 7.434523040690e-01 7.443667790014e-01 7.451347790770e-01 7.456824212271e-01 7.461088458205e-01 7.466104737948e-01 7.473223087703e-01 7.482048348748e-01 7.490760050481e-01 7.497646871754e-01 7.502480953273e-01 7.506644137125e-01 7.511968828952e-01 7.519299465143e-01 7.527819631624e-01 7.535791355023e-01 7.541991995289e-01 7.546646280220e-01 7.551097497709e-01 7.556745258188e-01 7.563980715587e-01 7.571974791190e-01 7.579363447699e-01 7.585315977293e-01 7.590133736121e-01 7.594873965712e-01 7.600565738974e-01 7.607483031842e-01 7.614963018442e-01 7.621953039232e-01 7.627803449299e-01 7.632739024380e-01 7.637573604684e-01 7.643127451604e-01 7.649629292748e-01 7.656577395265e-01 7.663138852574e-01 7.668848258318e-01 7.673860790315e-01 7.678760842354e-01 7.684119369359e-01 7.690140400894e-01 7.696516530727e-01 7.702714994879e-01 7.708385439860e-01 7.713514110115e-01 7.718416505457e-01 7.723519862806e-01 7.729086325132e-01 7.734978524763e-01 7.740842768566e-01 7.746369938109e-01 7.751458267444e-01 7.756285167763e-01 7.761175169227e-01 7.766342937499e-01 7.771748558996e-01 7.777193059790e-01 7.782455862365e-01 7.787421870042e-01 7.792158219008e-01 7.796861020569e-01 7.801698832258e-01 7.806675212641e-01 7.811698488170e-01 7.816625225755e-01 7.821353109995e-01 7.825925322283e-01 7.830466816921e-01 7.835046471194e-01 7.839648151810e-01 7.844204187546e-01 7.848686139824e-01 7.853078034110e-01 7.857442252395e-01 7.861801451218e-01 7.866109730688e-01 7.870315397709e-01 7.874434298210e-01 7.878519293656e-01 7.882604975324e-01 7.886726270039e-01 7.890820726943e-01 7.894791343344e-01 7.898648156484e-01 7.902437312338e-01 7.906246052391e-01 7.910093410120e-01 7.913936441582e-01 7.917684538525e-01 7.921312908996e-01 7.924912491441e-01 7.928534786489e-01 7.932166510455e-01 7.935759214153e-01 7.939271421067e-01 7.942690783144e-01 7.946086625205e-01 7.949507867398e-01 7.952917165402e-01 7.956259961530e-01 7.959513567112e-01 7.962691957663e-01 7.965853690341e-01 7.969025886833e-01 7.972153191853e-01 7.975181540868e-01 7.978131523059e-01 7.981036022161e-01 7.983923536116e-01 7.986801165273e-01 7.989606451083e-01 7.992316152295e-01 7.994962095573e-01 7.997596213398e-01 8.000220693472e-01 8.002797071790e-01 8.005305771650e-01 8.007746522112e-01 8.010149071137e-01 8.012563628660e-01 8.014954213013e-01 8.017268179236e-01 8.019526062651e-01 8.021729471763e-01 8.023920027478e-01 8.026111114421e-01 8.028254286114e-01 8.030309660567e-01 8.032302198392e-01 8.034270884991e-01 8.036208330036e-01 8.038110877822e-01 8.039961758781e-01 8.041727386668e-01 8.043451397330e-01 8.045161490264e-01 8.046825814426e-01 8.048436619055e-01 8.050012144929e-01 8.051533628117e-01 8.053020122090e-01 8.054481007930e-01 8.055875023420e-01 8.057243469386e-01 8.058583314860e-01 8.059889776715e-01 8.061146499400e-01 8.062361554613e-01 8.063506368049e-01 8.064610616887e-01 8.065715896229e-01 8.066788082980e-01 8.067783439281e-01 8.068725443057e-01 8.069615289980e-01 8.070479358097e-01 8.071325785508e-01 8.072136547520e-01 8.072878644389e-01 8.073577277837e-01 8.074241624613e-01 8.074879675501e-01 8.075483976389e-01 8.076063907544e-01 8.076587509758e-01 8.077090486524e-01 8.077547186472e-01 8.077957476128e-01 8.078346013841e-01 8.078701740242e-01 8.079015074589e-01 8.079313040354e-01 8.079569361558e-01 8.079779620831e-01 8.079957677683e-01 8.080105693631e-01 8.080225399791e-01 8.080307806912e-01 8.080371835740e-01 8.080400355227e-01 8.080400191892e-01 8.080362051702e-01 8.080278688258e-01 8.080175725941e-01 8.080052022309e-01 8.079896428015e-01 8.079703958588e-01 8.079485996886e-01 8.079239951405e-01 8.078967148539e-01 8.078671102090e-01 8.078338483819e-01 8.077985528768e-01 8.077623084237e-01 8.077227330576e-01 8.076810845068e-01 8.076362170682e-01 8.075885650674e-01 8.075389662099e-01 8.074892415952e-01 8.074370808131e-01 8.073822365100e-01 8.073249470176e-01 8.072646967728e-01 8.072017499117e-01 8.071389497930e-01 8.070750420012e-01 8.070101841200e-01 8.069420819486e-01 8.068707759951e-01 8.067979147532e-01 8.067239794360e-01 8.066500638507e-01 8.065750198388e-01 8.064985624753e-01 8.064189720234e-01 8.063381643758e-01 8.062564540228e-01 8.061741037481e-01 8.060924672399e-01 8.060089756788e-01 8.059244156097e-01 8.058381695268e-01 8.057509462693e-01 8.056637505425e-01 8.055772468758e-01 8.054899804852e-01 8.054005796335e-01 8.053117773146e-01 8.052217703531e-01 8.051322845806e-01 8.050442592798e-01 8.049555987264e-01 8.048656896821e-01 8.047773505545e-01 8.046879031690e-01 8.045999122847e-01 8.045131957633e-01 8.044266257623e-01 8.043403246863e-01 8.042547193666e-01 8.041692352393e-01 8.040851052022e-01 8.040029828588e-01 8.039217029171e-01 8.038421671593e-01 8.037630535846e-01 8.036846280272e-01 8.036080939902e-01 8.035340200076e-01 8.034614536040e-01 8.033908439787e-01 8.033217988970e-01 8.032544865708e-01 8.031891767519e-01 8.031256258965e-01 8.030654478463e-01 8.030073295831e-01 8.029515509654e-01 8.028987788767e-01 8.028483135711e-01 8.027999220736e-01 8.027551338503e-01 8.027129853323e-01 8.026747996355e-01 8.026385799022e-01 8.026057669523e-01 8.025766945574e-01 8.025510705165e-01 8.025296710054e-01 8.025100576295e-01 8.024956479862e-01 8.024838620998e-01 8.024774879003e-01 8.024755669253e-01 8.024757029934e-01 8.024818255041e-01 8.024921498669e-01 8.025062144964e-01 8.025251658145e-01 8.025493950539e-01 8.025783950632e-01 8.026124152968e-01 8.026511324571e-01 8.026943167303e-01 8.027430396679e-01 8.027973349319e-01 8.028576273516e-01 8.029241062048e-01 8.029947440989e-01 8.030711127314e-01 8.031540614790e-01 8.032417945293e-01 8.033370845370e-01 8.034387217945e-01 8.035457740593e-01 8.036591702411e-01 8.037790681006e-01 8.039050608627e-01 8.040385999123e-01 8.041802452183e-01 8.043279081983e-01 8.044827076864e-01 8.046440021219e-01 8.048129406493e-01 8.049896237052e-01 8.051740062884e-01 8.053658937538e-01 8.055653921163e-01 8.057721011930e-01 8.059877745241e-01 8.062109483125e-01 8.064428006710e-01 8.066828755840e-01 8.069312350438e-01 8.071887634944e-01 8.074540193971e-01 8.077275443335e-01 8.080115094981e-01 8.083042960241e-01 8.086052427783e-01 8.089165571161e-01 8.092357607745e-01 8.095648045684e-01 8.099046066686e-01 8.102531496502e-01 8.106119580035e-01 8.109795942079e-01 8.113576738310e-01 8.117462367886e-01 8.121448046912e-01 8.125535969352e-01 8.129735237687e-01 8.134025751204e-01 8.138430278459e-01 8.142939331412e-01 8.147554441285e-01 8.152286173210e-01 8.157120532675e-01 8.162065493954e-01 8.167128626144e-01 8.172302384772e-01 8.177592521506e-01 8.182987761997e-01 8.188503310333e-01 8.194143130106e-01 8.199891638973e-01 8.205765394957e-01 8.211759339273e-01 8.217868137880e-01 8.224104061392e-01 8.230457986978e-01 8.236939402871e-01 8.243543197420e-01 8.250283551534e-01 8.257130637369e-01 8.264127527128e-01 8.271238787967e-01 8.278480209252e-01 8.285862597876e-01 8.293363486162e-01 8.301006889237e-01 8.308777070228e-01 8.316674767762e-01 8.324721433666e-01 8.332888362599e-01 8.341194448283e-01 8.349643063554e-01 8.358219666205e-01 8.366946325643e-01 8.375804707240e-01 8.384803910267e-01 8.393947616288e-01 8.403228884697e-01 8.412647160298e-01 8.422219857586e-01 8.431918363930e-01 8.441774120495e-01 8.451771947847e-01 8.461915102748e-01 8.472201970397e-01 8.482634264470e-01 8.493218935428e-01 8.503950605827e-01 8.514818106155e-01 8.525853109518e-01 8.537024013311e-01 8.548340095322e-01 8.559821277884e-01 8.571438357899e-01 8.583216286965e-01 8.595143414466e-01 8.607208538032e-01 8.619445114088e-01 8.631826879584e-01 8.644358389454e-01 8.657051553049e-01 8.669878571841e-01 8.682882910944e-01 8.696026163825e-01 8.709324144338e-01 8.722788110933e-01 8.736392876098e-01 8.750164475610e-01 8.764084402839e-01 8.778149477740e-01 8.792391069037e-01 8.806767752424e-01 8.821320177231e-01 8.836018786119e-01 8.850859840085e-01 8.865879968264e-01 8.881033589913e-01 8.896353354630e-01 8.911832841043e-01 8.927461252980e-01 8.943250200217e-01 8.959185240699e-01 8.975277055232e-01 8.991532761598e-01 9.007940924584e-01 9.024497915251e-01 9.041217193216e-01 9.058079731538e-01 9.075104131044e-01 9.092272366580e-01 9.109603233636e-01 9.127091834344e-01 9.144711534674e-01 9.162502205937e-01 9.180434220550e-01 9.198518354159e-01 9.216764104010e-01 9.235136120562e-01 9.253682860845e-01 9.272365695039e-01 9.291190499483e-01 9.310168525215e-01 9.329286749748e-01 9.348562009672e-01 9.367972170042e-01 9.387529903385e-01 9.407233902532e-01 9.427070863722e-01 9.447060990872e-01 9.467178153541e-01 9.487442164041e-01 9.507846412420e-01 9.528384887454e-01 9.549059172586e-01 9.569869886480e-01 9.590813354739e-01 9.611890959377e-01 9.633094490381e-01 9.654433889420e-01 9.675902700777e-01 9.697498122219e-01 9.719222602041e-01 9.741067678433e-01 9.763039146426e-01 9.785133833934e-01 9.807344033069e-01 9.829680070060e-01 9.852130206852e-01 9.874690899109e-01 9.897377481849e-01 9.920160241355e-01 9.943070903497e-01 9.966070095216e-01 9.989187908943e-01 1.001241528568e+00 1.003573170971e+00 1.005916391049e+00 1.008268978986e+00 1.010630763369e+00 1.013003494827e+00 1.015383347585e+00 1.017774742398e+00 1.020173452381e+00 1.022580840537e+00 1.024996838906e+00 1.027420740732e+00 1.029853046015e+00 1.032292154782e+00 1.034740341952e+00 1.037194656198e+00 1.039656143402e+00 1.042124798509e+00 1.044599423639e+00 1.047080792688e+00 1.049567296010e+00 1.052059767677e+00 1.054557911588e+00 1.057060342096e+00 1.059568443366e+00 1.062080370066e+00 1.064597066749e+00 1.067117814762e+00 1.069641541525e+00 1.072170098595e+00 1.074700860919e+00 1.077234098464e+00 1.079770107234e+00 1.082308015157e+00 1.084848108655e+00 1.087389828660e+00 1.089932058820e+00 1.092476331793e+00 1.095020193539e+00 1.097563892129e+00 1.100109432589e+00 1.102652322223e+00 1.105196038046e+00 1.107738182653e+00 1.110278422741e+00 1.112817592778e+00 1.115353870779e+00 1.117889024436e+00 1.120419875193e+00 1.122948168032e+00 1.125472849213e+00 1.127993996013e+00 1.130511090074e+00 1.133023025882e+00 1.135530139775e+00 1.138031818554e+00 1.140528592694e+00 1.143019245420e+00 1.145502160114e+00 1.147979999489e+00 1.150449740251e+00 1.152912893100e+00 1.155367466777e+00 1.157814200075e+00 1.160253313347e+00 1.162681507009e+00 1.165102373334e+00 1.167512414388e+00 1.169912957332e+00 1.172303904529e+00 1.174682335899e+00 1.177051440491e+00 1.179408483927e+00 1.181753641667e+00 1.184087614489e+00 1.186407637817e+00 1.188716589780e+00 1.191011118245e+00 1.193292686305e+00 1.195561130570e+00 1.197814076239e+00 1.200053548204e+00 1.202277014707e+00 1.204487203708e+00 1.206680289177e+00 1.208858379189e+00 1.211020794803e+00 1.213166143978e+00 1.215295893404e+00 1.217407564688e+00 1.219502404563e+00 1.221579607804e+00 1.223638746899e+00 1.225680387081e+00 1.227702991584e+00 1.229708420712e+00 1.231692869073e+00 1.233659271312e+00 1.235606791474e+00 1.237533414870e+00 1.239441977738e+00 1.241328482310e+00 1.243196523946e+00 1.245043374229e+00 1.246869020920e+00 1.248675585609e+00 1.250458991197e+00 1.252223183322e+00 1.253964576544e+00 1.255685514661e+00 1.257385479065e+00 1.259061339805e+00 1.260718839350e+00 1.262350903656e+00 1.263964066676e+00 1.265553718906e+00 1.267120948930e+00 1.268667984091e+00 1.270189675949e+00 1.271693133096e+00 1.273171450996e+00 1.274629072703e+00 1.276064573677e+00 1.277476413684e+00 1.278869404195e+00 1.280236336669e+00 1.281585767879e+00 1.282909623134e+00 1.284214139466e+00 1.285497895791e+00 1.286757162251e+00 1.287999789474e+00 1.289216829425e+00 1.290416588007e+00 1.291595006714e+00 1.292751975702e+00 1.293891575728e+00 1.295007198469e+00 1.296108937077e+00 1.297186119616e+00 1.298247768560e+00 1.299291231460e+00 1.300314084492e+00 1.301324381980e+00 1.302310872538e+00 1.303286605940e+00 1.304241884288e+00 1.305183074782e+00 1.306111596314e+00 1.307018842395e+00 1.307920087757e+00 1.308799582749e+00 1.309671693564e+00 1.310529215077e+00 1.311373491326e+00 1.312211413022e+00 1.313030753800e+00 1.313849447777e+00 1.314651590860e+00 1.315449294536e+00 1.316239063442e+00 1.317018224858e+00 1.317798362653e+00 1.318564012676e+00 1.319334088687e+00 1.320093934050e+00 1.320852772741e+00 1.321612099514e+00 1.322363992092e+00 1.323124605109e+00 1.323876679855e+00 1.324638392372e+00 1.325397533858e+00 1.326160819709e+00 1.326933500231e+00 1.327703068227e+00 1.328489048103e+00 1.329273771465e+00 1.330073349623e+00 1.330879765802e+00 1.331694887220e+00 1.332528118752e+00 1.333365407542e+00 1.334226612841e+00 1.335094645237e+00 1.335983317159e+00 1.336888893268e+00 1.337809253618e+00 1.338756075736e+00 1.339714768711e+00 1.340702935893e+00 1.341709866103e+00 1.342741393834e+00 1.343799973503e+00 1.344878485008e+00 1.345993627617e+00 1.347128236266e+00 1.348299271219e+00 1.349498310238e+00 1.350727828511e+00 1.351994922332e+00 1.353287814474e+00 1.354625934570e+00 1.355991275890e+00 1.357397787521e+00 1.358842632778e+00 1.360322440666e+00 1.361848829855e+00 1.363408227480e+00 1.365016362806e+00 1.366662862738e+00 1.368353641062e+00 1.370092780511e+00 1.371869860415e+00 1.373701271850e+00 1.375571359705e+00 1.377495495067e+00 1.379464611258e+00 1.381480041501e+00 1.383551417477e+00 1.385663187884e+00 1.387835135754e+00 1.390049549667e+00 1.392319397640e+00 1.394641905534e+00 1.397010497708e+00 1.399439791181e+00 1.401911591737e+00 1.404445061969e+00 1.407024374524e+00 1.409658132966e+00 1.412347859692e+00 1.415081670264e+00 1.417878429846e+00 1.420716798281e+00 1.423614731407e+00 1.426561119858e+00 1.429556906540e+00 1.432609216908e+00 1.435703209320e+00 1.438856271798e+00 1.442049810606e+00 1.445297376184e+00 1.448592285030e+00 1.451928322311e+00 1.455318553064e+00 1.458744336182e+00 1.462222290346e+00 1.465738550989e+00 1.469295237333e+00 1.472898132457e+00 1.476531610885e+00 1.480212304969e+00 1.483920625933e+00 1.487669503935e+00 1.491450561512e+00 1.495259424752e+00 1.499107283637e+00 1.502972110097e+00 1.506873913994e+00 1.510793068059e+00 1.514736753027e+00 1.518705385963e+00 1.522683838246e+00 1.526689965725e+00 1.530700632703e+00 1.534730705056e+00 1.538768485660e+00 1.542810634760e+00 1.546866378452e+00 1.550914609976e+00 1.554973739420e+00 1.559022695344e+00 1.563071448234e+00 1.567114049979e+00 1.571140621922e+00 1.575164332920e+00 1.579161762477e+00 1.583150482283e+00 1.587113999641e+00 1.591052843634e+00 1.594972008295e+00 1.598851065814e+00 1.602710155697e+00 1.606524081605e+00 1.610305333662e+00 1.614046150623e+00 1.617737080408e+00 1.621390324739e+00 1.624983045146e+00 1.628532124721e+00 1.632018898252e+00 1.635447990170e+00 1.638819712921e+00 1.642116761065e+00 1.645357667999e+00 1.648517425709e+00 1.651609359157e+00 1.654624516444e+00 1.657555280730e+00 1.660410890444e+00 1.663171656364e+00 1.665853640819e+00 1.668437747933e+00 1.670931009902e+00 1.673330321418e+00 1.675623413738e+00 1.677825208702e+00 1.679913655882e+00 1.681903422224e+00 1.683781398136e+00 1.685546255039e+00 1.687204778155e+00 1.688738352876e+00 1.690166182924e+00 1.691465237434e+00 1.692648607598e+00 1.693710117095e+00 1.694641388861e+00 1.695457161760e+00 1.696134443049e+00 1.696693319631e+00 1.697117755498e+00 1.697411901094e+00 1.697580881622e+00 1.697607304984e+00 1.697513420723e+00 1.697276252261e+00 1.696912191051e+00 1.696413409014e+00 1.695777103347e+00 1.695017703935e+00 1.694112147451e+00 1.693086254767e+00 1.691921634533e+00 1.690628289400e+00 1.689209849539e+00 1.687652139556e+00 1.685980887962e+00 1.684171928611e+00 1.682248417346e+00 1.680199076817e+00 1.678026627787e+00 1.675746734914e+00 1.673339302650e+00 1.670831817281e+00 1.668205569173e+00 1.665477562437e+00 1.662649538623e+00 1.659712479118e+00 1.656692537473e+00 1.653567396314e+00 1.650364417946e+00 1.647071941898e+00 1.643698268951e+00 1.640257240497e+00 1.636733480991e+00 1.633156184108e+00 1.629507496254e+00 1.625808098269e+00 1.622058513100e+00 1.618256681178e+00 1.614425582521e+00 1.610546856498e+00 1.606649376463e+00 1.602721183981e+00 1.598776090922e+00 1.594823578637e+00 1.590853407008e+00 1.586894597809e+00 1.582929211028e+00 1.578981518259e+00 1.575046703707e+00 1.571129885858e+00 1.567249048412e+00 1.563388805698e+00 1.559577035129e+00 1.555800767318e+00 1.552074380645e+00 1.548404474883e+00 1.544783770726e+00 1.541236149025e+00 1.537744159819e+00 1.534330639644e+00 1.530988841101e+00 1.527721608609e+00 1.524545076367e+00 1.521441089217e+00 1.518437217886e+00 1.515513639441e+00 1.512687088174e+00 1.509956664962e+00 1.507315778343e+00 1.504782352032e+00 1.502336225477e+00 1.499999067031e+00 1.497756865400e+00 1.495613834528e+00 1.493575395499e+00 1.491628534926e+00 1.489789151035e+00 1.488038281310e+00 1.486388800190e+00 1.484833117387e+00 1.483366174360e+00 1.481996062537e+00 1.480705769868e+00 1.479508813087e+00 1.478388515004e+00 1.477349593779e+00 1.476389163612e+00 1.475495323290e+00 1.474679609811e+00 1.473922730342e+00 1.473233665703e+00 1.472599417093e+00 1.472020939115e+00 1.471496910077e+00 1.471014451558e+00 1.470580975615e+00 1.470182867680e+00 1.469823254850e+00 1.469495560496e+00 1.469194351752e+00 1.468921143539e+00 1.468664980116e+00 1.468431191561e+00 1.468208365488e+00 1.467999087784e+00 1.467797815104e+00 1.467600663272e+00 1.467409942206e+00 1.467214269503e+00 1.467020556967e+00 1.466818010119e+00 1.466611206358e+00 1.466394926211e+00 1.466165364041e+00 1.465926926602e+00 1.465669984919e+00 1.465399287434e+00 1.465109452171e+00 1.464801204301e+00 1.464473435789e+00 1.464121649800e+00 1.463751585044e+00 1.463352858218e+00 1.462933584148e+00 1.462485781840e+00 1.462011847375e+00 1.461512362216e+00 1.460979558837e+00 1.460423293920e+00 1.459830534249e+00 1.459210115616e+00 1.458555572108e+00 1.457865871532e+00 1.457145916187e+00 1.456384527720e+00 1.455592629358e+00 1.454757213000e+00 1.453886405983e+00 1.452975405891e+00 1.452020380091e+00 1.451029487263e+00 1.449988354594e+00 1.448910093808e+00 1.447783653018e+00 1.446613652034e+00 1.445400444603e+00 1.444136726852e+00 1.442836013793e+00 1.441483499861e+00 1.440090661964e+00 1.438654127420e+00 1.437174781390e+00 1.435661185970e+00 1.434102138947e+00 1.432516187173e+00 1.430895197757e+00 1.429248548664e+00 1.427580979376e+00 1.425890879996e+00 1.424196045477e+00 1.422489501859e+00 1.420789155617e+00 1.419094314338e+00 1.417416931581e+00 1.415768060492e+00 1.414149120986e+00 1.412580813315e+00 1.411060594187e+00 1.409611217054e+00 1.408235124571e+00 1.406944231300e+00 1.405757328778e+00 1.404671026592e+00 1.403712969140e+00 1.402880166869e+00 1.402192498723e+00 1.401657213840e+00 1.401276592152e+00 1.401075283193e+00 1.401042702541e+00 1.401201312897e+00 1.401546688954e+00 1.402085851194e+00 1.402830074039e+00 1.403763670790e+00 1.404907329149e+00 1.406243288732e+00 1.407777768994e+00 1.409507244482e+00 1.411414360965e+00 1.413509238126e+00 1.415763432617e+00 1.418181818836e+00 1.420744496252e+00 1.423435665424e+00 1.426250385155e+00 1.429159568952e+00 1.432159472169e+00 1.435223389217e+00 1.438337876474e+00 1.441486049693e+00 1.444643386309e+00 1.447800999963e+00 1.450930916881e+00 1.454023706164e+00 1.457060316271e+00 1.460020267009e+00 1.462898662260e+00 1.465669993172e+00 1.468333736158e+00 1.470870282304e+00 1.473273338883e+00 1.475541503270e+00 1.477656088342e+00 1.479625723527e+00 1.481439730944e+00 1.483098237658e+00 1.484608654259e+00 1.485960449631e+00 1.487169493802e+00 1.488231252036e+00 1.489152723128e+00 1.489946461701e+00 1.490606467284e+00 1.491153755070e+00 1.491583813600e+00 1.491908208447e+00 1.492137548313e+00 1.492266018629e+00 1.492315689504e+00 1.492274648193e+00 1.492157874627e+00 1.491966815321e+00 1.491694509297e+00 1.491359056350e+00 1.490941714792e+00 1.490457786602e+00 1.489899496231e+00 1.489260937484e+00 1.488558539992e+00 1.487767923628e+00 1.486912379794e+00 1.485977358760e+00 1.484969193534e+00 1.483903059316e+00 1.482762037711e+00 1.481584167217e+00 1.480355007309e+00 1.479104154928e+00 1.477850411042e+00 1.476596891230e+00 1.475397107523e+00 1.474245939626e+00 1.473198881115e+00 1.472278016632e+00 1.471513207108e+00 1.470960649784e+00 1.470629341461e+00 1.470588973720e+00 1.470854653633e+00 1.471471845234e+00 1.472485565707e+00 1.473904729156e+00 1.475787325187e+00 1.478132048512e+00 1.480974994106e+00 1.484324389399e+00 1.488178856298e+00 1.492557235603e+00 1.497427529615e+00 1.502799612219e+00 1.508632102564e+00 1.514905942007e+00 1.521587107319e+00 1.528617683898e+00 1.535975425055e+00 1.543577545605e+00 1.551390988160e+00 1.559339891630e+00 1.567360535912e+00 1.575399808987e+00 1.583363244725e+00 1.591213395874e+00 1.598852073175e+00 1.606229336889e+00 1.613273295226e+00 1.619901800388e+00 1.626080942029e+00 1.631708198377e+00 1.636757437259e+00 1.641149212587e+00 1.644827180592e+00 1.647759900522e+00 1.649861703973e+00 1.651128987804e+00 1.651484844001e+00 1.650912688697e+00 1.649386036177e+00 1.646852217927e+00 1.643338502693e+00 1.638787373735e+00 1.633233321470e+00 1.626670816322e+00 1.619105670167e+00 1.610601348127e+00 1.601151832167e+00 1.590854951162e+00 1.579744110321e+00 1.567905149117e+00 1.555443000273e+00 1.542420500207e+00 1.528997239185e+00 1.515245220664e+00 1.501321434647e+00 1.487351301597e+00 1.473445960769e+00 1.459778384540e+00 1.446427103141e+00 1.433553326501e+00 1.421242925263e+00 1.409588036283e+00 1.398691327549e+00 1.388569928678e+00 1.379303494037e+00 1.370869647716e+00 1.363281434504e+00 1.356505287411e+00 1.350471623981e+00 1.345147817646e+00 1.340403914872e+00 1.336180835618e+00 1.332350761508e+00 1.328801182479e+00 1.325438587060e+00 1.322114239857e+00 1.318756919914e+00 1.315228045314e+00 1.311450260511e+00 1.307333502930e+00 1.302781245636e+00 1.297754824126e+00 1.292161432846e+00 1.285986579863e+00 1.279178123559e+00 1.271718114574e+00 1.263618967374e+00 1.254866900960e+00 1.245525690333e+00 1.235622267958e+00 1.225258368432e+00 1.214536918497e+00 1.203586136422e+00 1.192603098855e+00 1.181760456619e+00 1.171322715747e+00 1.161538241742e+00 1.152699625585e+00 1.145114820664e+00 1.139072089496e+00 1.134886969137e+00 1.132796916403e+00 1.133044969983e+00 1.135772216945e+00 1.141061126344e+00 1.148921701630e+00 1.159233724687e+00 1.171842985242e+00 1.186461204681e+00 1.202764479682e+00 1.220366048017e+00 1.238824907528e+00 1.257714748053e+00 1.276565752497e+00 1.294965840815e+00 1.312490316592e+00 1.328775944396e+00 1.343506617538e+00 1.356389990395e+00 1.367230857462e+00 1.375843025245e+00 1.382130208172e+00 1.386028963576e+00 1.387522373384e+00 1.386662179719e+00 1.383504272530e+00 1.378184314960e+00 1.370841436473e+00 1.361671167146e+00 1.350903408834e+00 1.338782064190e+00 1.325629239501e+00 1.311757346775e+00 1.297550507909e+00 1.283403884754e+00 1.269734652610e+00 1.256988294466e+00 1.245568901073e+00 1.235882206669e+00 1.228237970589e+00 1.222392612044e+00 1.215771526990e+00 1.210287176716e+00 1.208040987235e+00 1.210182345365e+00 1.216213173070e+00 1.224197761447e+00 1.231675996979e+00 1.236772553561e+00 1.238999428049e+00 1.239338944812e+00 1.239576833359e+00 1.241251144302e+00 1.244737263413e+00 1.248892726217e+00 1.251530155973e+00 1.250442270312e+00 1.244395496192e+00 1.233661013351e+00 1.219903116785e+00 1.205396332813e+00 1.191935354137e+00 1.180017779855e+00 1.168687015146e+00 1.156112863434e+00 1.140643459583e+00 1.121767457558e+00 1.100476600665e+00 1.078903343539e+00 1.059391237237e+00 1.043340045213e+00 1.030501065572e+00 1.019142541629e+00 1.006955322964e+00 9.921867145914e-01 9.744862131869e-01 9.550154689953e-01 9.357876193168e-01 9.185932897629e-01 9.040442428661e-01 8.912207373110e-01 8.782274064987e-01 8.633387073954e-01 8.460458037187e-01 8.275274013353e-01 8.103466015234e-01 7.973611693178e-01 7.903689989899e-01 7.893077524931e-01 7.924476151946e-01 7.974739562235e-01 8.027925615016e-01 8.082886825391e-01 8.151464126817e-01 8.249360189181e-01 8.384320569724e-01 8.548432864464e-01 8.719497336692e-01 8.870604602422e-01 8.981570300333e-01 9.047022993042e-01 9.077753286274e-01 9.094413691760e-01 9.116439482917e-01 9.151509011590e-01 9.190991994118e-01 9.213951194010e-01 9.198009378551e-01 9.131467642921e-01 9.021343348055e-01 8.895011617183e-01 8.794478861846e-01 8.764045749541e-01 8.832740405921e-01 8.846843029574e-01 8.597581360926e-01 8.123400023699e-01 7.815723467817e-01 7.989091780736e-01 8.539670487917e-01 9.039554273087e-01 9.104291272286e-01 8.610619144836e-01 7.772462340389e-01 7.128650719106e-01 7.226704696995e-01 7.999653480580e-01 8.827021537552e-01 9.150657849514e-01 8.749996407754e-01 7.801334817722e-01 6.918798888027e-01 6.921415827118e-01 7.924211077451e-01 9.157201443819e-01 9.861265100536e-01 9.658487827866e-01 8.570741049468e-01 7.076307057693e-01 6.206856682093e-01 6.863819677577e-01 8.444810460177e-01 9.822485273890e-01 1.035942724680e+00 9.894316510526e-01 8.689976796478e-01 7.466444055477e-01 7.211703391568e-01 8.160697941841e-01 9.445562188609e-01 1.019841075622e+00 1.001596986045e+00 8.949694710939e-01 7.537740835671e-01 6.831096534104e-01 7.597128977315e-01 9.180533207625e-01 1.049625183673e+00 1.090190800755e+00 1.019787330553e+00 8.581645575888e-01 6.730650243257e-01 5.926190226816e-01 6.926585477740e-01 8.642474911736e-01 9.898749490196e-01 1.016581334307e+00 9.375653553401e-01 7.863605569981e-01 6.447359876403e-01 6.263531023000e-01 7.425043368629e-01 8.826666125719e-01 9.602161575092e-01 9.421212796050e-01 8.396578866166e-01 7.111767772477e-01 6.606171893389e-01 7.486519288785e-01 9.019005420358e-01 1.020640672143e+00 1.049897293712e+00 9.789639650206e-01 8.415163186868e-01 7.242360037531e-01 7.366679660682e-01 8.763810384408e-01 1.032788168505e+00 1.117368415693e+00 1.091983276189e+00 9.650540346706e-01 7.991734945370e-01 7.210160405501e-01 8.221739963864e-01 1.014513843570e+00 1.167787770213e+00 1.208483339053e+00 1.114844693609e+00 9.150408587039e-01 7.092308188941e-01 6.868810598525e-01 8.923855486616e-01 1.143086697548e+00 1.306536419312e+00 1.325585666472e+00 1.193320485552e+00 9.526636112173e-01 7.222400584955e-01 7.084944635452e-01 9.283846207619e-01 1.176954470377e+00 1.326757794769e+00 1.330535793244e+00 1.192051208806e+00 9.634066765981e-01 7.601839987134e-01 7.419629137275e-01 9.051337260147e-01 1.087295237253e+00 1.183145432796e+00 1.159894973972e+00 1.035853927880e+00 8.757245005345e-01 7.827925511265e-01 8.247392027660e-01 9.435930215168e-01 1.040615903587e+00 1.062706560494e+00 1.007632650354e+00 9.158105214453e-01 8.560207892011e-01 8.783911901355e-01 9.607290316653e-01 1.038220746734e+00 1.062837288650e+00 1.022987571429e+00 9.434329224076e-01
 6.896455244070e-01 6.900830506106e-01 6.907700308216e-01 6.916712665230e-01 6.925864793001e-01 6.932820551280e-01 6.936876648569e-01 6.939804155070e-01 6.944345240005e-01 6.951869770330e-01 6.961323593074e-01 6.970343854593e-01 6.977019900770e-01 6.981141866263e-01 6.984405484662e-01 6.989347843114e-01 6.997381199891e-01 7.007433810586e-01 7.016760181972e-01 7.023298919269e-01 7.027312544664e-01 7.030998683300e-01 7.036734388851e-01 7.045356336070e-01 7.055549313291e-01 7.064833456196e-01 7.071413867722e-01 7.075702283009e-01 7.079894719927e-01 7.086226814404e-01 7.095243829464e-01 7.105476314579e-01 7.114554049192e-01 7.120954613881e-01 7.125273444309e-01 7.129857251843e-01 7.136879469234e-01 7.146440241168e-01 7.156543817626e-01 7.164884641118e-01 7.170684480287e-01 7.175191289477e-01 7.180569475867e-01 7.188250232359e-01 7.197863366542e-01 7.207555605013e-01 7.215476955159e-01 7.221216208088e-01 7.226010111119e-01 7.231808063077e-01 7.239788687081e-01 7.249521588154e-01 7.259191796534e-01 7.266954360924e-01 7.272455090432e-01 7.277225543584e-01 7.283414321400e-01 7.291996918929e-01 7.302033822220e-01 7.311441033563e-01 7.318687881354e-01 7.323972432431e-01 7.329072008843e-01 7.335876838726e-01 7.344869988883e-01 7.354806826649e-01 7.363791006412e-01 7.370750419403e-01 7.376122337013e-01 7.381499350548e-01 7.388519486907e-01 7.397567360728e-01 7.407493612452e-01 7.416411853240e-01 7.423206298629e-01 7.428345699404e-01 7.433581905639e-01 7.440703364930e-01 7.450093787824e-01 7.460281492626e-01 7.469045515780e-01 7.475228083997e-01 7.479778833931e-01 7.484945998938e-01 7.492539604862e-01 7.502449903983e-01 7.512592143198e-01 7.520615871894e-01 7.525848239227e-01 7.529936275044e-01 7.535420469453e-01 7.543649429123e-01 7.553717100380e-01 7.563202730042e-01 7.570145172850e-01 7.574662732745e-01 7.578831501550e-01 7.584929596471e-01 7.593582170805e-01 7.603390289025e-01 7.612094654030e-01 7.618365175088e-01 7.622805782167e-01 7.627432770158e-01 7.634072507047e-01 7.642921855351e-01 7.652498528353e-01 7.660796266328e-01 7.666821159318e-01 7.671339767954e-01 7.676275210804e-01 7.683265665399e-01 7.692307842102e-01 7.701753405438e-01 7.709638784461e-01 7.715193899046e-01 7.719489607698e-01 7.724596831735e-01 7.731918013777e-01 7.741034594914e-01 7.750017591906e-01 7.757080514766e-01 7.762012398243e-01 7.766252610820e-01 7.771721097323e-01 7.779291423917e-01 7.788091409804e-01 7.796310234548e-01 7.802701922548e-01 7.807484687678e-01 7.812066894181e-01 7.817894444263e-01 7.825374885234e-01 7.833647641426e-01 7.841277294043e-01 7.847429315043e-01 7.852417508204e-01 7.857323601658e-01 7.863217848587e-01 7.870388015622e-01 7.878136334859e-01 7.885367927298e-01 7.891437526763e-01 7.896575414353e-01 7.901602631026e-01 7.907376487471e-01 7.914129643987e-01 7.921343835895e-01 7.928156581876e-01 7.934105510515e-01 7.939344930641e-01 7.944463748676e-01 7.950057632874e-01 7.956332475291e-01 7.962972253737e-01 7.969442391975e-01 7.975361668763e-01 7.980741307990e-01 7.985883636525e-01 7.991241913849e-01 7.997072166529e-01 8.003229291663e-01 8.009369097755e-01 8.015167726738e-01 8.020521395075e-01 8.025605917044e-01 8.030762478161e-01 8.036199693323e-01 8.041874341769e-01 8.047601707028e-01 8.053147536437e-01 8.058392687123e-01 8.063404373152e-01 8.068383037495e-01 8.073493776541e-01 8.078751537806e-01 8.084063558218e-01 8.089277350969e-01 8.094286319929e-01 8.099150165948e-01 8.103974486768e-01 8.108846248061e-01 8.113724566995e-01 8.118574139727e-01 8.123346256999e-01 8.128030899173e-01 8.132695628856e-01 8.137345707138e-01 8.141941419676e-01 8.146442197501e-01 8.150863136925e-01 8.155234027843e-01 8.159617282843e-01 8.164042980260e-01 8.168438067170e-01 8.172711677410e-01 8.176866557132e-01 8.180958522113e-01 8.185066926707e-01 8.189221317489e-01 8.193365961572e-01 8.197413438030e-01 8.201350630539e-01 8.205259919980e-01 8.209181898736e-01 8.213115270750e-01 8.217022793918e-01 8.220833006225e-01 8.224556225071e-01 8.228261759943e-01 8.231995103142e-01 8.235700093152e-01 8.239343270038e-01 8.242900322420e-01 8.246380081818e-01 8.249848817597e-01 8.253318980816e-01 8.256745979000e-01 8.260071176582e-01 8.263325094301e-01 8.266528349890e-01 8.269718903657e-01 8.272889003075e-01 8.275999310418e-01 8.279001230084e-01 8.281948012159e-01 8.284878256463e-01 8.287797472973e-01 8.290673865392e-01 8.293479121892e-01 8.296211071137e-01 8.298906784524e-01 8.301616126751e-01 8.304290793950e-01 8.306903614790e-01 8.309447453088e-01 8.311941527347e-01 8.314418509824e-01 8.316895140967e-01 8.319319947328e-01 8.321645276673e-01 8.323926083292e-01 8.326169342500e-01 8.328383829896e-01 8.330568244884e-01 8.332691068346e-01 8.334731080552e-01 8.336729735774e-01 8.338697311006e-01 8.340624201661e-01 8.342508162165e-01 8.344346137271e-01 8.346126186697e-01 8.347875434521e-01 8.349593134364e-01 8.351249068484e-01 8.352857406242e-01 8.354455417947e-01 8.356011515254e-01 8.357517665353e-01 8.358965416091e-01 8.360350888123e-01 8.361697092891e-01 8.363041722269e-01 8.364338438727e-01 8.365563952236e-01 8.366730610125e-01 8.367845681520e-01 8.368935878971e-01 8.369999528263e-01 8.371028329509e-01 8.371981874200e-01 8.372892813249e-01 8.373763882709e-01 8.374598468579e-01 8.375409229103e-01 8.376176823092e-01 8.376903741009e-01 8.377596201407e-01 8.378245745252e-01 8.378838281243e-01 8.379403263657e-01 8.379938978884e-01 8.380429152573e-01 8.380897815253e-01 8.381320938061e-01 8.381692944675e-01 8.382027469054e-01 8.382336937589e-01 8.382595712232e-01 8.382829909878e-01 8.383037236581e-01 8.383204790295e-01 8.383337096124e-01 8.383423767046e-01 8.383470069004e-01 8.383483944471e-01 8.383476139360e-01 8.383432014045e-01 8.383352244954e-01 8.383243113911e-01 8.383090719180e-01 8.382911758085e-01 8.382691908457e-01 8.382445159754e-01 8.382175393767e-01 8.381883711078e-01 8.381566243345e-01 8.381212960465e-01 8.380821905001e-01 8.380388880163e-01 8.379946009635e-01 8.379488104598e-01 8.379002088350e-01 8.378487758091e-01 8.377943305376e-01 8.377349232753e-01 8.376740742550e-01 8.376124039528e-01 8.375491064261e-01 8.374833737142e-01 8.374137829540e-01 8.373406258203e-01 8.372654109448e-01 8.371895041515e-01 8.371115219597e-01 8.370321427122e-01 8.369510746934e-01 8.368664955966e-01 8.367790324652e-01 8.366911408185e-01 8.366012187075e-01 8.365111644815e-01 8.364197541365e-01 8.363253422657e-01 8.362287636415e-01 8.361307257569e-01 8.360323977561e-01 8.359329892579e-01 8.358332865174e-01 8.357309499630e-01 8.356265997015e-01 8.355225442374e-01 8.354174946106e-01 8.353125853012e-01 8.352064791400e-01 8.350992812912e-01 8.349913950023e-01 8.348820417979e-01 8.347740249815e-01 8.346661302473e-01 8.345580702643e-01 8.344495558986e-01 8.343399636337e-01 8.342299618507e-01 8.341214690882e-01 8.340133949904e-01 8.339059068108e-01 8.337985722855e-01 8.336906238056e-01 8.335837314157e-01 8.334777671288e-01 8.333728082441e-01 8.332681460552e-01 8.331652380745e-01 8.330633587485e-01 8.329608690806e-01 8.328614023000e-01 8.327629724947e-01 8.326655593981e-01 8.325700392514e-01 8.324760080788e-01 8.323834221022e-01 8.322919093103e-01 8.322032060392e-01 8.321171031630e-01 8.320326860175e-01 8.319497430649e-01 8.318687926835e-01 8.317907583604e-01 8.317159716502e-01 8.316424647580e-01 8.315722149397e-01 8.315041423546e-01 8.314396684619e-01 8.313776079903e-01 8.313186637418e-01 8.312636175058e-01 8.312105422437e-01 8.311623991874e-01 8.311170821495e-01 8.310743280361e-01 8.310362240049e-01 8.310021527423e-01 8.309717154183e-01 8.309454205632e-01 8.309236607134e-01 8.309046371573e-01 8.308909011416e-01 8.308816135174e-01 8.308758420822e-01 8.308777294838e-01 8.308816402429e-01 8.308899905106e-01 8.309036077091e-01 8.309224063623e-01 8.309477472157e-01 8.309779942600e-01 8.310122817459e-01 8.310535670711e-01 8.310991190642e-01 8.311506658189e-01 8.312088755881e-01 8.312727161854e-01 8.313426799917e-01 8.314184457069e-01 8.315011183041e-01 8.315888497817e-01 8.316839950490e-01 8.317859631487e-01 8.318960625823e-01 8.320113141587e-01 8.321331806788e-01 8.322624167112e-01 8.323993681801e-01 8.325435936069e-01 8.326961735358e-01 8.328551966146e-01 8.330215171876e-01 8.331963251367e-01 8.333782340769e-01 8.335690901867e-01 8.337687574354e-01 8.339762125671e-01 8.341910810430e-01 8.344145608326e-01 8.346471985472e-01 8.348892417405e-01 8.351391555339e-01 8.353989881106e-01 8.356672765010e-01 8.359444803637e-01 8.362313150025e-01 8.365277452060e-01 8.368333515825e-01 8.371491850777e-01 8.374746864752e-01 8.378089121109e-01 8.381548428272e-01 8.385093799901e-01 8.388748871560e-01 8.392505151688e-01 8.396362751297e-01 8.400335540915e-01 8.404404254689e-01 8.408589308581e-01 8.412876639416e-01 8.417274217391e-01 8.421779939837e-01 8.426403889752e-01 8.431141739552e-01 8.435991538880e-01 8.440953956423e-01 8.446032823766e-01 8.451241526369e-01 8.456552188733e-01 8.461995634454e-01 8.467561725107e-01 8.473234416764e-01 8.479042467367e-01 8.484975080950e-01 8.491019808173e-01 8.497210574098e-01 8.503514196792e-01 8.509949203549e-01 8.516517977170e-01 8.523209471781e-01 8.530043843066e-01 8.537001187066e-01 8.544094508268e-01 8.551321948168e-01 8.558684498416e-01 8.566186950670e-01 8.573817724961e-01 8.581581755918e-01 8.589496326005e-01 8.597545268125e-01 8.605732249159e-01 8.614073071686e-01 8.622542530958e-01 8.631166145907e-01 8.639934329575e-01 8.648831058503e-01 8.657893086259e-01 8.667093371708e-01 8.676436282252e-01 8.685939853674e-01 8.695570700143e-01 8.705371723126e-01 8.715317128505e-01 8.725407072877e-01 8.735660169661e-01 8.746056214747e-01 8.756613014978e-01 8.767318907037e-01 8.778172275384e-01 8.789196113066e-01 8.800366740813e-01 8.811693356342e-01 8.823181161481e-01 8.834812020657e-01 8.846620081152e-01 8.858575759342e-01 8.870691691418e-01 8.882971943267e-01 8.895402605925e-01 8.908006983951e-01 8.920767016782e-01 8.933676759231e-01 8.946767676454e-01 8.960003382511e-01 8.973405072328e-01 8.986975048268e-01 9.000704242903e-01 9.014603027578e-01 9.028649862465e-01 9.042868877966e-01 9.057255907509e-01 9.071798460993e-01 9.086522003786e-01 9.101392634846e-01 9.116427878485e-01 9.131645473637e-01 9.147009311270e-01 9.162547838540e-01 9.178244739844e-01 9.194104007587e-01 9.210135877091e-01 9.226324494122e-01 9.242681060587e-01 9.259215853419e-01 9.275897610012e-01 9.292752274387e-01 9.309752176129e-01 9.326937582946e-01 9.344282823907e-01 9.361776176210e-01 9.379456782878e-01 9.397278965194e-01 9.415268227847e-01 9.433422276242e-01 9.451729354440e-01 9.470212391164e-01 9.488842901029e-01 9.507628697724e-01 9.526586103701e-01 9.545684926937e-01 9.564960744682e-01 9.584383320594e-01 9.603961277754e-01 9.623697348168e-01 9.643582183222e-01 9.663631605748e-01 9.683827626868e-01 9.704168322418e-01 9.724677239356e-01 9.745316142149e-01 9.766119575519e-01 9.787072802179e-01 9.808164726233e-01 9.829400005783e-01 9.850786861208e-01 9.872310663461e-01 9.893987494957e-01 9.915796120268e-01 9.937754908420e-01 9.959839376677e-01 9.982050184059e-01 1.000442297053e+00 1.002691669746e+00 1.004954825578e+00 1.007229660035e+00 1.009518819483e+00 1.011820438486e+00 1.014134187138e+00 1.016461068838e+00 1.018798786260e+00 1.021149553574e+00 1.023511825981e+00 1.025885415070e+00 1.028271748052e+00 1.030667372892e+00 1.033075160226e+00 1.035494365393e+00 1.037923239635e+00 1.040363173199e+00 1.042812796421e+00 1.045273269389e+00 1.047742347641e+00 1.050220608342e+00 1.052709758547e+00 1.055206281656e+00 1.057712446216e+00 1.060226319850e+00 1.062748857975e+00 1.065279594246e+00 1.067817252909e+00 1.070363398154e+00 1.072916389494e+00 1.075476260387e+00 1.078042106588e+00 1.080614981604e+00 1.083193455680e+00 1.085777360779e+00 1.088367750796e+00 1.090962914971e+00 1.093562232523e+00 1.096166447076e+00 1.098774910549e+00 1.101386694619e+00 1.104003354366e+00 1.106621333538e+00 1.109243352363e+00 1.111868397933e+00 1.114495287805e+00 1.117124418416e+00 1.119753816730e+00 1.122385392989e+00 1.125018161900e+00 1.127650971993e+00 1.130283798971e+00 1.132915791756e+00 1.135548511717e+00 1.138180506243e+00 1.140809926129e+00 1.143439159992e+00 1.146065167745e+00 1.148689774697e+00 1.151310951403e+00 1.153929068445e+00 1.156544180332e+00 1.159155254903e+00 1.161762153438e+00 1.164363778414e+00 1.166961929167e+00 1.169553383712e+00 1.172139108294e+00 1.174719015028e+00 1.177292230408e+00 1.179859408051e+00 1.182418319942e+00 1.184969476844e+00 1.187514248371e+00 1.190048863020e+00 1.192575553499e+00 1.195092263120e+00 1.197599997887e+00 1.200097169239e+00 1.202584435096e+00 1.205062046534e+00 1.207526588808e+00 1.209980361766e+00 1.212423778133e+00 1.214852346205e+00 1.217270446361e+00 1.219674773323e+00 1.222066229151e+00 1.224443241958e+00 1.226806963901e+00 1.229155848279e+00 1.231489204355e+00 1.233809008483e+00 1.236112126004e+00 1.238400119516e+00 1.240672707239e+00 1.242927446672e+00 1.245166467089e+00 1.247387172954e+00 1.249591746166e+00 1.251777587109e+00 1.253945832441e+00 1.256096804450e+00 1.258226724461e+00 1.260340138470e+00 1.262432386404e+00 1.264506362061e+00 1.266560435341e+00 1.268594016222e+00 1.270608520579e+00 1.272600653759e+00 1.274574530567e+00 1.276525137795e+00 1.278456275418e+00 1.280364765861e+00 1.282251339440e+00 1.284118488591e+00 1.285961423712e+00 1.287784602772e+00 1.289583252978e+00 1.291360061551e+00 1.293116036275e+00 1.294846691812e+00 1.296557982733e+00 1.298242867067e+00 1.299908168763e+00 1.301549041710e+00 1.303165573316e+00 1.304762642395e+00 1.306331999244e+00 1.307882954246e+00 1.309407552016e+00 1.310910346359e+00 1.312391671081e+00 1.313846685509e+00 1.315282549300e+00 1.316692296307e+00 1.318082340285e+00 1.319447961180e+00 1.320791097540e+00 1.322115165066e+00 1.323411890822e+00 1.324692379730e+00 1.325946305429e+00 1.327182180942e+00 1.328396111327e+00 1.329586963987e+00 1.330762422496e+00 1.331910567947e+00 1.333045534050e+00 1.334155952229e+00 1.335249623930e+00 1.336325805151e+00 1.337378010375e+00 1.338420293349e+00 1.339436299516e+00 1.340441878105e+00 1.341427277964e+00 1.342397069265e+00 1.343354983114e+00 1.344290244336e+00 1.345220613634e+00 1.346129030516e+00 1.347029073065e+00 1.347914900686e+00 1.348787041708e+00 1.349653781557e+00 1.350500911814e+00 1.351347978443e+00 1.352178129496e+00 1.353004217923e+00 1.353823026149e+00 1.354629263450e+00 1.355439381983e+00 1.356233849086e+00 1.357033141304e+00 1.357823656219e+00 1.358612025662e+00 1.359402579800e+00 1.360185970720e+00 1.360978579902e+00 1.361762461921e+00 1.362556355890e+00 1.363350385616e+00 1.364146413324e+00 1.364953915305e+00 1.365758962469e+00 1.366580765127e+00 1.367402681333e+00 1.368238676934e+00 1.369085759567e+00 1.369939499963e+00 1.370813424849e+00 1.371692719025e+00 1.372595126389e+00 1.373507421028e+00 1.374439485347e+00 1.375391970887e+00 1.376358053060e+00 1.377352868187e+00 1.378360484451e+00 1.379398421464e+00 1.380457024531e+00 1.381539502585e+00 1.382652917917e+00 1.383787502335e+00 1.384957737493e+00 1.386151021856e+00 1.387379950950e+00 1.388639818503e+00 1.389928533013e+00 1.391258986249e+00 1.392616307994e+00 1.394017578272e+00 1.395450628960e+00 1.396923565380e+00 1.398438670998e+00 1.399986604190e+00 1.401585581709e+00 1.403217028628e+00 1.404898497625e+00 1.406620498334e+00 1.408386093752e+00 1.410201903785e+00 1.412056136636e+00 1.413965997329e+00 1.415915808932e+00 1.417918392311e+00 1.419969291598e+00 1.422065475818e+00 1.424220055853e+00 1.426413464156e+00 1.428669348003e+00 1.430968038001e+00 1.433321090410e+00 1.435728430095e+00 1.438180384800e+00 1.440694762521e+00 1.443250246201e+00 1.445866396010e+00 1.448531321958e+00 1.451246023362e+00 1.454019329378e+00 1.456835285471e+00 1.459712965473e+00 1.462633780063e+00 1.465609983364e+00 1.468635927611e+00 1.471707766530e+00 1.474837296903e+00 1.478005654053e+00 1.481230413602e+00 1.484497139429e+00 1.487810911003e+00 1.491173807459e+00 1.494573246602e+00 1.498026084723e+00 1.501512343818e+00 1.505046291783e+00 1.508617837758e+00 1.512224845650e+00 1.515876638259e+00 1.519553705718e+00 1.523275102620e+00 1.527021704048e+00 1.530802420789e+00 1.534614757257e+00 1.538447318961e+00 1.542314789763e+00 1.546196238545e+00 1.550107963026e+00 1.554034928630e+00 1.557978684498e+00 1.561943906185e+00 1.565912319542e+00 1.569902559634e+00 1.573893212647e+00 1.577894647184e+00 1.581898809456e+00 1.585899759576e+00 1.589909364823e+00 1.593903136888e+00 1.597900438407e+00 1.601882957382e+00 1.605854418512e+00 1.609815678692e+00 1.613750452264e+00 1.617676039386e+00 1.621568182506e+00 1.625440203618e+00 1.629282552331e+00 1.633087951150e+00 1.636867415994e+00 1.640597732404e+00 1.644296018780e+00 1.647944929583e+00 1.651547186865e+00 1.655104059761e+00 1.658597788694e+00 1.662045987408e+00 1.665425267783e+00 1.668748817649e+00 1.672004377868e+00 1.675186783064e+00 1.678305539322e+00 1.681340555930e+00 1.684306184399e+00 1.687183724013e+00 1.689980864271e+00 1.692693438851e+00 1.695309205107e+00 1.697842745784e+00 1.700270774980e+00 1.702608567470e+00 1.704843054454e+00 1.706972595703e+00 1.709002163656e+00 1.710914750103e+00 1.712726889537e+00 1.714417372219e+00 1.715997587849e+00 1.717460748300e+00 1.718798954699e+00 1.720026416019e+00 1.721119142369e+00 1.722096995237e+00 1.722942179813e+00 1.723660285668e+00 1.724255214664e+00 1.724708783978e+00 1.725042286186e+00 1.725232710491e+00 1.725296933211e+00 1.725225024117e+00 1.725014293593e+00 1.724676387947e+00 1.724192344074e+00 1.723583877067e+00 1.722830954996e+00 1.721945694613e+00 1.720929214549e+00 1.719769656158e+00 1.718488448739e+00 1.717062160192e+00 1.715513404032e+00 1.713830878044e+00 1.712015531706e+00 1.710082417505e+00 1.708011016241e+00 1.705828717440e+00 1.703515678004e+00 1.701088715990e+00 1.698545819832e+00 1.695884051474e+00 1.693122218979e+00 1.690241338924e+00 1.687265878890e+00 1.684185753882e+00 1.681006984528e+00 1.677743224867e+00 1.674378546434e+00 1.670942563632e+00 1.667416179282e+00 1.663820157416e+00 1.660152922415e+00 1.656413082925e+00 1.652624204326e+00 1.648766390385e+00 1.644869490497e+00 1.640920042249e+00 1.636931997010e+00 1.632914400643e+00 1.628859047192e+00 1.624791012960e+00 1.620696241543e+00 1.616595503066e+00 1.612487241749e+00 1.608374915369e+00 1.604277034588e+00 1.600178758444e+00 1.596108198182e+00 1.592052241153e+00 1.588027705003e+00 1.584039207386e+00 1.580080178400e+00 1.576177346043e+00 1.572311074557e+00 1.568507991164e+00 1.564758494345e+00 1.561070381367e+00 1.557456098783e+00 1.553903329944e+00 1.550436352902e+00 1.547039204854e+00 1.543729085652e+00 1.540504787424e+00 1.537361761562e+00 1.534320209003e+00 1.531359828663e+00 1.528503151521e+00 1.525736942405e+00 1.523068872087e+00 1.520504864798e+00 1.518030138169e+00 1.515665395890e+00 1.513392975001e+00 1.511224749056e+00 1.509154687908e+00 1.507179880143e+00 1.505308773233e+00 1.503525658115e+00 1.501845537850e+00 1.500251650910e+00 1.498751299789e+00 1.497341426994e+00 1.496011881001e+00 1.494773777980e+00 1.493607016642e+00 1.492525832177e+00 1.491515807951e+00 1.490576478143e+00 1.489710127463e+00 1.488901588622e+00 1.488161979948e+00 1.487475605740e+00 1.486845649816e+00 1.486267986916e+00 1.485735050574e+00 1.485250386689e+00 1.484802457843e+00 1.484396185060e+00 1.484020536106e+00 1.483677834365e+00 1.483363427906e+00 1.483072202115e+00 1.482806090068e+00 1.482554813157e+00 1.482325129312e+00 1.482105593673e+00 1.481899626334e+00 1.481702293840e+00 1.481510475888e+00 1.481327191434e+00 1.481141327613e+00 1.480960403732e+00 1.480776122890e+00 1.480590642251e+00 1.480401474233e+00 1.480202636955e+00 1.480001612636e+00 1.479786278077e+00 1.479564746106e+00 1.479329335821e+00 1.479081113968e+00 1.478820162016e+00 1.478537528931e+00 1.478244949578e+00 1.477928095113e+00 1.477592551223e+00 1.477235374604e+00 1.476852618287e+00 1.476449526391e+00 1.476012862624e+00 1.475554174923e+00 1.475060111555e+00 1.474536419465e+00 1.473979712459e+00 1.473383301158e+00 1.472755437814e+00 1.472080504309e+00 1.471370870865e+00 1.470614165991e+00 1.469813530962e+00 1.468968163017e+00 1.468069968171e+00 1.467129991929e+00 1.466132670988e+00 1.465089880334e+00 1.463993568794e+00 1.462843243529e+00 1.461647541816e+00 1.460392245602e+00 1.459095590648e+00 1.457744254495e+00 1.456348731932e+00 1.454910957955e+00 1.453427464103e+00 1.451913929712e+00 1.450359833628e+00 1.448784924887e+00 1.447185034275e+00 1.445569262506e+00 1.443949830243e+00 1.442322871535e+00 1.440711560412e+00 1.439110294806e+00 1.437539448944e+00 1.436004388164e+00 1.434513197957e+00 1.433086801839e+00 1.431721274898e+00 1.430444459558e+00 1.429253657624e+00 1.428168318363e+00 1.427201788708e+00 1.426354108549e+00 1.425652817244e+00 1.425089748045e+00 1.424690762991e+00 1.424454901931e+00 1.424390056801e+00 1.424513545354e+00 1.424812965176e+00 1.425312869824e+00 1.426000916268e+00 1.426883397839e+00 1.427966353542e+00 1.429234517993e+00 1.430702780083e+00 1.432347776927e+00 1.434175445281e+00 1.436174155254e+00 1.438329215837e+00 1.440640975272e+00 1.443081881444e+00 1.445652218558e+00 1.448328423750e+00 1.451096783501e+00 1.453944678211e+00 1.456845622155e+00 1.459795491690e+00 1.462764343438e+00 1.465742265320e+00 1.468711006727e+00 1.471647788406e+00 1.474548139785e+00 1.477384804518e+00 1.480153167779e+00 1.482835565727e+00 1.485418722037e+00 1.487899955772e+00 1.490260235349e+00 1.492503747258e+00 1.494616960644e+00 1.496597641052e+00 1.498450372817e+00 1.500162648130e+00 1.501747692406e+00 1.503199673132e+00 1.504522853271e+00 1.505728147130e+00 1.506808569053e+00 1.507782865152e+00 1.508648394067e+00 1.509412677888e+00 1.510089788066e+00 1.510669629558e+00 1.511176608264e+00 1.511600269114e+00 1.511951937838e+00 1.512236671341e+00 1.512445181726e+00 1.512597344420e+00 1.512671493167e+00 1.512682145139e+00 1.512624478370e+00 1.512485054262e+00 1.512281812513e+00 1.511985244020e+00 1.511616800333e+00 1.511158964683e+00 1.510608349147e+00 1.509980824204e+00 1.509250160139e+00 1.508449010326e+00 1.507557246050e+00 1.506593626693e+00 1.505575237319e+00 1.504492586791e+00 1.503394442019e+00 1.502268977484e+00 1.501163228227e+00 1.500096095247e+00 1.499088142254e+00 1.498197275736e+00 1.497425361989e+00 1.496841413265e+00 1.496462686977e+00 1.496333265725e+00 1.496505009362e+00 1.496988601856e+00 1.497853427596e+00 1.499103263136e+00 1.500783836627e+00 1.502922123327e+00 1.505520847171e+00 1.508620393339e+00 1.512199675412e+00 1.516284232294e+00 1.520851353178e+00 1.525891682352e+00 1.531394045279e+00 1.537308303607e+00 1.543628256550e+00 1.550284286820e+00 1.557249670117e+00 1.564465325703e+00 1.571865187579e+00 1.579411968441e+00 1.587010130881e+00 1.594625685984e+00 1.602165852028e+00 1.609571735412e+00 1.616780044419e+00 1.623698328087e+00 1.630291029811e+00 1.636452065151e+00 1.642143340738e+00 1.647284928700e+00 1.651804587421e+00 1.655669679132e+00 1.658776523155e+00 1.661111924220e+00 1.662591859220e+00 1.663174853981e+00 1.662830962246e+00 1.661483983569e+00 1.659146236406e+00 1.655743902055e+00 1.651286753886e+00 1.645758353118e+00 1.639132078157e+00 1.631458769976e+00 1.622706956198e+00 1.612948678984e+00 1.602206303439e+00 1.590530812383e+00 1.578021504623e+00 1.564716193227e+00 1.550759065514e+00 1.536220741908e+00 1.521239677634e+00 1.505950620004e+00 1.490461079135e+00 1.474957224514e+00 1.459538371686e+00 1.444380280179e+00 1.429611813132e+00 1.415350620380e+00 1.401748757619e+00 1.388870681768e+00 1.376843247039e+00 1.365704444203e+00 1.355511118834e+00 1.346292608931e+00 1.338021074628e+00 1.330710606013e+00 1.324272681807e+00 1.318675455427e+00 1.313822255141e+00 1.309608596365e+00 1.305957732041e+00 1.302719087678e+00 1.299813145389e+00 1.297095513765e+00 1.294463098304e+00 1.291809163608e+00 1.289007564956e+00 1.285988950046e+00 1.282626413967e+00 1.278866210182e+00 1.274619171484e+00 1.269819918944e+00 1.264437267674e+00 1.258404658580e+00 1.251735479134e+00 1.244404392611e+00 1.236445858383e+00 1.227908442338e+00 1.218852666731e+00 1.209415749173e+00 1.199707114664e+00 1.189931406111e+00 1.180288931409e+00 1.171026642239e+00 1.162431151774e+00 1.154779725721e+00 1.148404973370e+00 1.143584822765e+00 1.140628423073e+00 1.139775304721e+00 1.141218630040e+00 1.145107493517e+00 1.151462882340e+00 1.160275516611e+00 1.171393825395e+00 1.184613787706e+00 1.199649117550e+00 1.216131582133e+00 1.233684898505e+00 1.251859519691e+00 1.270240386226e+00 1.288381385022e+00 1.305877671399e+00 1.322361627563e+00 1.337472344022e+00 1.350944288452e+00 1.362517414536e+00 1.372013220635e+00 1.379293212331e+00 1.384256956513e+00 1.386880925743e+00 1.387145102334e+00 1.385109264338e+00 1.380840459786e+00 1.374459370739e+00 1.366126130076e+00 1.356013785630e+00 1.344373122208e+00 1.331453998458e+00 1.317579039113e+00 1.303099660241e+00 1.288399915914e+00 1.273916047966e+00 1.260071754509e+00 1.247328659901e+00 1.236093223336e+00 1.227135115003e+00 1.217202971581e+00 1.208283299437e+00 1.202588550005e+00 1.201412530136e+00 1.204401616415e+00 1.209727234820e+00 1.214990307574e+00 1.218345202570e+00 1.219319268380e+00 1.218913080285e+00 1.218933463893e+00 1.220923836872e+00 1.225229158731e+00 1.230645065632e+00 1.234891494346e+00 1.235666746443e+00 1.231648178375e+00 1.223026410656e+00 1.211376348319e+00 1.198880752361e+00 1.187238306262e+00 1.176859235481e+00 1.166728735560e+00 1.154994516868e+00 1.140006741376e+00 1.121274797058e+00 1.099820252935e+00 1.077816669716e+00 1.057662370548e+00 1.040843019598e+00 1.027214030502e+00 1.015150996268e+00 1.002441359211e+00 9.874096296829e-01 9.697436496421e-01 9.506162397978e-01 9.320089006768e-01 9.156397450929e-01 9.020078364589e-01 8.900654268380e-01 8.777843201249e-01 8.633120756950e-01 8.460223000791e-01 8.269785254383e-01 8.086417089811e-01 7.938240766527e-01 7.843743291369e-01 7.803651879049e-01 7.802733456276e-01 7.819981260244e-01 7.841527373702e-01 7.868173866415e-01 7.913682699452e-01 7.995280766064e-01 8.121456910614e-01 8.283925198373e-01 8.459273996026e-01 8.619121385439e-01 8.742089357392e-01 8.822126011314e-01 8.869701160150e-01 8.905397077847e-01 8.948529954795e-01 9.006536690236e-01 9.070419651039e-01 9.118812413968e-01 9.128622963892e-01 9.086900719035e-01 8.998755876127e-01 8.889410471175e-01 8.799809006800e-01 8.777594331964e-01 8.862478410793e-01 8.743340952871e-01 8.457020523353e-01 8.038975378836e-01 7.871296035295e-01 8.154513969628e-01 8.689224077236e-01 9.064685077061e-01 8.976683679401e-01 8.394188946166e-01 7.617018108881e-01 7.205960561168e-01 7.552813417557e-01 8.392771535880e-01 9.101482002565e-01 9.215842617163e-01 8.615635116109e-01 7.580025167594e-01 6.815262479314e-01 7.070454318229e-01 8.202073292323e-01 9.365221857166e-01 9.883270104798e-01 9.479862878015e-01 8.288328264018e-01 6.923308911591e-01 6.458719112531e-01 7.413982086840e-01 8.930776053306e-01 1.001600111087e+00 1.017488177391e+00 9.371479614721e-01 8.029753279924e-01 7.080127458652e-01 7.453382762773e-01 8.841761245852e-01 1.017297774525e+00 1.070434569900e+00 1.017398426239e+00 8.769879665624e-01 7.213132902319e-01 6.753820409301e-01 7.933121965435e-01 9.699444386074e-01 1.095612310397e+00 1.116417154825e+00 1.023427566766e+00 8.493113046030e-01 6.785743210919e-01 6.412918651533e-01 7.649577907493e-01 9.253089681769e-01 1.021945871864e+00 1.015026935140e+00 9.097942274132e-01 7.547895126188e-01 6.475799380024e-01 6.814914971103e-01 8.144634980205e-01 9.359619001681e-01 9.787365153175e-01 9.249719441886e-01 8.007982761174e-01 6.819193358749e-01 6.743000104543e-01 7.938918891686e-01 9.425049817311e-01 1.033516765644e+00 1.028467567650e+00 9.327071800134e-01 7.987693499073e-01 7.282647641806e-01 7.988850581133e-01 9.540828042405e-01 1.086150483654e+00 1.127202742272e+00 1.056519649507e+00 9.011472015272e-01 7.502355203391e-01 7.439385119157e-01 9.076218711302e-01 1.109517856262e+00 1.236836031435e+00 1.234756713640e+00 1.095830061798e+00 8.638073453099e-01 6.663257136442e-01 7.068884264645e-01 9.526264960885e-01 1.201927704062e+00 1.341949848170e+00 1.329074736325e+00 1.167325670372e+00 9.119053237125e-01 7.004900401158e-01 7.352784426991e-01 9.723428726134e-01 1.207584987470e+00 1.332210067887e+00 1.310566998769e+00 1.156255393401e+00 9.323496342339e-01 7.644484341688e-01 7.878375389509e-01 9.545827104289e-01 1.113939470181e+00 1.179462080473e+00 1.129656814295e+00 9.923184743977e-01 8.418741948214e-01 7.822903557767e-01 8.529626390605e-01 9.739503969162e-01 1.053878066502e+00 1.051313251387e+00 9.734360649249e-01 8.700692452399e-01 8.183033146538e-01 8.632971517366e-01 9.652648837974e-01 1.051438047826e+00 1.075724297092e+00 1.030277304278e+00 9.427734156734e-01
 7.161908321051e-01 7.166065864942e-01 7.172811136374e-01 7.181788391604e-01 7.190928324982e-01 7.197793022853e-01 7.201655471069e-01 7.204328702826e-01 7.208667525970e-01 7.216093736007e-01 7.225527133434e-01 7.234526580555e-01 7.241107480809e-01 7.245028649800e-01 7.248046049289e-01 7.252801095192e-01 7.260758153522e-01 7.270806628812e-01 7.280104883232e-01 7.286527702036e-01 7.290326646721e-01 7.293786953998e-01 7.299369019174e-01 7.307946118414e-01 7.318169435717e-01 7.327424546038e-01 7.333876889010e-01 7.337940938684e-01 7.341928207936e-01 7.348157748613e-01 7.357166105679e-01 7.367427522855e-01 7.376484845579e-01 7.382764265666e-01 7.386890608148e-01 7.391305349201e-01 7.398245365093e-01 7.407832363852e-01 7.417996716202e-01 7.426332745496e-01 7.432027949719e-01 7.436360999009e-01 7.441598726419e-01 7.449255885376e-01 7.458936207020e-01 7.468699418560e-01 7.476614698317e-01 7.482243880265e-01 7.486900655921e-01 7.492614683158e-01 7.500605366594e-01 7.510424527602e-01 7.520179150053e-01 7.527950573167e-01 7.533380251126e-01 7.538041329085e-01 7.544162215997e-01 7.552780624515e-01 7.562927050882e-01 7.572457819969e-01 7.579740437728e-01 7.584955547917e-01 7.589940940297e-01 7.596706944590e-01 7.605782975699e-01 7.615878054995e-01 7.624994412313e-01 7.631975417897e-01 7.637264212845e-01 7.642564048476e-01 7.649591938080e-01 7.658768942542e-01 7.668858169607e-01 7.677894208619e-01 7.684705803070e-01 7.689782522750e-01 7.694976087797e-01 7.702143004797e-01 7.711668579410e-01 7.722020378197e-01 7.730905513280e-01 7.737134117576e-01 7.741642066280e-01 7.746772208077e-01 7.754418361298e-01 7.764473405520e-01 7.774824894130e-01 7.782988885554e-01 7.788248869471e-01 7.792285995500e-01 7.797736173603e-01 7.806043959012e-01 7.816316004411e-01 7.826035864324e-01 7.833126460439e-01 7.837657815158e-01 7.841764243990e-01 7.847865282766e-01 7.856676547467e-01 7.866749122936e-01 7.875707208196e-01 7.882111381954e-01 7.886544934496e-01 7.891145435093e-01 7.897860967451e-01 7.906942885203e-01 7.916816675102e-01 7.925352948761e-01 7.931488093875e-01 7.935994620687e-01 7.940948070528e-01 7.948086366404e-01 7.957390952898e-01 7.967132495186e-01 7.975217787809e-01 7.980849568673e-01 7.985169081066e-01 7.990344146820e-01 7.997861793740e-01 8.007252024495e-01 8.016498752323e-01 8.023739636695e-01 8.028756075445e-01 8.033066085954e-01 8.038671815695e-01 8.046455643454e-01 8.055531408438e-01 8.063999233157e-01 8.070565422190e-01 8.075470493000e-01 8.080177356559e-01 8.086170209221e-01 8.093886546902e-01 8.102430981706e-01 8.110306741446e-01 8.116652262786e-01 8.121790730414e-01 8.126860339053e-01 8.132951360611e-01 8.140355553088e-01 8.148364955929e-01 8.155847290198e-01 8.162132460473e-01 8.167449009494e-01 8.172668257880e-01 8.178649638734e-01 8.185650864776e-01 8.193115728108e-01 8.200183450069e-01 8.206365826151e-01 8.211822489424e-01 8.217158053354e-01 8.222979781005e-01 8.229509797357e-01 8.236413442963e-01 8.243135795042e-01 8.249305491603e-01 8.254938426992e-01 8.260316005184e-01 8.265916495771e-01 8.272004793026e-01 8.278423881890e-01 8.284835311556e-01 8.290900528090e-01 8.296520807237e-01 8.301866750674e-01 8.307275744915e-01 8.312979764316e-01 8.318934967057e-01 8.324931698350e-01 8.330759851692e-01 8.336282316527e-01 8.341563303623e-01 8.346823222056e-01 8.352212696839e-01 8.357747863045e-01 8.363341697439e-01 8.368845099354e-01 8.374143761153e-01 8.379290115959e-01 8.384401977824e-01 8.389556263644e-01 8.394722924505e-01 8.399872825190e-01 8.404936193683e-01 8.409910539349e-01 8.414866403223e-01 8.419820245246e-01 8.424708071445e-01 8.429508908754e-01 8.434227826085e-01 8.438897842138e-01 8.443584229500e-01 8.448316870725e-01 8.453010199792e-01 8.457584756900e-01 8.462045736498e-01 8.466452371051e-01 8.470863650662e-01 8.475332899821e-01 8.479788552498e-01 8.484143549441e-01 8.488395391206e-01 8.492618241865e-01 8.496855272773e-01 8.501103628436e-01 8.505325950690e-01 8.509444760344e-01 8.513485587798e-01 8.517511468555e-01 8.521544553282e-01 8.525563542846e-01 8.529521071101e-01 8.533394514160e-01 8.537188102852e-01 8.540969570688e-01 8.544756430102e-01 8.548490103344e-01 8.552137744846e-01 8.555697062566e-01 8.559211697042e-01 8.562720464192e-01 8.566205418188e-01 8.569619558587e-01 8.572930002070e-01 8.576192247293e-01 8.579445700089e-01 8.582674568401e-01 8.585855645422e-01 8.588981778451e-01 8.592018016386e-01 8.595027541026e-01 8.598048722588e-01 8.601034417870e-01 8.603958722729e-01 8.606806399518e-01 8.609608918145e-01 8.612392894225e-01 8.615168680885e-01 8.617896110247e-01 8.620526559850e-01 8.623109684687e-01 8.625655947540e-01 8.628163004190e-01 8.630649314908e-01 8.633065056790e-01 8.635389956044e-01 8.637687698784e-01 8.639958915306e-01 8.642174860379e-01 8.644350772436e-01 8.646478089212e-01 8.648549073820e-01 8.650583058732e-01 8.652578214290e-01 8.654517193618e-01 8.656406902531e-01 8.658287720040e-01 8.660120256420e-01 8.661899000134e-01 8.663620195608e-01 8.665268325977e-01 8.666892371218e-01 8.668502344673e-01 8.670053342969e-01 8.671546120975e-01 8.672982611540e-01 8.674353605257e-01 8.675684655341e-01 8.677010112734e-01 8.678285580548e-01 8.679490093102e-01 8.680644723305e-01 8.681763969793e-01 8.682829079925e-01 8.683885206973e-01 8.684893738414e-01 8.685853900476e-01 8.686771697047e-01 8.687643519384e-01 8.688467526846e-01 8.689256276463e-01 8.689999443882e-01 8.690707226446e-01 8.691386975583e-01 8.692018562689e-01 8.692593594218e-01 8.693134207675e-01 8.693638036026e-01 8.694088233139e-01 8.694522620694e-01 8.694914021374e-01 8.695260937456e-01 8.695574820344e-01 8.695845962853e-01 8.696059402724e-01 8.696246320337e-01 8.696405733741e-01 8.696516179278e-01 8.696594147653e-01 8.696640120543e-01 8.696626472163e-01 8.696590500991e-01 8.696523541653e-01 8.696409161402e-01 8.696276776084e-01 8.696112414339e-01 8.695911607204e-01 8.695673817226e-01 8.695393790654e-01 8.695069908136e-01 8.694735405439e-01 8.694378681185e-01 8.693983073961e-01 8.693559995368e-01 8.693096656078e-01 8.692583125914e-01 8.692042482460e-01 8.691495922620e-01 8.690920985810e-01 8.690319780151e-01 8.689679789339e-01 8.688994322764e-01 8.688283400740e-01 8.687559532608e-01 8.686807949494e-01 8.686039337154e-01 8.685240925609e-01 8.684405488254e-01 8.683541633350e-01 8.682657686463e-01 8.681756439613e-01 8.680839117508e-01 8.679907635533e-01 8.678937295328e-01 8.677940264813e-01 8.676921120501e-01 8.675895264623e-01 8.674852198045e-01 8.673787807747e-01 8.672708002490e-01 8.671596813673e-01 8.670475353973e-01 8.669331803789e-01 8.668195623864e-01 8.667036250796e-01 8.665863555604e-01 8.664667974725e-01 8.663465807207e-01 8.662252814271e-01 8.661039222596e-01 8.659811668257e-01 8.658573650352e-01 8.657329058134e-01 8.656070007866e-01 8.654806995902e-01 8.653551676092e-01 8.652288558367e-01 8.651012682605e-01 8.649746772159e-01 8.648461329386e-01 8.647184061611e-01 8.645905938939e-01 8.644631350905e-01 8.643358080673e-01 8.642088662980e-01 8.640813218601e-01 8.639548279520e-01 8.638290618599e-01 8.637030930785e-01 8.635788966474e-01 8.634543711096e-01 8.633311675925e-01 8.632090754449e-01 8.630881345129e-01 8.629676104571e-01 8.628489049838e-01 8.627310111451e-01 8.626142463699e-01 8.624998915771e-01 8.623859949886e-01 8.622749711382e-01 8.621656847288e-01 8.620577181534e-01 8.619507540738e-01 8.618470983220e-01 8.617450653703e-01 8.616457741549e-01 8.615487917666e-01 8.614544881290e-01 8.613621460857e-01 8.612719943207e-01 8.611855010445e-01 8.611018439410e-01 8.610209677874e-01 8.609444478529e-01 8.608699182413e-01 8.607975509004e-01 8.607295972440e-01 8.606650530448e-01 8.606042380721e-01 8.605481225042e-01 8.604943454272e-01 8.604453510324e-01 8.603992027892e-01 8.603573392301e-01 8.603215943707e-01 8.602884697965e-01 8.602599225402e-01 8.602363412649e-01 8.602166104773e-01 8.602014285087e-01 8.601925314690e-01 8.601882609421e-01 8.601895035636e-01 8.601958972310e-01 8.602060453803e-01 8.602227340921e-01 8.602459046253e-01 8.602737417696e-01 8.603087719382e-01 8.603478983457e-01 8.603933175822e-01 8.604449357596e-01 8.605036451602e-01 8.605688416597e-01 8.606404123270e-01 8.607183131543e-01 8.608027863459e-01 8.608940035566e-01 8.609921956369e-01 8.610988801145e-01 8.612118748865e-01 8.613324334420e-01 8.614604045871e-01 8.615954050969e-01 8.617383948791e-01 8.618901844374e-01 8.620494093466e-01 8.622165692209e-01 8.623921364652e-01 8.625750901898e-01 8.627675478198e-01 8.629680055083e-01 8.631773544640e-01 8.633959910455e-01 8.636236514204e-01 8.638592508678e-01 8.641049655665e-01 8.643590933453e-01 8.646232104281e-01 8.648970212831e-01 8.651795365140e-01 8.654727167692e-01 8.657752632716e-01 8.660884910657e-01 8.664112006494e-01 8.667443831859e-01 8.670876766919e-01 8.674417603988e-01 8.678063025298e-01 8.681814000817e-01 8.685682843623e-01 8.689643857822e-01 8.693733530550e-01 8.697921926459e-01 8.702236079314e-01 8.706658919888e-01 8.711194311397e-01 8.715851916667e-01 8.720627236765e-01 8.725518859514e-01 8.730545806765e-01 8.735671326094e-01 8.740932926100e-01 8.746319713179e-01 8.751822448421e-01 8.757462454187e-01 8.763223795832e-01 8.769107834036e-01 8.775133917687e-01 8.781279162839e-01 8.787562331400e-01 8.793983272760e-01 8.800528622295e-01 8.807216523964e-01 8.814034129018e-01 8.820993332866e-01 8.828093652503e-01 8.835323519019e-01 8.842702905929e-01 8.850226558834e-01 8.857876463615e-01 8.865691987992e-01 8.873632058314e-01 8.881730164930e-01 8.889981205343e-01 8.898359459738e-01 8.906911701515e-01 8.915591074806e-01 8.924429772921e-01 8.933423680230e-01 8.942553448637e-01 8.951861895077e-01 8.961306737116e-01 8.970902845651e-01 8.980671923774e-01 8.990582142276e-01 9.000660378210e-01 9.010892763074e-01 9.021275391109e-01 9.031832428190e-01 9.042542465318e-01 9.053414433452e-01 9.064450170671e-01 9.075642966167e-01 9.087017593529e-01 9.098535656746e-01 9.110219526354e-01 9.122080099535e-01 9.134099354602e-01 9.146289791323e-01 9.158643827980e-01 9.171167572817e-01 9.183861902957e-01 9.196717462206e-01 9.209749712694e-01 9.222953766243e-01 9.236319879272e-01 9.249865575168e-01 9.263576569246e-01 9.277452489659e-01 9.291515977162e-01 9.305740102561e-01 9.320144640008e-01 9.334720233417e-01 9.349467910024e-01 9.364390766272e-01 9.379478313254e-01 9.394749116163e-01 9.410197985820e-01 9.425807643045e-01 9.441601651281e-01 9.457558786376e-01 9.473701929078e-01 9.490022499310e-01 9.506500833675e-01 9.523167575912e-01 9.540000324867e-01 9.557010701994e-01 9.574201512162e-01 9.591548779596e-01 9.609084227700e-01 9.626784661524e-01 9.644662776964e-01 9.662720069960e-01 9.680932335120e-01 9.699336457340e-01 9.717895835845e-01 9.736630804828e-01 9.755541870988e-01 9.774617303611e-01 9.793865413763e-01 9.813279683714e-01 9.832861956072e-01 9.852615376809e-01 9.872532175013e-01 9.892621360198e-01 9.912878979175e-01 9.933289446939e-01 9.953871938730e-01 9.974612963351e-01 9.995521253803e-01 1.001659671980e+00 1.003781619644e+00 1.005920070689e+00 1.008074484009e+00 1.010245037384e+00 1.012430918676e+00 1.014631443874e+00 1.016847888202e+00 1.019079415856e+00 1.021325728810e+00 1.023587281572e+00 1.025863113951e+00 1.028154108307e+00 1.030458614960e+00 1.032778648499e+00 1.035112074177e+00 1.037458997009e+00 1.039820828528e+00 1.042194641846e+00 1.044583640230e+00 1.046985206124e+00 1.049398861261e+00 1.051826668529e+00 1.054266152531e+00 1.056718205851e+00 1.059182178804e+00 1.061658191536e+00 1.064147082392e+00 1.066646239862e+00 1.069157725680e+00 1.071679492135e+00 1.074211580441e+00 1.076755076971e+00 1.079308225171e+00 1.081871963624e+00 1.084445278136e+00 1.087028320539e+00 1.089620420744e+00 1.092221089677e+00 1.094830972650e+00 1.097449486108e+00 1.100076007212e+00 1.102710341839e+00 1.105351331156e+00 1.108000539634e+00 1.110656844317e+00 1.113319219192e+00 1.115987646163e+00 1.118662133880e+00 1.121343622872e+00 1.124028703905e+00 1.126718881352e+00 1.129415063018e+00 1.132114227203e+00 1.134818531965e+00 1.137525419291e+00 1.140236401383e+00 1.142950971767e+00 1.145666749930e+00 1.148385219089e+00 1.151105392384e+00 1.153827423779e+00 1.156550535362e+00 1.159273465764e+00 1.161998528582e+00 1.164722351146e+00 1.167445897538e+00 1.170169186666e+00 1.172891016836e+00 1.175611273628e+00 1.178329759062e+00 1.181045642804e+00 1.183759114888e+00 1.186469350028e+00 1.189176732957e+00 1.191879948173e+00 1.194577914384e+00 1.197271869105e+00 1.199960864731e+00 1.202644019434e+00 1.205320584819e+00 1.207992118457e+00 1.210656012714e+00 1.213313977351e+00 1.215963238256e+00 1.218604538295e+00 1.221238100642e+00 1.223862447389e+00 1.226478650831e+00 1.229083308672e+00 1.231679428929e+00 1.234265827896e+00 1.236839274146e+00 1.239402949708e+00 1.241954600481e+00 1.244494419532e+00 1.247022545982e+00 1.249536318202e+00 1.252039047910e+00 1.254525648446e+00 1.257000631077e+00 1.259460427242e+00 1.261903886084e+00 1.264335230499e+00 1.266748966116e+00 1.269148239942e+00 1.271529916302e+00 1.273895948597e+00 1.276245093455e+00 1.278575721588e+00 1.280891271667e+00 1.283186650339e+00 1.285464823108e+00 1.287723710710e+00 1.289964060197e+00 1.292186169066e+00 1.294386803004e+00 1.296569336262e+00 1.298730464475e+00 1.300872229623e+00 1.302993054196e+00 1.305092061737e+00 1.307171261882e+00 1.309226717036e+00 1.311263302645e+00 1.313275486332e+00 1.315267194339e+00 1.317236826292e+00 1.319181522576e+00 1.321107068094e+00 1.323005905293e+00 1.324884624404e+00 1.326739022272e+00 1.328568847682e+00 1.330377921367e+00 1.332160713395e+00 1.333922082002e+00 1.335657635365e+00 1.337369891390e+00 1.339058980970e+00 1.340722281050e+00 1.342365501793e+00 1.343979603322e+00 1.345574664540e+00 1.347142332065e+00 1.348686403903e+00 1.350209688844e+00 1.351704279697e+00 1.353180277351e+00 1.354627804353e+00 1.356054754443e+00 1.357457977235e+00 1.358835714130e+00 1.360195583929e+00 1.361525855858e+00 1.362840944882e+00 1.364127516234e+00 1.365394479372e+00 1.366640418684e+00 1.367862109679e+00 1.369068106877e+00 1.370244643093e+00 1.371409095006e+00 1.372548818894e+00 1.373668391298e+00 1.374772517980e+00 1.375851113497e+00 1.376919975253e+00 1.377961918997e+00 1.378993650460e+00 1.380005158650e+00 1.380998324371e+00 1.381982079236e+00 1.382942023328e+00 1.383896509727e+00 1.384828411514e+00 1.385752287391e+00 1.386663255292e+00 1.387557364442e+00 1.388449001760e+00 1.389318865483e+00 1.390189643529e+00 1.391044506599e+00 1.391893416664e+00 1.392738084691e+00 1.393568401578e+00 1.394403025281e+00 1.395222748882e+00 1.396045690146e+00 1.396862743090e+00 1.397676743388e+00 1.398493715861e+00 1.399303257778e+00 1.400123279492e+00 1.400935849901e+00 1.401756814654e+00 1.402580994013e+00 1.403407173568e+00 1.404245428404e+00 1.405081614497e+00 1.405935121552e+00 1.406790499389e+00 1.407660232043e+00 1.408541574016e+00 1.409430940200e+00 1.410340702886e+00 1.411257703939e+00 1.412197545173e+00 1.413150625636e+00 1.414121935602e+00 1.415116571106e+00 1.416125873794e+00 1.417163823849e+00 1.418217927954e+00 1.419300609259e+00 1.420407982177e+00 1.421537598884e+00 1.422702725743e+00 1.423886798823e+00 1.425109942890e+00 1.426357387834e+00 1.427639195435e+00 1.428956706925e+00 1.430302104932e+00 1.431691520063e+00 1.433109299139e+00 1.434570939878e+00 1.436067444296e+00 1.437602341380e+00 1.439182829698e+00 1.440796290318e+00 1.442461323647e+00 1.444160817540e+00 1.445910381667e+00 1.447703692324e+00 1.449538105334e+00 1.451426807877e+00 1.453353323223e+00 1.455336873989e+00 1.457361280993e+00 1.459437712436e+00 1.461565744380e+00 1.463736593419e+00 1.465966635293e+00 1.468238160555e+00 1.470568752875e+00 1.472946292329e+00 1.475373787857e+00 1.477859796524e+00 1.480388208281e+00 1.482977763614e+00 1.485611926327e+00 1.488302214176e+00 1.491044555888e+00 1.493832723905e+00 1.496680501386e+00 1.499569717466e+00 1.502518087619e+00 1.505509713981e+00 1.508553493976e+00 1.511649394492e+00 1.514786007175e+00 1.517979600619e+00 1.521211066660e+00 1.524495235573e+00 1.527821633702e+00 1.531188863626e+00 1.534606907368e+00 1.538056431735e+00 1.541557907984e+00 1.545088812765e+00 1.548662194609e+00 1.552273046064e+00 1.555912737967e+00 1.559596379293e+00 1.563299919451e+00 1.567043429547e+00 1.570809687887e+00 1.574602497094e+00 1.578425496460e+00 1.582261257529e+00 1.586128500298e+00 1.590004746880e+00 1.593903462806e+00 1.597815296140e+00 1.601734355934e+00 1.605671025226e+00 1.609604019549e+00 1.613552166196e+00 1.617495052601e+00 1.621439320269e+00 1.625383839102e+00 1.629314064329e+00 1.633246824027e+00 1.637157658583e+00 1.641061649427e+00 1.644946197408e+00 1.648806323044e+00 1.652652872601e+00 1.656462261031e+00 1.660252146091e+00 1.664004506762e+00 1.667722609093e+00 1.671405826098e+00 1.675040656867e+00 1.678640757327e+00 1.682183463410e+00 1.685682707110e+00 1.689125043258e+00 1.692507989892e+00 1.695838472033e+00 1.699094763245e+00 1.702294939856e+00 1.705417188973e+00 1.708470403781e+00 1.711449311885e+00 1.714343281564e+00 1.717163131818e+00 1.719889423235e+00 1.722535755299e+00 1.725086628992e+00 1.727542226142e+00 1.729907964384e+00 1.732164368906e+00 1.734328098924e+00 1.736378997301e+00 1.738327594065e+00 1.740165610457e+00 1.741886296782e+00 1.743501020707e+00 1.744987675687e+00 1.746365688143e+00 1.747614847911e+00 1.748742977872e+00 1.749749718875e+00 1.750621196052e+00 1.751374872724e+00 1.751987957837e+00 1.752476377216e+00 1.752830268353e+00 1.753045896802e+00 1.753135132290e+00 1.753077787451e+00 1.752894287003e+00 1.752566263011e+00 1.752103470221e+00 1.751506666786e+00 1.750762651990e+00 1.749892977286e+00 1.748873579116e+00 1.747726447807e+00 1.746439582697e+00 1.745013748032e+00 1.743461308814e+00 1.741764213566e+00 1.739946968557e+00 1.737989390682e+00 1.735907298419e+00 1.733700149897e+00 1.731360746153e+00 1.728909621978e+00 1.726326860440e+00 1.723637271394e+00 1.720826904834e+00 1.717904150140e+00 1.714881193583e+00 1.711741777757e+00 1.708513674673e+00 1.705178551062e+00 1.701755285585e+00 1.698244014834e+00 1.694641684277e+00 1.690970174569e+00 1.687211288139e+00 1.683391158221e+00 1.679499901159e+00 1.675549382974e+00 1.671548387320e+00 1.667486915791e+00 1.663392622380e+00 1.659249088629e+00 1.655078302120e+00 1.650878605059e+00 1.646652343545e+00 1.642418847718e+00 1.638162419673e+00 1.633912552121e+00 1.629656190391e+00 1.625408934218e+00 1.621177161643e+00 1.616954191143e+00 1.612767366212e+00 1.608596712084e+00 1.604470604353e+00 1.600379341229e+00 1.596331210294e+00 1.592339659358e+00 1.588392591247e+00 1.584516109529e+00 1.580693490646e+00 1.576943733894e+00 1.573267689080e+00 1.569659880382e+00 1.566141216522e+00 1.562694726984e+00 1.559343328228e+00 1.556074670533e+00 1.552895870670e+00 1.549815301297e+00 1.546821773211e+00 1.543934149521e+00 1.541134143858e+00 1.538439791824e+00 1.535842863251e+00 1.533343056811e+00 1.530949980116e+00 1.528646756476e+00 1.526452975691e+00 1.524351211467e+00 1.522349932791e+00 1.520445695269e+00 1.518631416014e+00 1.516918786776e+00 1.515289691311e+00 1.513755813722e+00 1.512307259000e+00 1.510942398526e+00 1.509664338247e+00 1.508460106517e+00 1.507339307245e+00 1.506286385520e+00 1.505308441155e+00 1.504398806842e+00 1.503552005774e+00 1.502771189048e+00 1.502044564406e+00 1.501378409359e+00 1.500761636290e+00 1.500197267168e+00 1.499679000619e+00 1.499203119454e+00 1.498772318458e+00 1.498375202886e+00 1.498017052065e+00 1.497689514716e+00 1.497393497840e+00 1.497125866360e+00 1.496881022815e+00 1.496664590842e+00 1.496463321888e+00 1.496285906410e+00 1.496122366628e+00 1.495972905847e+00 1.495839897833e+00 1.495713537367e+00 1.495602682828e+00 1.495493165786e+00 1.495394327897e+00 1.495297519392e+00 1.495201698639e+00 1.495111079890e+00 1.495014097342e+00 1.494919897024e+00 1.494815770305e+00 1.494709652655e+00 1.494593401574e+00 1.494465294250e+00 1.494328841570e+00 1.494172442545e+00 1.494005156350e+00 1.493814136873e+00 1.493604441537e+00 1.493370443152e+00 1.493106297340e+00 1.492819463249e+00 1.492493970641e+00 1.492140303081e+00 1.491744699664e+00 1.491310435409e+00 1.490836253576e+00 1.490311001842e+00 1.489745840482e+00 1.489122577182e+00 1.488452950462e+00 1.487727120055e+00 1.486942101122e+00 1.486106077421e+00 1.485202306278e+00 1.484247447378e+00 1.483226638707e+00 1.482147638042e+00 1.481012476842e+00 1.479811738542e+00 1.478563583570e+00 1.477253265308e+00 1.475897155333e+00 1.474491075199e+00 1.473039937558e+00 1.471557330751e+00 1.470033756834e+00 1.468493007388e+00 1.466927506132e+00 1.465355364296e+00 1.463782372935e+00 1.462213343490e+00 1.460669369060e+00 1.459144105014e+00 1.457667068639e+00 1.456236107521e+00 1.454868304462e+00 1.453578018071e+00 1.452367353542e+00 1.451265344520e+00 1.450263330523e+00 1.449388822482e+00 1.448646141435e+00 1.448042594324e+00 1.447600259597e+00 1.447309729931e+00 1.447197403751e+00 1.447255904139e+00 1.447496941966e+00 1.447928585476e+00 1.448540788709e+00 1.449352333273e+00 1.450345250186e+00 1.451529588039e+00 1.452898039285e+00 1.454439586220e+00 1.456159682778e+00 1.458034291549e+00 1.460067505347e+00 1.462238931773e+00 1.464536590374e+00 1.466954028805e+00 1.469464226385e+00 1.472064966027e+00 1.474729470445e+00 1.477446582822e+00 1.480199996937e+00 1.482968217261e+00 1.485742674945e+00 1.488498838181e+00 1.491228039897e+00 1.493914703243e+00 1.496541185865e+00 1.499103645289e+00 1.501582257100e+00 1.503976026225e+00 1.506271335740e+00 1.508462404948e+00 1.510551315015e+00 1.512524159239e+00 1.514390466733e+00 1.516143093108e+00 1.517783026281e+00 1.519321916328e+00 1.520748842900e+00 1.522083639386e+00 1.523320020002e+00 1.524466653690e+00 1.525536787893e+00 1.526520376192e+00 1.527441317858e+00 1.528289786394e+00 1.529075663953e+00 1.529808359450e+00 1.530473641471e+00 1.531095411030e+00 1.531651932150e+00 1.532155607123e+00 1.532603646218e+00 1.532979246955e+00 1.533301107873e+00 1.533537074571e+00 1.533704155065e+00 1.533786343905e+00 1.533771296218e+00 1.533674287785e+00 1.533462246835e+00 1.533161411290e+00 1.532747653641e+00 1.532229566185e+00 1.531619644236e+00 1.530899340921e+00 1.530110708028e+00 1.529233209412e+00 1.528304345238e+00 1.527340222378e+00 1.526347463028e+00 1.525382780477e+00 1.524440954891e+00 1.523585252405e+00 1.522832524260e+00 1.522219593435e+00 1.521805414398e+00 1.521595594637e+00 1.521665347897e+00 1.522024096728e+00 1.522722187239e+00 1.523797265331e+00 1.525258143498e+00 1.527163042941e+00 1.529499381371e+00 1.532305475886e+00 1.535581275488e+00 1.539321518853e+00 1.543540063908e+00 1.548196524967e+00 1.553301973678e+00 1.558802531410e+00 1.564681065757e+00 1.570897506459e+00 1.577389872360e+00 1.584136353746e+00 1.591046739362e+00 1.598092311496e+00 1.605193098388e+00 1.612283744810e+00 1.619313179267e+00 1.626182077047e+00 1.632858484950e+00 1.639235971851e+00 1.645266559199e+00 1.650877167290e+00 1.655978728391e+00 1.660538842406e+00 1.664446283516e+00 1.667673701495e+00 1.670135880527e+00 1.671769935940e+00 1.672542663788e+00 1.672358603654e+00 1.671215655250e+00 1.669028995642e+00 1.665780431415e+00 1.661446264776e+00 1.655970365181e+00 1.649387247361e+00 1.641642503953e+00 1.632781742235e+00 1.622811616722e+00 1.611749042373e+00 1.599679502683e+00 1.586614790099e+00 1.572675705504e+00 1.557923227863e+00 1.542466848325e+00 1.526443704156e+00 1.509944084792e+00 1.493155540289e+00 1.476182910094e+00 1.459206628052e+00 1.442380398306e+00 1.425837435171e+00 1.409768465707e+00 1.394273131455e+00 1.379519410468e+00 1.365602194406e+00 1.352620469193e+00 1.340668101205e+00 1.329767178834e+00 1.319985745808e+00 1.311290547141e+00 1.303687915460e+00 1.297129309114e+00 1.291537028476e+00 1.286863213013e+00 1.282973168977e+00 1.279794024055e+00 1.277189655501e+00 1.275045163589e+00 1.273246632687e+00 1.271645608511e+00 1.270151844819e+00 1.268612965868e+00 1.266938506741e+00 1.265009509815e+00 1.262716505789e+00 1.259989923767e+00 1.256715020719e+00 1.252856331470e+00 1.248336182948e+00 1.243127581519e+00 1.237226081677e+00 1.230624209014e+00 1.223392935894e+00 1.215576994279e+00 1.207311375888e+00 1.198735152608e+00 1.190031077108e+00 1.181440159112e+00 1.173198671271e+00 1.165619792996e+00 1.158981466929e+00 1.153615180012e+00 1.149816948764e+00 1.147853866706e+00 1.147984486524e+00 1.150354089633e+00 1.155090657249e+00 1.162194252222e+00 1.171599582945e+00 1.183155940278e+00 1.196607293482e+00 1.211668574212e+00 1.227955506058e+00 1.245088491033e+00 1.262641550755e+00 1.280191876713e+00 1.297348791515e+00 1.313707961959e+00 1.328947831107e+00 1.342744323508e+00 1.354846980359e+00 1.365047145967e+00 1.373168257480e+00 1.379111563552e+00 1.382781007987e+00 1.384162002941e+00 1.383249590498e+00 1.380086949404e+00 1.374760653105e+00 1.367367852205e+00 1.358083078109e+00 1.347081708935e+00 1.334609741238e+00 1.320948965832e+00 1.306420831982e+00 1.291416626269e+00 1.276331452326e+00 1.261627913921e+00 1.247750026480e+00 1.236284854836e+00 1.223499988673e+00 1.211431653426e+00 1.202379045076e+00 1.197767712575e+00 1.197398217512e+00 1.199571694627e+00 1.201984632595e+00 1.202850377946e+00 1.201736678389e+00 1.199687572531e+00 1.198563919502e+00 1.199953036086e+00 1.204215345345e+00 1.210119654394e+00 1.215324319476e+00 1.217446614466e+00 1.215088500168e+00 1.208363761190e+00 1.198761898016e+00 1.188372283787e+00 1.178787946416e+00 1.170311277449e+00 1.161841133034e+00 1.151472016866e+00 1.137534323868e+00 1.119534660349e+00 1.098501563560e+00 1.076619522379e+00 1.056308717231e+00 1.039105269358e+00 1.024942577999e+00 1.012295776028e+00 9.990605406542e-01 9.836662175384e-01 9.658816638111e-01 9.469333095440e-01 9.288182770075e-01 9.132200789281e-01 9.005578059465e-01 8.896770218483e-01 8.784332076011e-01 8.648595695697e-01 8.482160124848e-01 8.294458409146e-01 8.108803354805e-01 7.952265131449e-01 7.842916902015e-01 7.781904830783e-01 7.755190259337e-01 7.743493583861e-01 7.734787850613e-01 7.731850251946e-01 7.750580096321e-01 7.810185455859e-01 7.920552044430e-01 8.073822411958e-01 8.246019162425e-01 8.407616634139e-01 8.536207625263e-01 8.624995175496e-01 8.684121267371e-01 8.734179518487e-01 8.794708183710e-01 8.873521552665e-01 8.962171748534e-01 9.039881346570e-01 9.083867401573e-01 9.080453348154e-01 9.032271070108e-01 8.959881061683e-01 8.897177978563e-01 8.877007150285e-01 8.798056544746e-01 8.682300086266e-01 8.321769048075e-01 7.949549907752e-01 7.904205875223e-01 8.273881792646e-01 8.786051826518e-01 9.054732866626e-01 8.850346771315e-01 8.227005968251e-01 7.555432481447e-01 7.377538313641e-01 7.912189799927e-01 8.762520715922e-01 9.337643733807e-01 9.263639529927e-01 8.510548208004e-01 7.448306988518e-01 6.836407519265e-01 7.290691841624e-01 8.458580887364e-01 9.494730946165e-01 9.815691147455e-01 9.245798211075e-01 8.034273657399e-01 6.920392206114e-01 6.896523676014e-01 8.050813256371e-01 9.421697174444e-01 1.017107962667e+00 9.935238173557e-01 8.804624953057e-01 7.385952449107e-01 6.824136393104e-01 7.811537681852e-01 9.512977853556e-01 1.081801344110e+00 1.111978990774e+00 1.027856707409e+00 8.606346674772e-01 6.994834117812e-01 6.817268020000e-01 8.291092224571e-01 1.010693045324e+00 1.123020369601e+00 1.122766435912e+00 1.012183613899e+00 8.378232402138e-01 6.991754404179e-01 7.097688211571e-01 8.463092445535e-01 9.859734012723e-01 1.047337273202e+00 1.004122751743e+00 8.751571790699e-01 7.266957720622e-01 6.676725634003e-01 7.511835453658e-01 8.922028724381e-01 9.903562172156e-01 9.962594732641e-01 9.069371685680e-01 7.647689425945e-01 6.639409900876e-01 7.013274283082e-01 8.436148585751e-01 9.808461363510e-01 1.040794731037e+00 1.000286583213e+00 8.812924879035e-01 7.574820137326e-01 7.399806547359e-01 8.608943656585e-01 1.024359371254e+00 1.131617637075e+00 1.131617742984e+00 1.019143135141e+00 8.402945509051e-01 7.129065564534e-01 7.757168878595e-01 9.831786815874e-01 1.185546225603e+00 1.287317137655e+00 1.248317096434e+00 1.073637562403e+00 8.221642297585e-01 6.471928440723e-01 7.420668294775e-01 1.005429705809e+00 1.240825401214e+00 1.353155948353e+00 1.310491563765e+00 1.127452377845e+00 8.722341437333e-01 6.985647290064e-01 7.784852262675e-01 1.015577794420e+00 1.225047792602e+00 1.317338321588e+00 1.268520316050e+00 1.102921651527e+00 8.959771068918e-01 7.787499633015e-01 8.449825638965e-01 1.009077989465e+00 1.139893625220e+00 1.170798995560e+00 1.092612656605e+00 9.438402156034e-01 8.092812607986e-01 7.879555294414e-01 8.847740205367e-01 1.004355374992e+00 1.065673673472e+00 1.038608654804e+00 9.390917801936e-01 8.254636885017e-01 7.816153479393e-01 8.453630723135e-01 9.609739035441e-01 1.051686198736e+00 1.074948828440e+00 1.026677319371e+00 9.365108917674e-01
 7.435222841183e-01 7.439164052159e-01 7.445779545371e-01 7.454726923742e-01 7.463857843162e-01 7.470638527841e-01 7.474306389173e-01 7.476725181027e-01 7.480857617119e-01 7.488179686258e-01 7.497599636330e-01 7.506583955242e-01 7.513059464546e-01 7.516775153269e-01 7.519549385387e-01 7.524116517926e-01 7.531995133606e-01 7.542039735465e-01 7.551317676924e-01 7.557621472445e-01 7.561206236595e-01 7.564436593821e-01 7.569858018876e-01 7.578385206013e-01 7.588633332733e-01 7.597860132541e-01 7.604172973786e-01 7.608016246431e-01 7.611799039902e-01 7.617910561606e-01 7.626906114717e-01 7.637199476352e-01 7.646236032596e-01 7.652394724111e-01 7.656325228431e-01 7.660559480609e-01 7.667416058383e-01 7.677021802806e-01 7.687240721407e-01 7.695566555287e-01 7.701151357048e-01 7.705303997208e-01 7.710394794959e-01 7.718010840080e-01 7.727756175829e-01 7.737594204722e-01 7.745500676901e-01 7.751014439253e-01 7.755533230064e-01 7.761141423726e-01 7.769135525028e-01 7.779032975035e-01 7.788869071896e-01 7.796648770901e-01 7.801991939978e-01 7.806533544448e-01 7.812583168996e-01 7.821225524950e-01 7.831482388056e-01 7.841128475570e-01 7.848439406767e-01 7.853577650966e-01 7.858443882313e-01 7.865152682964e-01 7.874305461319e-01 7.884544686743e-01 7.893791954979e-01 7.900789849368e-01 7.905986466637e-01 7.911190522508e-01 7.918205725240e-01 7.927509835678e-01 7.937761983023e-01 7.946903988398e-01 7.953718287484e-01 7.958737494356e-01 7.963873308834e-01 7.971068522554e-01 7.980716254787e-01 7.991237896942e-01 8.000232690732e-01 8.006481258652e-01 8.010944653403e-01 8.016026666429e-01 8.023706488311e-01 8.033906886913e-01 8.044444094863e-01 8.052747465400e-01 8.058027840740e-01 8.062001845507e-01 8.067403317274e-01 8.075783165128e-01 8.086255866879e-01 8.096199459492e-01 8.103425252225e-01 8.107950532691e-01 8.111992854150e-01 8.118095410180e-01 8.127042573419e-01 8.137374868356e-01 8.146576632547e-01 8.153099087386e-01 8.157528678287e-01 8.162089552900e-01 8.168866151020e-01 8.178156608552e-01 8.188324746108e-01 8.197100195654e-01 8.203326080593e-01 8.207821726723e-01 8.212771004694e-01 8.220042010309e-01 8.229603148145e-01 8.239631984376e-01 8.247914369018e-01 8.253615414308e-01 8.257933057769e-01 8.263166752180e-01 8.270869935608e-01 8.280532199833e-01 8.290030462322e-01 8.297445083673e-01 8.302538052729e-01 8.306899175898e-01 8.312620137408e-01 8.320624186742e-01 8.329966535635e-01 8.338676439253e-01 8.345416865749e-01 8.350431687033e-01 8.355241782554e-01 8.361396900322e-01 8.369346831607e-01 8.378146475892e-01 8.386254831585e-01 8.392792817235e-01 8.398076091264e-01 8.403286079594e-01 8.409567914432e-01 8.417205297830e-01 8.425471189881e-01 8.433184366022e-01 8.439675200230e-01 8.445168457959e-01 8.450574379369e-01 8.456761934015e-01 8.464003924942e-01 8.471713015954e-01 8.479027799168e-01 8.485431380103e-01 8.491099774216e-01 8.496642986675e-01 8.502694799433e-01 8.509462814394e-01 8.516622752271e-01 8.523590965948e-01 8.530018912490e-01 8.535882355863e-01 8.541498305081e-01 8.547342744625e-01 8.553674780888e-01 8.560360377382e-01 8.567038546930e-01 8.573365718348e-01 8.579239867743e-01 8.584841352200e-01 8.590508899250e-01 8.596476198510e-01 8.602692844514e-01 8.608965461284e-01 8.615073660315e-01 8.620865947782e-01 8.626425651063e-01 8.631956090312e-01 8.637618203215e-01 8.643431750741e-01 8.649309445000e-01 8.655090155088e-01 8.660676293036e-01 8.666104515738e-01 8.671509401948e-01 8.676947612632e-01 8.682406913775e-01 8.687844121713e-01 8.693191548650e-01 8.698467907523e-01 8.703720402622e-01 8.708968506652e-01 8.714157473569e-01 8.719259834836e-01 8.724276184175e-01 8.729241504769e-01 8.734235421769e-01 8.739272775188e-01 8.744274416389e-01 8.749158791003e-01 8.753935060884e-01 8.758643419365e-01 8.763374731588e-01 8.768150196507e-01 8.772919211324e-01 8.777594496280e-01 8.782161410977e-01 8.786699834689e-01 8.791251998908e-01 8.795825556577e-01 8.800360334808e-01 8.804802706740e-01 8.809166160415e-01 8.813509590827e-01 8.817867074286e-01 8.822212744549e-01 8.826492033362e-01 8.830679552073e-01 8.834797567387e-01 8.838902869133e-01 8.843009743598e-01 8.847060806555e-01 8.851033278533e-01 8.854912066458e-01 8.858759609496e-01 8.862581698360e-01 8.866388966323e-01 8.870126954290e-01 8.873773274974e-01 8.877352634135e-01 8.880936205372e-01 8.884490684708e-01 8.888001030187e-01 8.891444973047e-01 8.894805114412e-01 8.898149842652e-01 8.901494081334e-01 8.904801239377e-01 8.908040631013e-01 8.911216985718e-01 8.914344636728e-01 8.917447095343e-01 8.920550046097e-01 8.923591643420e-01 8.926550595849e-01 8.929445184331e-01 8.932308045004e-01 8.935136198022e-01 8.937935596948e-01 8.940671924211e-01 8.943324821207e-01 8.945929146577e-01 8.948509349210e-01 8.951040752759e-01 8.953524059182e-01 8.955962190540e-01 8.958346706712e-01 8.960688194657e-01 8.962990639679e-01 8.965232260643e-01 8.967441545760e-01 8.969621157170e-01 8.971746704437e-01 8.973819634607e-01 8.975848999510e-01 8.977797354142e-01 8.979714998987e-01 8.981614343321e-01 8.983462040732e-01 8.985244058215e-01 8.986957176195e-01 8.988616911543e-01 8.990231590373e-01 8.991845542767e-01 8.993404275984e-01 8.994884580337e-01 8.996319143115e-01 8.997706334226e-01 8.999051969962e-01 9.000380011685e-01 9.001657840493e-01 9.002873069645e-01 9.004061625444e-01 9.005195796763e-01 9.006278834183e-01 9.007323951246e-01 9.008324663458e-01 9.009286619867e-01 9.010211059654e-01 9.011088600285e-01 9.011902116128e-01 9.012688189391e-01 9.013429034031e-01 9.014119320380e-01 9.014776995697e-01 9.015395396944e-01 9.015970115043e-01 9.016507828100e-01 9.016995872461e-01 9.017422014069e-01 9.017820372623e-01 9.018192507049e-01 9.018505175370e-01 9.018786713117e-01 9.019024909328e-01 9.019215341562e-01 9.019367424540e-01 9.019490327626e-01 9.019562926920e-01 9.019597227915e-01 9.019610678632e-01 9.019580876909e-01 9.019516151396e-01 9.019400661647e-01 9.019240890455e-01 9.019052663455e-01 9.018843178713e-01 9.018599532372e-01 9.018316848575e-01 9.017985593545e-01 9.017606735151e-01 9.017198529077e-01 9.016771651103e-01 9.016316418093e-01 9.015830592777e-01 9.015299749842e-01 9.014710718345e-01 9.014104041920e-01 9.013463066605e-01 9.012801099307e-01 9.012119414155e-01 9.011402284920e-01 9.010633892520e-01 9.009842457843e-01 9.009016638786e-01 9.008165247789e-01 9.007309769183e-01 9.006412785674e-01 9.005476509989e-01 9.004518737932e-01 9.003531010411e-01 9.002519992564e-01 9.001496646646e-01 9.000444633434e-01 8.999351701860e-01 8.998249056698e-01 8.997115245050e-01 8.995962688770e-01 8.994802357059e-01 8.993616967103e-01 8.992404711053e-01 8.991173094621e-01 8.989912423245e-01 8.988643655908e-01 8.987369766651e-01 8.986080552450e-01 8.984774136213e-01 8.983438479703e-01 8.982092037475e-01 8.980731845399e-01 8.979373831816e-01 8.978002002662e-01 8.976610686404e-01 8.975218458992e-01 8.973800792142e-01 8.972382121798e-01 8.970959470519e-01 8.969533056673e-01 8.968097944771e-01 8.966649520257e-01 8.965204101510e-01 8.963754874434e-01 8.962296567164e-01 8.960842922360e-01 8.959392815519e-01 8.957934820008e-01 8.956470290605e-01 8.955017804855e-01 8.953560370103e-01 8.952114453674e-01 8.950667984322e-01 8.949227103481e-01 8.947789181690e-01 8.946358244694e-01 8.944925959284e-01 8.943516828322e-01 8.942113648437e-01 8.940711917104e-01 8.939326364853e-01 8.937952161141e-01 8.936591341419e-01 8.935250774143e-01 8.933914085774e-01 8.932600260484e-01 8.931298423927e-01 8.930015317594e-01 8.928754177204e-01 8.927508274958e-01 8.926290179305e-01 8.925095436970e-01 8.923912837215e-01 8.922755303398e-01 8.921625259253e-01 8.920518497593e-01 8.919449450804e-01 8.918406195657e-01 8.917378828773e-01 8.916383807793e-01 8.915418358283e-01 8.914483460320e-01 8.913594019353e-01 8.912729218752e-01 8.911906411206e-01 8.911111178080e-01 8.910353197518e-01 8.909638009317e-01 8.908962335750e-01 8.908332293890e-01 8.907734186951e-01 8.907188932631e-01 8.906671549816e-01 8.906211854352e-01 8.905793382122e-01 8.905427310546e-01 8.905118099204e-01 8.904845933953e-01 8.904624933617e-01 8.904456106753e-01 8.904335020368e-01 8.904286023917e-01 8.904286010093e-01 8.904334038062e-01 8.904450903124e-01 8.904613655599e-01 8.904840403379e-01 8.905138016074e-01 8.905502491477e-01 8.905919594079e-01 8.906408981689e-01 8.906952748490e-01 8.907574072892e-01 8.908262429562e-01 8.909026193341e-01 8.909862086101e-01 8.910764555551e-01 8.911735119040e-01 8.912793387917e-01 8.913921419592e-01 8.915129872039e-01 8.916425196536e-01 8.917777212219e-01 8.919228141969e-01 8.920760323880e-01 8.922372575843e-01 8.924074444117e-01 8.925857082421e-01 8.927723895487e-01 8.929685098467e-01 8.931737512830e-01 8.933878752694e-01 8.936108706328e-01 8.938433067660e-01 8.940857220367e-01 8.943377564330e-01 8.945999450330e-01 8.948714713741e-01 8.951527897117e-01 8.954448227795e-01 8.957466934056e-01 8.960598877339e-01 8.963829979377e-01 8.967171581994e-01 8.970608453321e-01 8.974179193370e-01 8.977837670851e-01 8.981614850349e-01 8.985520050752e-01 8.989514400002e-01 8.993645249428e-01 8.997885853245e-01 9.002232421066e-01 9.006726054747e-01 9.011322768248e-01 9.016038622383e-01 9.020889485484e-01 9.025856997129e-01 9.030953826144e-01 9.036181775377e-01 9.041525543323e-01 9.047009075643e-01 9.052618879550e-01 9.058360835060e-01 9.064244070695e-01 9.070248978062e-01 9.076403926053e-01 9.082692410796e-01 9.089114826239e-01 9.095682740692e-01 9.102378512232e-01 9.109233247616e-01 9.116224620185e-01 9.123347277869e-01 9.130638671139e-01 9.138059434654e-01 9.145624071500e-01 9.153355150837e-01 9.161217969749e-01 9.169253187352e-01 9.177429710380e-01 9.185748649925e-01 9.194236115175e-01 9.202866757451e-01 9.211667458033e-01 9.220620078567e-01 9.229726363189e-01 9.239000314608e-01 9.248420209473e-01 9.258007190642e-01 9.267775848467e-01 9.277688551648e-01 9.287775773197e-01 9.298013860209e-01 9.308423561748e-01 9.319015936375e-01 9.329751994178e-01 9.340672721066e-01 9.351760229918e-01 9.363009286504e-01 9.374439689598e-01 9.386036365337e-01 9.397807352691e-01 9.409754827546e-01 9.421871480164e-01 9.434170438100e-01 9.446636639009e-01 9.459282804497e-01 9.472111639243e-01 9.485111299277e-01 9.498293078256e-01 9.511646877539e-01 9.525183678842e-01 9.538910483641e-01 9.552791087489e-01 9.566875112807e-01 9.581138091242e-01 9.595579759679e-01 9.610201759487e-01 9.625008313937e-01 9.639997227530e-01 9.655174669105e-01 9.670518214596e-01 9.686062998407e-01 9.701788697440e-01 9.717687257804e-01 9.733785198191e-01 9.750048368363e-01 9.766515449884e-01 9.783152599077e-01 9.799980805622e-01 9.816991410165e-01 9.834187558350e-01 9.851572179341e-01 9.869129284466e-01 9.886877964793e-01 9.904817268056e-01 9.922929193264e-01 9.941234520948e-01 9.959711445288e-01 9.978386458661e-01 9.997227112669e-01 1.001625717302e+00 1.003547816768e+00 1.005486785997e+00 1.007443780415e+00 1.009420190187e+00 1.011413210870e+00 1.013425369227e+00 1.015454241878e+00 1.017500504064e+00 1.019566290731e+00 1.021648065742e+00 1.023748112312e+00 1.025865275569e+00 1.027999379583e+00 1.030151657578e+00 1.032320455881e+00 1.034505951061e+00 1.036709478146e+00 1.038928193014e+00 1.041164678712e+00 1.043417553093e+00 1.045686470372e+00 1.047971948526e+00 1.050272870352e+00 1.052591041116e+00 1.054923713075e+00 1.057272986642e+00 1.059637115014e+00 1.062016337009e+00 1.064411547665e+00 1.066820707107e+00 1.069245812433e+00 1.071685359348e+00 1.074139187015e+00 1.076606978109e+00 1.079088021701e+00 1.081583839036e+00 1.084092417187e+00 1.086614779435e+00 1.089150789438e+00 1.091698478774e+00 1.094259911194e+00 1.096833651204e+00 1.099418744662e+00 1.102016832658e+00 1.104625632067e+00 1.107246040945e+00 1.109877456196e+00 1.112520296748e+00 1.115173505951e+00 1.117836786522e+00 1.120510265358e+00 1.123192711527e+00 1.125885679628e+00 1.128587350924e+00 1.131296953243e+00 1.134015606393e+00 1.136742841770e+00 1.139477895294e+00 1.142220113772e+00 1.144969487695e+00 1.147726048268e+00 1.150488931813e+00 1.153257954979e+00 1.156033331944e+00 1.158813117307e+00 1.161599208650e+00 1.164388733935e+00 1.167183454319e+00 1.169982010769e+00 1.172784513829e+00 1.175590534539e+00 1.178398275911e+00 1.181209200915e+00 1.184022828485e+00 1.186837137169e+00 1.189653314576e+00 1.192470692542e+00 1.195288274508e+00 1.198106096031e+00 1.200923000145e+00 1.203740124294e+00 1.206555059657e+00 1.209370361128e+00 1.212181513077e+00 1.214992202269e+00 1.217799885340e+00 1.220603077826e+00 1.223404481621e+00 1.226200435651e+00 1.228992342629e+00 1.231779713997e+00 1.234560847951e+00 1.237337641486e+00 1.240106611766e+00 1.242870700847e+00 1.245626149819e+00 1.248375166983e+00 1.251117049869e+00 1.253848162496e+00 1.256572744413e+00 1.259287267374e+00 1.261992084144e+00 1.264687247851e+00 1.267370884496e+00 1.270045846226e+00 1.272706538361e+00 1.275357861515e+00 1.277995580962e+00 1.280621191469e+00 1.283234795458e+00 1.285832934147e+00 1.288419728922e+00 1.290989716080e+00 1.293546050549e+00 1.296087792713e+00 1.298613384818e+00 1.301123950062e+00 1.303616275421e+00 1.306094080202e+00 1.308554739176e+00 1.310996706724e+00 1.313422114882e+00 1.315828278970e+00 1.318217173600e+00 1.320586252325e+00 1.322936752215e+00 1.325267184993e+00 1.327577036351e+00 1.329868320236e+00 1.332137439785e+00 1.334387550512e+00 1.336615004812e+00 1.338821830675e+00 1.341007644972e+00 1.343168785412e+00 1.345310877804e+00 1.347427460226e+00 1.349523784674e+00 1.351596170109e+00 1.353644567132e+00 1.355671311846e+00 1.357671305376e+00 1.359651471978e+00 1.361604150889e+00 1.363534806100e+00 1.365441323414e+00 1.367320743509e+00 1.369179865294e+00 1.371009114112e+00 1.372818235867e+00 1.374599833609e+00 1.376357223803e+00 1.378091416466e+00 1.379795465064e+00 1.381481668591e+00 1.383136418284e+00 1.384769843732e+00 1.386377537278e+00 1.387958440043e+00 1.389518812476e+00 1.391048363132e+00 1.392559658996e+00 1.394041418989e+00 1.395501454009e+00 1.396937465634e+00 1.398345901409e+00 1.399737451690e+00 1.401096682775e+00 1.402439709728e+00 1.403755039504e+00 1.405049043845e+00 1.406322606209e+00 1.407567622193e+00 1.408800229759e+00 1.410001809178e+00 1.411189717363e+00 1.412352690160e+00 1.413495172066e+00 1.414622937532e+00 1.415722062407e+00 1.416812574198e+00 1.417875957313e+00 1.418927081460e+00 1.419959666896e+00 1.420972299891e+00 1.421975659036e+00 1.422953919706e+00 1.423928214506e+00 1.424880075057e+00 1.425821368001e+00 1.426752131680e+00 1.427664507600e+00 1.428574908396e+00 1.429464337920e+00 1.430353131698e+00 1.431227807009e+00 1.432094322785e+00 1.432957881677e+00 1.433807557918e+00 1.434661468097e+00 1.435501403036e+00 1.436344909166e+00 1.437182185752e+00 1.438016129315e+00 1.438856415003e+00 1.439688164364e+00 1.440528895271e+00 1.441365439291e+00 1.442209867704e+00 1.443058387465e+00 1.443907902736e+00 1.444772805888e+00 1.445635686884e+00 1.446515371321e+00 1.447399946525e+00 1.448296878823e+00 1.449210337404e+00 1.450128830443e+00 1.451071315328e+00 1.452021797782e+00 1.452994256825e+00 1.453983795435e+00 1.454989451795e+00 1.456022537036e+00 1.457068024139e+00 1.458145826225e+00 1.459240610596e+00 1.460363930119e+00 1.461515266896e+00 1.462688605144e+00 1.463899295009e+00 1.465130074907e+00 1.466399690089e+00 1.467698393446e+00 1.469028705332e+00 1.470399378600e+00 1.471796600829e+00 1.473240478122e+00 1.474712361521e+00 1.476229266636e+00 1.477784319240e+00 1.479376699238e+00 1.481017434527e+00 1.482691226008e+00 1.484417886237e+00 1.486180832787e+00 1.487992275009e+00 1.489851249721e+00 1.491750424943e+00 1.493705513305e+00 1.495698520171e+00 1.497747292697e+00 1.499841302632e+00 1.501984012614e+00 1.504181204411e+00 1.506420214854e+00 1.508719855300e+00 1.511061062753e+00 1.513458792216e+00 1.515907424689e+00 1.518403611868e+00 1.520958193682e+00 1.523554631430e+00 1.526211104773e+00 1.528912952558e+00 1.531668565552e+00 1.534476321523e+00 1.537328425860e+00 1.540239130825e+00 1.543190628431e+00 1.546198326152e+00 1.549251153294e+00 1.552350247612e+00 1.555503180285e+00 1.558692467399e+00 1.561937241435e+00 1.565217466078e+00 1.568545251494e+00 1.571917392306e+00 1.575323601816e+00 1.578779534984e+00 1.582262986397e+00 1.585793743285e+00 1.589354070946e+00 1.592949283342e+00 1.596581185213e+00 1.600236186664e+00 1.603929762393e+00 1.607640930762e+00 1.611384466718e+00 1.615149033240e+00 1.618931783945e+00 1.622741536398e+00 1.626557638803e+00 1.630398783132e+00 1.634245610232e+00 1.638104676202e+00 1.641974771000e+00 1.645842005893e+00 1.649722947896e+00 1.653592826798e+00 1.657466900178e+00 1.661333926310e+00 1.665189569449e+00 1.669041757355e+00 1.672869470128e+00 1.676690686425e+00 1.680484035611e+00 1.684258278457e+00 1.688009014326e+00 1.691723401994e+00 1.695415734524e+00 1.699063196945e+00 1.702679752792e+00 1.706252088416e+00 1.709777035791e+00 1.713260222166e+00 1.716683163266e+00 1.720061202305e+00 1.723374631595e+00 1.726629685145e+00 1.729822322446e+00 1.732942276046e+00 1.736000109810e+00 1.738974900988e+00 1.741880076781e+00 1.744701437734e+00 1.747438777054e+00 1.750095094758e+00 1.752652961550e+00 1.755129133277e+00 1.757500833107e+00 1.759778912130e+00 1.761955722854e+00 1.764024739619e+00 1.765994595756e+00 1.767845883531e+00 1.769593703440e+00 1.771222002650e+00 1.772734709384e+00 1.774132075834e+00 1.775400316153e+00 1.776554376994e+00 1.777574669334e+00 1.778473806472e+00 1.779241295958e+00 1.779875074335e+00 1.780384897447e+00 1.780749435607e+00 1.780990162045e+00 1.781086122442e+00 1.781049623366e+00 1.780876579834e+00 1.780557350562e+00 1.780109481048e+00 1.779511783961e+00 1.778781971960e+00 1.777908464946e+00 1.776893346472e+00 1.775746285644e+00 1.774449619511e+00 1.773025748353e+00 1.771455122917e+00 1.769751743145e+00 1.767917089779e+00 1.765939979947e+00 1.763841879327e+00 1.761601830483e+00 1.759243456928e+00 1.756754305011e+00 1.754139824700e+00 1.751411246281e+00 1.748554171527e+00 1.745592984120e+00 1.742510117585e+00 1.739323734846e+00 1.736033125712e+00 1.732635529070e+00 1.729150178079e+00 1.725560254472e+00 1.721891346874e+00 1.718132345192e+00 1.714294204657e+00 1.710385527680e+00 1.706396960990e+00 1.702355964166e+00 1.698243975060e+00 1.694084027010e+00 1.689873196830e+00 1.685614584418e+00 1.681327089487e+00 1.676995046022e+00 1.672647118269e+00 1.668271362466e+00 1.663882287126e+00 1.659487013969e+00 1.655080597765e+00 1.650686580044e+00 1.646289062526e+00 1.641914161208e+00 1.637554455110e+00 1.633216803767e+00 1.628916964717e+00 1.624642333710e+00 1.620418961508e+00 1.616233232717e+00 1.612102370756e+00 1.608027668023e+00 1.604008859867e+00 1.600062290259e+00 1.596174254098e+00 1.592367903904e+00 1.588632261254e+00 1.584977189169e+00 1.581409185989e+00 1.577918149204e+00 1.574526693802e+00 1.571216275878e+00 1.568005210375e+00 1.564888989169e+00 1.561864573401e+00 1.558945071597e+00 1.556115765016e+00 1.553395092662e+00 1.550766931020e+00 1.548242335345e+00 1.545819927194e+00 1.543491653385e+00 1.541269913644e+00 1.539138337152e+00 1.537110620873e+00 1.535175485202e+00 1.533334229408e+00 1.531590540358e+00 1.529930452113e+00 1.528368622613e+00 1.526886359646e+00 1.525492769684e+00 1.524181695818e+00 1.522947052800e+00 1.521795627999e+00 1.520712499822e+00 1.519707578705e+00 1.518768188352e+00 1.517897168892e+00 1.517091195733e+00 1.516344265117e+00 1.515660568035e+00 1.515028566927e+00 1.514454111848e+00 1.513928575298e+00 1.513452507156e+00 1.513024158708e+00 1.512635521028e+00 1.512295045082e+00 1.511987914670e+00 1.511722530038e+00 1.511488960551e+00 1.511290058073e+00 1.511123651571e+00 1.510982527576e+00 1.510874186136e+00 1.510785366480e+00 1.510724418116e+00 1.510683779615e+00 1.510661966403e+00 1.510660923127e+00 1.510670785075e+00 1.510700544183e+00 1.510737007000e+00 1.510786876053e+00 1.510843811420e+00 1.510902962289e+00 1.510971013505e+00 1.511033459293e+00 1.511099557200e+00 1.511157193116e+00 1.511207838132e+00 1.511250962967e+00 1.511275385753e+00 1.511289981893e+00 1.511277431170e+00 1.511246850989e+00 1.511186473000e+00 1.511095535153e+00 1.510975072612e+00 1.510808810930e+00 1.510610205006e+00 1.510360371525e+00 1.510066034160e+00 1.509719373568e+00 1.509315331210e+00 1.508860284306e+00 1.508335290371e+00 1.507755955869e+00 1.507105175559e+00 1.506388125537e+00 1.505607282456e+00 1.504748797635e+00 1.503829228876e+00 1.502832360282e+00 1.501771889004e+00 1.500643009489e+00 1.499446032266e+00 1.498193215563e+00 1.496873487263e+00 1.495508674038e+00 1.494088326770e+00 1.492627561146e+00 1.491132436948e+00 1.489603305922e+00 1.488063039218e+00 1.486503199389e+00 1.484949175649e+00 1.483400664812e+00 1.481872629374e+00 1.480381899925e+00 1.478925190857e+00 1.477535142778e+00 1.476205842977e+00 1.474961687953e+00 1.473810270445e+00 1.472759608268e+00 1.471834548275e+00 1.471027751522e+00 1.470368707917e+00 1.469852146824e+00 1.469493978949e+00 1.469306398856e+00 1.469281511165e+00 1.469443857210e+00 1.469779621665e+00 1.470301025942e+00 1.471008500451e+00 1.471893040382e+00 1.472966710374e+00 1.474207409278e+00 1.475624731841e+00 1.477203504341e+00 1.478933235752e+00 1.480812333477e+00 1.482816415724e+00 1.484945657880e+00 1.487177590492e+00 1.489499549227e+00 1.491901537875e+00 1.494357919344e+00 1.496864455958e+00 1.499396590492e+00 1.501944210353e+00 1.504491398618e+00 1.507019425265e+00 1.509524444385e+00 1.511984000124e+00 1.514393647635e+00 1.516743411658e+00 1.519018559424e+00 1.521223568066e+00 1.523340009923e+00 1.525375682757e+00 1.527323207420e+00 1.529179012281e+00 1.530954821713e+00 1.532636374857e+00 1.534241635856e+00 1.535766828095e+00 1.537215493493e+00 1.538603331721e+00 1.539917756629e+00 1.541184468006e+00 1.542393890204e+00 1.543554084803e+00 1.544678359519e+00 1.545750711071e+00 1.546795944896e+00 1.547794164973e+00 1.548756823687e+00 1.549682822003e+00 1.550554040782e+00 1.551389180717e+00 1.552156464266e+00 1.552868986941e+00 1.553511134376e+00 1.554066575544e+00 1.554548921574e+00 1.554918399142e+00 1.555197258242e+00 1.555358742139e+00 1.555400054937e+00 1.555331824708e+00 1.555125123737e+00 1.554813772007e+00 1.554372491149e+00 1.553824107210e+00 1.553183742822e+00 1.552442451922e+00 1.551655334429e+00 1.550804688566e+00 1.549947181142e+00 1.549098485928e+00 1.548282783785e+00 1.547561627916e+00 1.546933981932e+00 1.546476542959e+00 1.546200494650e+00 1.546153983801e+00 1.546387293945e+00 1.546906712539e+00 1.547784692483e+00 1.549015997539e+00 1.550649032192e+00 1.552700531834e+00 1.555171722582e+00 1.558099178679e+00 1.561452783034e+00 1.565258432273e+00 1.569482656630e+00 1.574116086183e+00 1.579140127651e+00 1.584502079559e+00 1.590195651791e+00 1.596141774402e+00 1.602320324414e+00 1.608664546942e+00 1.615110385660e+00 1.621621426322e+00 1.628097031450e+00 1.634509623875e+00 1.640759149255e+00 1.646790680095e+00 1.652539710551e+00 1.657908447188e+00 1.662865419532e+00 1.667294423260e+00 1.671160287444e+00 1.674377097006e+00 1.676864597934e+00 1.678590790444e+00 1.679443202676e+00 1.679406294868e+00 1.678389702083e+00 1.676349559573e+00 1.673254808858e+00 1.669024676128e+00 1.663675974676e+00 1.657137454933e+00 1.649421651455e+00 1.640524746717e+00 1.630429412611e+00 1.619200907815e+00 1.606826146281e+00 1.593397515856e+00 1.578960439553e+00 1.563591948525e+00 1.547419189471e+00 1.530510324240e+00 1.513038940183e+00 1.495109332224e+00 1.476888081757e+00 1.458543535860e+00 1.440210218986e+00 1.422100712665e+00 1.404339179984e+00 1.387120098238e+00 1.370587660567e+00 1.354874465920e+00 1.340133525049e+00 1.326436441479e+00 1.313906062103e+00 1.302573703380e+00 1.292490754515e+00 1.283669311772e+00 1.276072463806e+00 1.269697085812e+00 1.264441545549e+00 1.260256261285e+00 1.257028583329e+00 1.254643367796e+00 1.252998149851e+00 1.251935875990e+00 1.251352014103e+00 1.251079937762e+00 1.251001303380e+00 1.250974651202e+00 1.250853327445e+00 1.250532906758e+00 1.249857601939e+00 1.248744464962e+00 1.247072079437e+00 1.244755183785e+00 1.241736391298e+00 1.237944439012e+00 1.233385716020e+00 1.228040225483e+00 1.221968295884e+00 1.215242656022e+00 1.207972837406e+00 1.200337699908e+00 1.192513065477e+00 1.184761938756e+00 1.177334477119e+00 1.170542904227e+00 1.164697536915e+00 1.160095721434e+00 1.157062088612e+00 1.155831112816e+00 1.156643451951e+00 1.159638631940e+00 1.164886392267e+00 1.172389041436e+00 1.182027495165e+00 1.193643384277e+00 1.206960973953e+00 1.221675947278e+00 1.237423698418e+00 1.253807173921e+00 1.270445574804e+00 1.286917930930e+00 1.302870093300e+00 1.317936050038e+00 1.331806812952e+00 1.344215526090e+00 1.354915140621e+00 1.363739386536e+00 1.370521782276e+00 1.375173016480e+00 1.377621363270e+00 1.377829061577e+00 1.375815423198e+00 1.371600239380e+00 1.365276143934e+00 1.356941967835e+00 1.346757549902e+00 1.334927317957e+00 1.321687887611e+00 1.307358146254e+00 1.292272449381e+00 1.276848174846e+00 1.261515202802e+00 1.248399646604e+00 1.233526664739e+00 1.218950537709e+00 1.207021215013e+00 1.199266430962e+00 1.195623034586e+00 1.194529256000e+00 1.193789495831e+00 1.191699800200e+00 1.187887946516e+00 1.183462496601e+00 1.180365817804e+00 1.180264573063e+00 1.183580259594e+00 1.189101638139e+00 1.194462470921e+00 1.197229235057e+00 1.195944095123e+00 1.190659802457e+00 1.182791878692e+00 1.174340514219e+00 1.166792344357e+00 1.160333284105e+00 1.153758351024e+00 1.145089097917e+00 1.132613946485e+00 1.115817786090e+00 1.095714560761e+00 1.074476464216e+00 1.054507348232e+00 1.037354684488e+00 1.022995374538e+00 1.009982512570e+00 9.963182059996e-01 9.805488340387e-01 9.625561468789e-01 9.436504447037e-01 9.258881254660e-01 9.109571862948e-01 8.992323848215e-01 8.894827775168e-01 8.794750605598e-01 8.671473497414e-01 8.516682738127e-01 8.338736309714e-01 8.159612128409e-01 8.004931577725e-01 7.891618327995e-01 7.820328953673e-01 7.777339958716e-01 7.744340570893e-01 7.710681842625e-01 7.680789351897e-01 7.672557738875e-01 7.707351703100e-01 7.796924527608e-01 7.934590591210e-01 8.096574809337e-01 8.252820241608e-01 8.380123536283e-01 8.471067987018e-01 8.535436605892e-01 8.593883452108e-01 8.666444671167e-01 8.761870236977e-01 8.873217555740e-01 8.981661265156e-01 9.066208372825e-01 9.113671792040e-01 9.124113511563e-01 9.111087479574e-01 9.097248428027e-01 9.087652398009e-01 8.803345913265e-01 8.611952894867e-01 8.186397233779e-01 7.857460175048e-01 7.917108834084e-01 8.351403844278e-01 8.837236778712e-01 9.020139464765e-01 8.739450764403e-01 8.123485748059e-01 7.589331447953e-01 7.619605467908e-01 8.272499617902e-01 9.083654488675e-01 9.517360122446e-01 9.282888123459e-01 8.432081748489e-01 7.409751495276e-01 6.977833258333e-01 7.572895765212e-01 8.699696708442e-01 9.564720105019e-01 9.683921691687e-01 8.984340390600e-01 7.834455144570e-01 7.062832375168e-01 7.454774099689e-01 8.718769334707e-01 9.898572953550e-01 1.030229028325e+00 9.685059619720e-01 8.263332281578e-01 6.843105949716e-01 6.739390156695e-01 8.233980723076e-01 1.010838275032e+00 1.132266002393e+00 1.139600267319e+00 1.029690425655e+00 8.453833253444e-01 6.907543063579e-01 7.028437866236e-01 8.663162242657e-01 1.040293345424e+00 1.132147678989e+00 1.109546410913e+00 9.867612474157e-01 8.254533404720e-01 7.344845818929e-01 7.918216947329e-01 9.322559598345e-01 1.044691997138e+00 1.066452451757e+00 9.855559316307e-01 8.366112843091e-01 7.064045677606e-01 7.047727369914e-01 8.301118906033e-01 9.715359450274e-01 1.043296093709e+00 1.011849112942e+00 8.886992358296e-01 7.339156343594e-01 6.596648147710e-01 7.402804682669e-01 8.967007049734e-01 1.017796506163e+00 1.045118409665e+00 9.693800603480e-01 8.293917914734e-01 7.214495615519e-01 7.574656689456e-01 9.175374077680e-01 1.082768446255e+00 1.165690903531e+00 1.129025937574e+00 9.811721021356e-01 7.868494949127e-01 6.907683156519e-01 8.117299974580e-01 1.043860509038e+00 1.237764215538e+00 1.313504355603e+00 1.243263117268e+00 1.043893352276e+00 7.897265130591e-01 6.535962100880e-01 7.900219147978e-01 1.051154696916e+00 1.260989763524e+00 1.340727464801e+00 1.269642003196e+00 1.073575990360e+00 8.352655418650e-01 7.172325852542e-01 8.356775981250e-01 1.059078273528e+00 1.232377327868e+00 1.285692590121e+00 1.207779574847e+00 1.035389405458e+00 8.578867743881e-01 8.027712469401e-01 9.084437179745e-01 1.064679159177e+00 1.163455633324e+00 1.157480336356e+00 1.050667091507e+00 8.935552525423e-01 7.812927254876e-01 8.001101791899e-01 9.180285983787e-01 1.032428607035e+00 1.074395855254e+00 1.024496064330e+00 9.066093964337e-01 7.860792939044e-01 7.503757883846e-01 8.272986957099e-01 9.489032534839e-01 1.038833492176e+00 1.059525264728e+00 1.010743204492e+00 9.232712460407e-01
 7.716122420876e-01 7.719850051529e-01 7.726336925408e-01 7.735252763644e-01 7.744382651828e-01 7.751082156009e-01 7.754553719844e-01 7.756714907838e-01 7.760648405614e-01 7.767873054206e-01 7.777275652479e-01 7.786246634199e-01 7.792621919674e-01 7.796138762793e-01 7.798664992997e-01 7.803042231485e-01 7.810847315842e-01 7.820883440431e-01 7.830138593570e-01 7.836321159076e-01 7.839699300971e-01 7.842686883980e-01 7.847941286424e-01 7.856434752677e-01 7.866699472899e-01 7.875906835426e-01 7.882082242530e-01 7.885699767024e-01 7.889269479524e-01 7.895258535010e-01 7.904244117707e-01 7.914569617573e-01 7.923581220744e-01 7.929609899983e-01 7.933339473392e-01 7.937384584879e-01 7.944156284165e-01 7.953778715229e-01 7.964046084922e-01 7.972369924093e-01 7.977837261626e-01 7.981805441595e-01 7.986737848567e-01 7.994313870509e-01 8.004117439898e-01 8.014029254387e-01 8.021918485096e-01 8.027320060584e-01 8.031678184107e-01 8.037181640310e-01 8.045175228310e-01 8.055150224172e-01 8.065059981078e-01 8.072842541506e-01 8.078100369102e-01 8.082512948916e-01 8.088483299038e-01 8.097133527964e-01 8.107495053035e-01 8.117251622694e-01 8.124591168711e-01 8.129643438791e-01 8.134379235435e-01 8.141021415922e-01 8.150231639256e-01 8.160625514203e-01 8.169997637308e-01 8.177002795728e-01 8.182103750784e-01 8.187193808631e-01 8.194197603447e-01 8.203607000338e-01 8.214018495607e-01 8.223269770955e-01 8.230077456486e-01 8.235010671972e-01 8.240082056401e-01 8.247296129444e-01 8.257060982995e-01 8.267737772800e-01 8.276844970107e-01 8.283101618274e-01 8.287503629634e-01 8.292526503153e-01 8.300231242867e-01 8.310573599801e-01 8.321287538062e-01 8.329712119310e-01 8.335015419559e-01 8.338909698137e-01 8.344254982516e-01 8.352694123660e-01 8.363341101738e-01 8.373507630564e-01 8.380869107048e-01 8.385389172253e-01 8.389361522885e-01 8.395437512636e-01 8.404509760232e-01 8.415081810020e-01 8.424536554708e-01 8.431185822080e-01 8.435590474083e-01 8.440092438475e-01 8.446916745166e-01 8.456405665661e-01 8.466864066469e-01 8.475877595920e-01 8.482184727253e-01 8.486647240457e-01 8.491590846406e-01 8.498963861962e-01 8.508782767764e-01 8.519091979576e-01 8.527564272105e-01 8.533316428509e-01 8.537624928495e-01 8.542908183596e-01 8.550783664436e-01 8.560705968672e-01 8.570459682032e-01 8.578033171710e-01 8.583189648145e-01 8.587595290709e-01 8.593421492589e-01 8.601636388989e-01 8.611232856735e-01 8.620174389106e-01 8.627073568099e-01 8.632198821010e-01 8.637100304906e-01 8.643402531596e-01 8.651576502582e-01 8.660627702421e-01 8.668964113897e-01 8.675676187779e-01 8.681102617445e-01 8.686452442207e-01 8.692902608164e-01 8.700769273938e-01 8.709282066224e-01 8.717224661352e-01 8.723903630081e-01 8.729576478265e-01 8.735145120145e-01 8.741534401473e-01 8.748998005531e-01 8.756957975050e-01 8.764506008322e-01 8.771132222524e-01 8.777003783746e-01 8.782745842903e-01 8.789014750554e-01 8.796021989938e-01 8.803424032646e-01 8.810649392136e-01 8.817317454239e-01 8.823400631571e-01 8.829244438770e-01 8.835332607821e-01 8.841903978824e-01 8.848842146765e-01 8.855771505541e-01 8.862361027825e-01 8.868492292477e-01 8.874343441080e-01 8.880260343562e-01 8.886490385474e-01 8.892965329536e-01 8.899511950906e-01 8.905887883406e-01 8.911944903587e-01 8.917776929963e-01 8.923572145634e-01 8.929502440885e-01 8.935592023860e-01 8.941752768230e-01 8.947817501650e-01 8.953684841152e-01 8.959394560079e-01 8.965079184552e-01 8.970801649626e-01 8.976548393606e-01 8.982273145879e-01 8.987909343603e-01 8.993474867535e-01 8.999030460820e-01 9.004566480150e-01 9.010052995439e-01 9.015451651224e-01 9.020762948653e-01 9.026041588001e-01 9.031339440226e-01 9.036680157888e-01 9.041988187289e-01 9.047182296925e-01 9.052269231299e-01 9.057279143554e-01 9.062323946344e-01 9.067420705166e-01 9.072509514289e-01 9.077502340219e-01 9.082387763741e-01 9.087246390421e-01 9.092119312079e-01 9.097018808595e-01 9.101871083601e-01 9.106639788857e-01 9.111327928499e-01 9.115992337057e-01 9.120683630515e-01 9.125353194324e-01 9.129953409962e-01 9.134468640438e-01 9.138913917623e-01 9.143346237053e-01 9.147775623715e-01 9.152162005496e-01 9.156458244109e-01 9.160669724113e-01 9.164853958034e-01 9.169006154244e-01 9.173145102514e-01 9.177220104939e-01 9.181192462725e-01 9.185115123538e-01 9.189025419297e-01 9.192912022648e-01 9.196762077306e-01 9.200539118780e-01 9.204247226957e-01 9.207926038540e-01 9.211599353470e-01 9.215243626227e-01 9.218818310238e-01 9.222335334444e-01 9.225795688928e-01 9.229232642819e-01 9.232674472773e-01 9.236046952560e-01 9.239336127307e-01 9.242568817939e-01 9.245763035299e-01 9.248932811140e-01 9.252065747938e-01 9.255125190228e-01 9.258109839339e-01 9.261050272729e-01 9.263956535304e-01 9.266822283807e-01 9.269640968443e-01 9.272411323099e-01 9.275120410256e-01 9.277786730200e-01 9.280422971666e-01 9.282987631619e-01 9.285513841455e-01 9.288012821775e-01 9.290470229062e-01 9.292873038271e-01 9.295209233135e-01 9.297480306545e-01 9.299716521277e-01 9.301930022221e-01 9.304095722471e-01 9.306193005895e-01 9.308221546171e-01 9.310193960702e-01 9.312128019552e-01 9.314044774838e-01 9.315904799208e-01 9.317688571842e-01 9.319437058680e-01 9.321120874423e-01 9.322775948321e-01 9.324398073279e-01 9.325967231082e-01 9.327483511003e-01 9.328966547787e-01 9.330396323057e-01 9.331768528762e-01 9.333098332337e-01 9.334387170176e-01 9.335633513119e-01 9.336835670346e-01 9.337989374812e-01 9.339087212434e-01 9.340144607575e-01 9.341153244499e-01 9.342120497314e-01 9.343043086790e-01 9.343928600120e-01 9.344761717723e-01 9.345561637903e-01 9.346299626021e-01 9.346982928540e-01 9.347639481106e-01 9.348250177030e-01 9.348814280796e-01 9.349338991514e-01 9.349812229041e-01 9.350239802272e-01 9.350628890442e-01 9.350968418980e-01 9.351271229224e-01 9.351533205415e-01 9.351768520725e-01 9.351958446346e-01 9.352101360315e-01 9.352188350697e-01 9.352234950120e-01 9.352249612517e-01 9.352239091879e-01 9.352187721403e-01 9.352094937232e-01 9.351951555809e-01 9.351754604671e-01 9.351522773792e-01 9.351269234649e-01 9.350977926167e-01 9.350661405119e-01 9.350284340490e-01 9.349856423858e-01 9.349398975041e-01 9.348909537406e-01 9.348392499447e-01 9.347847097556e-01 9.347257027613e-01 9.346617864167e-01 9.345945199210e-01 9.345246426553e-01 9.344509739455e-01 9.343760752419e-01 9.342964662435e-01 9.342130519044e-01 9.341261460906e-01 9.340362565732e-01 9.339436271569e-01 9.338482766032e-01 9.337504855514e-01 9.336478951279e-01 9.335434708603e-01 9.334355683453e-01 9.333252511072e-01 9.332130947744e-01 9.330980906690e-01 9.329799520695e-01 9.328594155996e-01 9.327354379559e-01 9.326110113253e-01 9.324838198109e-01 9.323546944550e-01 9.322231426248e-01 9.320886011061e-01 9.319515044247e-01 9.318137619792e-01 9.316746737426e-01 9.315328424123e-01 9.313905243846e-01 9.312451895451e-01 9.310971359994e-01 9.309492024238e-01 9.308002545128e-01 9.306488355237e-01 9.304973642929e-01 9.303436655839e-01 9.301879767041e-01 9.300322213419e-01 9.298750401504e-01 9.297178924844e-01 9.295593818895e-01 9.293993429523e-01 9.292387539220e-01 9.290783663493e-01 9.289164147002e-01 9.287546960364e-01 9.285932168108e-01 9.284297785181e-01 9.282668938169e-01 9.281029108116e-01 9.279396377192e-01 9.277770546857e-01 9.276146311266e-01 9.274504519019e-01 9.272889770314e-01 9.271260643659e-01 9.269638579789e-01 9.268031283961e-01 9.266420477551e-01 9.264823333777e-01 9.263233179369e-01 9.261653336891e-01 9.260074398579e-01 9.258512403664e-01 9.256971577437e-01 9.255436287954e-01 9.253912381206e-01 9.252401253111e-01 9.250908067429e-01 9.249433069517e-01 9.247978279791e-01 9.246545467003e-01 9.245123226901e-01 9.243716351618e-01 9.242333944749e-01 9.240980633999e-01 9.239656451677e-01 9.238348436008e-01 9.237070688028e-01 9.235810576719e-01 9.234578209520e-01 9.233377142570e-01 9.232214578936e-01 9.231084637299e-01 9.229980366016e-01 9.228905737424e-01 9.227864061305e-01 9.226872535859e-01 9.225901216768e-01 9.224978630725e-01 9.224098738460e-01 9.223249315845e-01 9.222434566342e-01 9.221672784856e-01 9.220947403072e-01 9.220279256477e-01 9.219656661275e-01 9.219072111923e-01 9.218535393249e-01 9.218046554513e-01 9.217613089343e-01 9.217234117571e-01 9.216913942732e-01 9.216640495629e-01 9.216417617389e-01 9.216245722999e-01 9.216144426296e-01 9.216106012422e-01 9.216121879750e-01 9.216210870601e-01 9.216340970000e-01 9.216543454769e-01 9.216816053532e-01 9.217152572389e-01 9.217554550627e-01 9.218031877817e-01 9.218569502572e-01 9.219193904108e-01 9.219879163686e-01 9.220634200084e-01 9.221476670243e-01 9.222386005814e-01 9.223382843611e-01 9.224451877412e-01 9.225601464739e-01 9.226831789576e-01 9.228152656289e-01 9.229550863069e-01 9.231032852551e-01 9.232610261335e-01 9.234271976318e-01 9.236027228794e-01 9.237860256491e-01 9.239796136847e-01 9.241830613030e-01 9.243956039341e-01 9.246173655606e-01 9.248501689430e-01 9.250911084679e-01 9.253441385648e-01 9.256058438004e-01 9.258784361218e-01 9.261624773406e-01 9.264551466100e-01 9.267600607143e-01 9.270758490396e-01 9.274020273455e-01 9.277406105549e-01 9.280886506884e-01 9.284489886147e-01 9.288208031218e-01 9.292038357135e-01 9.296001374487e-01 9.300078102301e-01 9.304266345058e-01 9.308589312827e-01 9.313034262596e-01 9.317598472317e-01 9.322302539848e-01 9.327116919406e-01 9.332077522354e-01 9.337158102436e-01 9.342365483580e-01 9.347720514789e-01 9.353203502192e-01 9.358830429727e-01 9.364591316290e-01 9.370482804545e-01 9.376523268599e-01 9.382703971478e-01 9.389021527929e-01 9.395495936279e-01 9.402103555164e-01 9.408867255143e-01 9.415771939398e-01 9.422820827016e-01 9.430026482280e-01 9.437384537652e-01 9.444899003742e-01 9.452569552344e-01 9.460382667069e-01 9.468361714247e-01 9.476502055881e-01 9.484790699900e-01 9.493252687999e-01 9.501865056606e-01 9.510644578575e-01 9.519595119125e-01 9.528694000447e-01 9.537976596116e-01 9.547409295629e-01 9.557021820638e-01 9.566808569598e-01 9.576748794857e-01 9.586878156880e-01 9.597169669122e-01 9.607640194648e-01 9.618282997152e-01 9.629094470752e-01 9.640100454618e-01 9.651265867287e-01 9.662614247549e-01 9.674153893202e-01 9.685855475333e-01 9.697749856130e-01 9.709831511106e-01 9.722078023834e-01 9.734528692521e-01 9.747150566777e-01 9.759958693855e-01 9.772957261752e-01 9.786137236165e-01 9.799511276221e-01 9.813063793818e-01 9.826810376651e-01 9.840755035916e-01 9.854872820011e-01 9.869196960736e-01 9.883695967844e-01 9.898395680442e-01 9.913295658803e-01 9.928365331915e-01 9.943649337696e-01 9.959111208139e-01 9.974773666865e-01 9.990629182754e-01 1.000667902130e+00 1.002292731615e+00 1.003936057741e+00 1.005599263921e+00 1.007282656813e+00 1.008983876650e+00 1.010706265577e+00 1.012447746873e+00 1.014208419506e+00 1.015988894668e+00 1.017788052465e+00 1.019607711729e+00 1.021446678236e+00 1.023304702719e+00 1.025182503431e+00 1.027079993008e+00 1.028996995074e+00 1.030932753159e+00 1.032887694114e+00 1.034862726979e+00 1.036856899805e+00 1.038868911962e+00 1.040901359176e+00 1.042951658174e+00 1.045022912041e+00 1.047111163718e+00 1.049218446761e+00 1.051344918713e+00 1.053489576535e+00 1.055654424048e+00 1.057835625052e+00 1.060035967144e+00 1.062255096422e+00 1.064491637771e+00 1.066747415290e+00 1.069019152753e+00 1.071309430260e+00 1.073618096380e+00 1.075943747219e+00 1.078287119161e+00 1.080646610301e+00 1.083024519732e+00 1.085418255170e+00 1.087829467515e+00 1.090256566047e+00 1.092700224265e+00 1.095160696414e+00 1.097636360777e+00 1.100128541419e+00 1.102636049877e+00 1.105158233474e+00 1.107696237908e+00 1.110248903012e+00 1.112816591012e+00 1.115398595001e+00 1.117995010830e+00 1.120605473938e+00 1.123229048090e+00 1.125867067737e+00 1.128518460788e+00 1.131182397909e+00 1.133859074570e+00 1.136548750107e+00 1.139249797145e+00 1.141963042341e+00 1.144688276893e+00 1.147424421476e+00 1.150171441278e+00 1.152929451633e+00 1.155698159658e+00 1.158476569728e+00 1.161264875924e+00 1.164062391657e+00 1.166869160785e+00 1.169685162171e+00 1.172508173413e+00 1.175340642245e+00 1.178180609512e+00 1.181027695399e+00 1.183881875384e+00 1.186742352151e+00 1.189609450764e+00 1.192482244463e+00 1.195361231801e+00 1.198244558767e+00 1.201131928337e+00 1.204026152608e+00 1.206921464433e+00 1.209821850974e+00 1.212725088375e+00 1.215630212342e+00 1.218539752649e+00 1.221448852692e+00 1.224361524337e+00 1.227273694404e+00 1.230186538632e+00 1.233100864439e+00 1.236013525273e+00 1.238926065143e+00 1.241836956333e+00 1.244747771760e+00 1.247655974597e+00 1.250560448784e+00 1.253463975538e+00 1.256362910974e+00 1.259258212173e+00 1.262149821564e+00 1.265036373598e+00 1.267917887378e+00 1.270793324364e+00 1.273664112864e+00 1.276526582854e+00 1.279383214523e+00 1.282232157421e+00 1.285073409482e+00 1.287906188152e+00 1.290729810518e+00 1.293545003127e+00 1.296350124877e+00 1.299145309389e+00 1.301929654966e+00 1.304701235164e+00 1.307464156988e+00 1.310213219190e+00 1.312950888888e+00 1.315675320726e+00 1.318385860612e+00 1.321083929285e+00 1.323766049353e+00 1.326435211024e+00 1.329088587588e+00 1.331725878696e+00 1.334348666131e+00 1.336953298794e+00 1.339542801405e+00 1.342114303596e+00 1.344668467439e+00 1.347205377308e+00 1.349721823988e+00 1.352222601055e+00 1.354701386746e+00 1.357161787310e+00 1.359602294951e+00 1.362022427583e+00 1.364422462000e+00 1.366800367122e+00 1.369159238844e+00 1.371493279961e+00 1.373808735084e+00 1.376099871824e+00 1.378367567753e+00 1.380615649686e+00 1.382836045737e+00 1.385037930919e+00 1.387212099535e+00 1.389364498485e+00 1.391493205069e+00 1.393595184659e+00 1.395675945891e+00 1.397727761253e+00 1.399758873202e+00 1.401761565670e+00 1.403739734973e+00 1.405693903630e+00 1.407619270319e+00 1.409523660421e+00 1.411396295329e+00 1.413248099196e+00 1.415072070238e+00 1.416868316937e+00 1.418642692622e+00 1.420384542652e+00 1.422107679134e+00 1.423798642270e+00 1.425467054838e+00 1.427109395146e+00 1.428721277117e+00 1.430314495464e+00 1.431875129653e+00 1.433415817058e+00 1.434925767275e+00 1.436413118184e+00 1.437877258650e+00 1.439310656908e+00 1.440727262863e+00 1.442111142698e+00 1.443477907896e+00 1.444815731683e+00 1.446130793998e+00 1.447426737454e+00 1.448691981857e+00 1.449944024807e+00 1.451164752034e+00 1.452370059913e+00 1.453551899478e+00 1.454709951838e+00 1.455854704774e+00 1.456969758608e+00 1.458076201632e+00 1.459155137401e+00 1.460220602312e+00 1.461268196856e+00 1.462294191159e+00 1.463312765651e+00 1.464304019879e+00 1.465290643114e+00 1.466256672408e+00 1.467210158992e+00 1.468154263307e+00 1.469078472449e+00 1.470001881350e+00 1.470904064614e+00 1.471804280038e+00 1.472693578156e+00 1.473572078571e+00 1.474450046668e+00 1.475313278190e+00 1.476180449823e+00 1.477035991609e+00 1.477891359783e+00 1.478745428082e+00 1.479593146058e+00 1.480449129519e+00 1.481296037432e+00 1.482154170680e+00 1.483009044918e+00 1.483868828878e+00 1.484738304267e+00 1.485606507045e+00 1.486491488773e+00 1.487375171953e+00 1.488276137620e+00 1.489184971456e+00 1.490104084031e+00 1.491041816541e+00 1.491985901964e+00 1.492954283566e+00 1.493931909758e+00 1.494932292812e+00 1.495952320523e+00 1.496987054453e+00 1.498053046694e+00 1.499131947984e+00 1.500243258349e+00 1.501374539827e+00 1.502533185871e+00 1.503723042055e+00 1.504933753541e+00 1.506184777160e+00 1.507457443370e+00 1.508769039996e+00 1.510110933763e+00 1.511485914428e+00 1.512903078989e+00 1.514346986066e+00 1.515838738518e+00 1.517360951328e+00 1.518928107232e+00 1.520535562396e+00 1.522178678720e+00 1.523874155770e+00 1.525602048204e+00 1.527382461774e+00 1.529202824586e+00 1.531070617503e+00 1.532987639751e+00 1.534944156489e+00 1.536958024945e+00 1.539010827403e+00 1.541119253226e+00 1.543273694919e+00 1.545475265104e+00 1.547734487498e+00 1.550034054352e+00 1.552393398717e+00 1.554796240033e+00 1.557251922090e+00 1.559761415986e+00 1.562315724532e+00 1.564929342877e+00 1.567583437847e+00 1.570297149769e+00 1.573056468853e+00 1.575864853518e+00 1.578728148190e+00 1.581631540117e+00 1.584593570448e+00 1.587594124218e+00 1.590648579271e+00 1.593748152874e+00 1.596888252343e+00 1.600081559991e+00 1.603308767160e+00 1.606587974606e+00 1.609902310744e+00 1.613258849506e+00 1.616658315756e+00 1.620087706821e+00 1.623562027095e+00 1.627062560197e+00 1.630603245241e+00 1.634171742725e+00 1.637768157717e+00 1.641399400355e+00 1.645047376972e+00 1.648728205026e+00 1.652424190048e+00 1.656142837337e+00 1.659881699012e+00 1.663628554867e+00 1.667398961525e+00 1.671170031321e+00 1.674956907672e+00 1.678746100850e+00 1.682535978840e+00 1.686333982370e+00 1.690119104651e+00 1.693910329443e+00 1.697685008993e+00 1.701452368896e+00 1.705208773672e+00 1.708941886006e+00 1.712664078450e+00 1.716354458197e+00 1.720026517923e+00 1.723666340187e+00 1.727272517750e+00 1.730848508726e+00 1.734378114426e+00 1.737875280532e+00 1.741319083927e+00 1.744718590401e+00 1.748067581346e+00 1.751355952170e+00 1.754594413505e+00 1.757762371066e+00 1.760872555547e+00 1.763911084496e+00 1.766877379400e+00 1.769773949991e+00 1.772584417104e+00 1.775323034939e+00 1.777968179724e+00 1.780531113435e+00 1.783003625635e+00 1.785376926533e+00 1.787661489346e+00 1.789837600545e+00 1.791918989840e+00 1.793889631256e+00 1.795752639578e+00 1.797508419265e+00 1.799144139275e+00 1.800671566091e+00 1.802072195116e+00 1.803358163142e+00 1.804518286857e+00 1.805550668484e+00 1.806462077973e+00 1.807235042115e+00 1.807886915312e+00 1.808398296737e+00 1.808777563084e+00 1.809024114241e+00 1.809126653785e+00 1.809101012065e+00 1.808925264216e+00 1.808618286677e+00 1.808166603470e+00 1.807571795785e+00 1.806841978265e+00 1.805960858696e+00 1.804947953303e+00 1.803785244603e+00 1.802486332835e+00 1.801047792231e+00 1.799462003630e+00 1.797747638557e+00 1.795885217961e+00 1.793894493759e+00 1.791764797457e+00 1.789500625932e+00 1.787111015011e+00 1.784582530427e+00 1.781938143735e+00 1.779158990712e+00 1.776265107351e+00 1.773251341536e+00 1.770116353990e+00 1.766878714261e+00 1.763521439142e+00 1.760069193897e+00 1.756508828777e+00 1.752852614567e+00 1.749107848207e+00 1.745265667577e+00 1.741350451799e+00 1.737345007643e+00 1.733272760096e+00 1.729129045016e+00 1.724917454704e+00 1.720654329530e+00 1.716328550161e+00 1.711964058319e+00 1.707548858793e+00 1.703100531456e+00 1.698623101065e+00 1.694113659087e+00 1.689593257530e+00 1.685049243186e+00 1.680505426345e+00 1.675955171476e+00 1.671406913995e+00 1.666874184844e+00 1.662346376459e+00 1.657849739940e+00 1.653370271593e+00 1.648927586631e+00 1.644521384828e+00 1.640151614600e+00 1.635838199095e+00 1.631565487549e+00 1.627359484484e+00 1.623208587441e+00 1.619122914209e+00 1.615111154692e+00 1.611164855266e+00 1.607305182893e+00 1.603517297441e+00 1.599817651163e+00 1.596203062098e+00 1.592675548389e+00 1.589244831052e+00 1.585899315855e+00 1.582657698549e+00 1.579506705771e+00 1.576456364684e+00 1.573506492821e+00 1.570650961727e+00 1.567904207075e+00 1.565248788086e+00 1.562702195980e+00 1.560250636008e+00 1.557900422567e+00 1.555653243887e+00 1.553497445880e+00 1.551447075584e+00 1.549485817902e+00 1.547623400537e+00 1.545853739231e+00 1.544172691054e+00 1.542586452538e+00 1.541081668011e+00 1.539668276073e+00 1.538334962045e+00 1.537084747136e+00 1.535913867616e+00 1.534818128644e+00 1.533801783039e+00 1.532852264532e+00 1.531978369767e+00 1.531169177302e+00 1.530427151888e+00 1.529749688139e+00 1.529130773596e+00 1.528575075288e+00 1.528072292257e+00 1.527629095932e+00 1.527235853321e+00 1.526894565473e+00 1.526604805546e+00 1.526358069930e+00 1.526162417278e+00 1.526004884211e+00 1.525892653915e+00 1.525818805492e+00 1.525781622053e+00 1.525784188078e+00 1.525814449029e+00 1.525883753537e+00 1.525977410921e+00 1.526101842800e+00 1.526251286111e+00 1.526421257478e+00 1.526617415886e+00 1.526824157116e+00 1.527052316166e+00 1.527289557674e+00 1.527536981615e+00 1.527791923401e+00 1.528044465009e+00 1.528303065364e+00 1.528550230866e+00 1.528793762235e+00 1.529022355595e+00 1.529233579846e+00 1.529427945668e+00 1.529590783992e+00 1.529730215618e+00 1.529829165098e+00 1.529893504227e+00 1.529914961239e+00 1.529884506405e+00 1.529807598678e+00 1.529665871155e+00 1.529473085825e+00 1.529209434786e+00 1.528879904049e+00 1.528482162435e+00 1.528002881041e+00 1.527457334797e+00 1.526824354856e+00 1.526117130759e+00 1.525328622863e+00 1.524456369615e+00 1.523510950573e+00 1.522477370794e+00 1.521376092817e+00 1.520195282337e+00 1.518946080957e+00 1.517635070655e+00 1.516256674216e+00 1.514833598246e+00 1.513355810454e+00 1.511846246236e+00 1.510303320833e+00 1.508739378783e+00 1.507171806881e+00 1.505597081670e+00 1.504043509036e+00 1.502508487921e+00 1.501013187061e+00 1.499569537053e+00 1.498182448060e+00 1.496880133985e+00 1.495656485991e+00 1.494540923707e+00 1.493534475742e+00 1.492650127173e+00 1.491906959374e+00 1.491298499420e+00 1.490852958524e+00 1.490561127582e+00 1.490438486585e+00 1.490490815108e+00 1.490711605427e+00 1.491118361563e+00 1.491694225628e+00 1.492451470879e+00 1.493381359884e+00 1.494475320311e+00 1.495737638988e+00 1.497147336507e+00 1.498707616831e+00 1.500400733913e+00 1.502213721015e+00 1.504143309875e+00 1.506163093833e+00 1.508271526484e+00 1.510444965010e+00 1.512673040623e+00 1.514943572471e+00 1.517233317008e+00 1.519540582213e+00 1.521842665231e+00 1.524132693717e+00 1.526399581143e+00 1.528626818747e+00 1.530817504460e+00 1.532952624657e+00 1.535035217816e+00 1.537057748587e+00 1.539013809459e+00 1.540913497329e+00 1.542741863491e+00 1.544515314946e+00 1.546227832721e+00 1.547882157602e+00 1.549492599582e+00 1.551048851322e+00 1.552573481173e+00 1.554058933476e+00 1.555512515051e+00 1.556948786463e+00 1.558352785142e+00 1.559749620968e+00 1.561122492833e+00 1.562479126837e+00 1.563825793985e+00 1.565139322693e+00 1.566443478452e+00 1.567703882384e+00 1.568933061504e+00 1.570118450066e+00 1.571235112561e+00 1.572301546103e+00 1.573271384405e+00 1.574163553918e+00 1.574949889748e+00 1.575616813283e+00 1.576175279736e+00 1.576585049955e+00 1.576874166857e+00 1.577011047496e+00 1.577006960109e+00 1.576871945738e+00 1.576584041967e+00 1.576191359798e+00 1.575669441705e+00 1.575060135542e+00 1.574378819716e+00 1.573634805040e+00 1.572888692417e+00 1.572131270638e+00 1.571432943167e+00 1.570808660991e+00 1.570296703721e+00 1.569955338398e+00 1.569788152792e+00 1.569873082292e+00 1.570212321138e+00 1.570857929466e+00 1.571842091133e+00 1.573169292955e+00 1.574894415770e+00 1.576997106448e+00 1.579516654721e+00 1.582440409779e+00 1.585765108977e+00 1.589495927560e+00 1.593588856987e+00 1.598055465333e+00 1.602831276134e+00 1.607905315574e+00 1.613230209679e+00 1.618744910408e+00 1.624429316807e+00 1.630187715535e+00 1.635999569364e+00 1.641777175414e+00 1.647460272894e+00 1.652997957611e+00 1.658286832027e+00 1.663299740859e+00 1.667922855895e+00 1.672111870659e+00 1.675787926314e+00 1.678856571943e+00 1.681287627217e+00 1.682959000132e+00 1.683842988084e+00 1.683847590018e+00 1.682905929546e+00 1.680983639370e+00 1.677978141068e+00 1.673890630764e+00 1.668635466267e+00 1.662196070748e+00 1.654556602967e+00 1.645665873183e+00 1.635572232155e+00 1.624236273141e+00 1.611717259463e+00 1.598046010229e+00 1.583261529590e+00 1.567475295717e+00 1.550729078973e+00 1.533172792533e+00 1.514901086445e+00 1.496055667910e+00 1.476806484808e+00 1.457279106911e+00 1.437689876682e+00 1.418175268957e+00 1.398942355566e+00 1.380167486835e+00 1.362006706573e+00 1.344662073575e+00 1.328246350401e+00 1.312930661797e+00 1.298810441453e+00 1.285983696319e+00 1.274530053974e+00 1.264463853704e+00 1.255835410177e+00 1.248592609659e+00 1.242724567623e+00 1.238159021404e+00 1.234800128015e+00 1.232568353400e+00 1.231313657003e+00 1.230933366651e+00 1.231259872255e+00 1.232156717508e+00 1.233468344746e+00 1.235020520621e+00 1.236682330118e+00 1.238264041918e+00 1.239641547660e+00 1.240653538465e+00 1.241162683490e+00 1.241065295232e+00 1.240228804831e+00 1.238598561071e+00 1.236093318495e+00 1.232700297990e+00 1.228424538013e+00 1.223298374700e+00 1.217430812916e+00 1.210926896854e+00 1.203981266876e+00 1.196792700146e+00 1.189623434944e+00 1.182762209054e+00 1.176497904245e+00 1.171175070231e+00 1.167077359215e+00 1.164513400440e+00 1.163727518525e+00 1.164907760241e+00 1.168197428875e+00 1.173622018067e+00 1.181165065606e+00 1.190689112514e+00 1.202004706561e+00 1.214848145398e+00 1.228891532357e+00 1.243800561144e+00 1.259179423196e+00 1.274671418717e+00 1.289896355006e+00 1.304508635837e+00 1.318198494534e+00 1.330665837548e+00 1.341684355688e+00 1.351026913658e+00 1.358535238002e+00 1.364073447480e+00 1.367531288384e+00 1.368860692348e+00 1.368006488347e+00 1.364983363971e+00 1.359812432986e+00 1.352567238634e+00 1.343367116106e+00 1.332358174701e+00 1.319770697408e+00 1.305855455689e+00 1.290951193080e+00 1.275435097612e+00 1.261658122968e+00 1.245653196330e+00 1.229464574586e+00 1.215452952081e+00 1.205203812293e+00 1.198757287012e+00 1.194670418452e+00 1.190858501134e+00 1.185704305227e+00 1.178906232257e+00 1.171647182110e+00 1.165965022197e+00 1.163635564544e+00 1.165179596389e+00 1.169453537817e+00 1.174116015398e+00 1.176716153224e+00 1.175765546541e+00 1.171275415767e+00 1.164607347994e+00 1.157685350930e+00 1.151901461575e+00 1.147325927082e+00 1.142642135744e+00 1.135788729021e+00 1.124996406126e+00 1.109711521158e+00 1.090920277079e+00 1.070758080281e+00 1.051582537442e+00 1.034913208080e+00 1.020732758063e+00 1.007639078518e+00 9.937261028078e-01 9.776620617531e-01 9.594503815704e-01 9.405140025183e-01 9.229937636965e-01 9.086195786392e-01 8.977553868228e-01 8.891255560286e-01 8.804400879946e-01 8.695776766943e-01 8.556416396620e-01 8.393876562900e-01 8.228909096352e-01 8.085527851315e-01 7.978994924026e-01 7.908733461447e-01 7.860482253456e-01 7.816174494757e-01 7.765886951821e-01 7.715179719396e-01 7.683490243858e-01 7.694071711511e-01 7.760720718106e-01 7.878492195605e-01 8.024601960859e-01 8.169175340004e-01 8.288691777032e-01 8.375275582468e-01 8.438386189728e-01 8.498713478348e-01 8.576909060310e-01 8.683080116489e-01 8.812655362126e-01 8.950245726480e-01 9.078815170570e-01 9.187861386217e-01 9.275463134723e-01 9.344022269061e-01 9.391792888139e-01 9.123669019341e-01 8.921442273279e-01 8.545643738485e-01 8.059476823146e-01 7.775767265615e-01 7.923315257688e-01 8.400044095461e-01 8.855503072047e-01 8.973428614111e-01 8.655838595008e-01 8.089966905998e-01 7.707690493483e-01 7.902602068414e-01 8.605552589659e-01 9.336817476901e-01 9.627562630296e-01 9.265615571864e-01 8.377257935753e-01 7.461366561444e-01 7.225979540470e-01 7.908026524014e-01 8.935691691087e-01 9.599744257192e-01 9.519857980206e-01 8.728532778851e-01 7.710539330867e-01 7.323031539975e-01 8.060976241613e-01 9.361631749387e-01 1.033214399153e+00 1.040889456893e+00 9.454729622321e-01 7.809576395838e-01 6.477700899302e-01 6.831969476548e-01 8.665690315107e-01 1.057708178114e+00 1.164313195809e+00 1.149510072706e+00 1.020251172640e+00 8.308479018213e-01 6.967416911495e-01 7.385826876474e-01 9.054307442044e-01 1.060590908748e+00 1.125273285240e+00 1.079034199298e+00 9.496498408540e-01 8.147402197774e-01 7.819346685453e-01 8.802923064073e-01 1.017623783695e+00 1.098955177615e+00 1.079142563815e+00 9.611492075502e-01 7.978605417191e-01 6.980720657008e-01 7.560649587918e-01 9.125219353882e-01 1.047743198217e+00 1.091274547280e+00 1.023551532094e+00 8.702620805040e-01 7.103842255857e-01 6.703481476256e-01 7.888954259427e-01 9.515996674348e-01 1.053325538873e+00 1.048093459837e+00 9.390791362466e-01 7.816149527906e-01 6.942456104010e-01 7.786611083222e-01 9.651909086405e-01 1.125958889255e+00 1.185160207329e+00 1.117197914400e+00 9.426942439918e-01 7.440564149941e-01 6.855163589048e-01 8.486113261573e-01 1.087562006992e+00 1.264161191953e+00 1.312489603481e+00 1.216138539732e+00 1.003986827110e+00 7.668042959003e-01 6.846289416835e-01 8.488614171451e-01 1.091739767569e+00 1.265509409000e+00 1.307438184826e+00 1.208670131973e+00 1.007952349285e+00 8.043763873054e-01 7.551761174717e-01 9.033961602886e-01 1.103353899720e+00 1.232791335564e+00 1.241739253167e+00 1.133172712366e+00 9.587953914809e-01 8.229080872027e-01 8.351161699165e-01 9.728357037060e-01 1.116598675220e+00 1.181633671910e+00 1.138634981736e+00 1.005038373541e+00 8.445913177153e-01 7.611772199257e-01 8.185886046076e-01 9.505887427348e-01 1.055629521614e+00 1.077759442546e+00 1.007703490386e+00 8.766466229222e-01 7.550007814176e-01 7.286332462352e-01 8.122961468787e-01 9.312905013853e-01 1.014232260861e+00 1.029984941568e+00 9.823986981116e-01 9.026953947938e-01
 8.004341802930e-01 8.007854852730e-01 8.014211719226e-01 8.023108450045e-01 8.032235849819e-01 8.038861217048e-01 8.042132124650e-01 8.044050151473e-01 8.047778203692e-01 8.054906961353e-01 8.064301446956e-01 8.073262894242e-01 8.079550193547e-01 8.082860537990e-01 8.085134066726e-01 8.089321055742e-01 8.097047933864e-01 8.107087332820e-01 8.116325702129e-01 8.122395106120e-01 8.125560354654e-01 8.128305850317e-01 8.133395021733e-01 8.141846919261e-01 8.152131510266e-01 8.161318858015e-01 8.167357192242e-01 8.170747082786e-01 8.174097756128e-01 8.179969921887e-01 8.188944840461e-01 8.199295517820e-01 8.208286438227e-01 8.214182135026e-01 8.217709388589e-01 8.221565990253e-01 8.228251660865e-01 8.237886570718e-01 8.248205891554e-01 8.256523503652e-01 8.261871853549e-01 8.265648523557e-01 8.270422243158e-01 8.277947070533e-01 8.287808994866e-01 8.297781955695e-01 8.305657793605e-01 8.310945509921e-01 8.315142965341e-01 8.320539090265e-01 8.328516261062e-01 8.338562434878e-01 8.348548892561e-01 8.356328108060e-01 8.361494462388e-01 8.365778463970e-01 8.371647789923e-01 8.380309693338e-01 8.390768626138e-01 8.400633074400e-01 8.408003206866e-01 8.412965097516e-01 8.417555699337e-01 8.424131444168e-01 8.433386362571e-01 8.443926679037e-01 8.453421751953e-01 8.460432386775e-01 8.465431057951e-01 8.470384600740e-01 8.477371062076e-01 8.486878195440e-01 8.497447442797e-01 8.506798976963e-01 8.513601217028e-01 8.518438430790e-01 8.523425908739e-01 8.530650131788e-01 8.540537393349e-01 8.551358417751e-01 8.560558459793e-01 8.566823157074e-01 8.571153562421e-01 8.576106577751e-01 8.583830309131e-01 8.594292221156e-01 8.605179480360e-01 8.613731516122e-01 8.619032529530e-01 8.622848796065e-01 8.628122578924e-01 8.636608310104e-01 8.647430248409e-01 8.657812777167e-01 8.665302898718e-01 8.669814131346e-01 8.673693761711e-01 8.679729820030e-01 8.688920754501e-01 8.699735762018e-01 8.709423040380e-01 8.716193042084e-01 8.720565241940e-01 8.724997069824e-01 8.731851110769e-01 8.741533865558e-01 8.752270401316e-01 8.761507152085e-01 8.767899981011e-01 8.772324731616e-01 8.777234401469e-01 8.784710168662e-01 8.794765729969e-01 8.805350760618e-01 8.814010462414e-01 8.819805560895e-01 8.824092555805e-01 8.829412214056e-01 8.837442090770e-01 8.847615809270e-01 8.857619746067e-01 8.865345751140e-01 8.870551973552e-01 8.874991420112e-01 8.880917449370e-01 8.889319684358e-01 8.899164619331e-01 8.908343634824e-01 8.915400784770e-01 8.920605471279e-01 8.925594539863e-01 8.932041882291e-01 8.940425201197e-01 8.949711288408e-01 8.958275532996e-01 8.965159122047e-01 8.970700636139e-01 8.976180310970e-01 8.982804858714e-01 8.990888397720e-01 8.999629920391e-01 9.007796662593e-01 9.014659676833e-01 9.020497133341e-01 9.026221307129e-01 9.032804974979e-01 9.040491027783e-01 9.048690685491e-01 9.056464765891e-01 9.063297937284e-01 9.069356011379e-01 9.075297903258e-01 9.081773748219e-01 9.089010960568e-01 9.096650093893e-01 9.104114863730e-01 9.111007302413e-01 9.117321468713e-01 9.123396428532e-01 9.129701707322e-01 9.136512147757e-01 9.143694500741e-01 9.150881611305e-01 9.157720355547e-01 9.164099187195e-01 9.170190813294e-01 9.176355194273e-01 9.182827695419e-01 9.189567322648e-01 9.196379768709e-01 9.203013048901e-01 9.209339716921e-01 9.215432915201e-01 9.221490119346e-01 9.227689600088e-01 9.234049115146e-01 9.240481271560e-01 9.246824036438e-01 9.252965608417e-01 9.258955280678e-01 9.264917362366e-01 9.270917959383e-01 9.276948200423e-01 9.282953245345e-01 9.288884993323e-01 9.294733830378e-01 9.300574496809e-01 9.306406911712e-01 9.312191776048e-01 9.317885179106e-01 9.323496233935e-01 9.329071608989e-01 9.334668677199e-01 9.340316556870e-01 9.345927102460e-01 9.351431072045e-01 9.356820487265e-01 9.362156045522e-01 9.367514538115e-01 9.372920891404e-01 9.378327545636e-01 9.383632708176e-01 9.388837748308e-01 9.394016407706e-01 9.399217919193e-01 9.404429913184e-01 9.409613802589e-01 9.414704541763e-01 9.419719120690e-01 9.424715788147e-01 9.429732172939e-01 9.434725449171e-01 9.439653835962e-01 9.444503673959e-01 9.449284987317e-01 9.454047966537e-01 9.458810349891e-01 9.463527788944e-01 9.468151468303e-01 9.472709312296e-01 9.477218026558e-01 9.481710168831e-01 9.486188696472e-01 9.490605707131e-01 9.494907511012e-01 9.499175533117e-01 9.503432494077e-01 9.507664794037e-01 9.511855943826e-01 9.515976525966e-01 9.520025704356e-01 9.524047910588e-01 9.528070925457e-01 9.532059402118e-01 9.535984097437e-01 9.539837211317e-01 9.543644453584e-01 9.547433859244e-01 9.551215240821e-01 9.554936388988e-01 9.558564217546e-01 9.562148581740e-01 9.565693801941e-01 9.569201344886e-01 9.572680254039e-01 9.576089974552e-01 9.579413632932e-01 9.582704756676e-01 9.585966580163e-01 9.589167076712e-01 9.592332208504e-01 9.595451038407e-01 9.598496348041e-01 9.601504920676e-01 9.604482146674e-01 9.607392622522e-01 9.610265103734e-01 9.613114831789e-01 9.615904304529e-01 9.618645093791e-01 9.621318688654e-01 9.623926289337e-01 9.626504580262e-01 9.629058256647e-01 9.631557249157e-01 9.633981618818e-01 9.636353887584e-01 9.638655940411e-01 9.640918658396e-01 9.643162444291e-01 9.645357691100e-01 9.647474422279e-01 9.649549240137e-01 9.651564413378e-01 9.653537548477e-01 9.655486799690e-01 9.657380516443e-01 9.659227402940e-01 9.661026916895e-01 9.662762125631e-01 9.664454196067e-01 9.666101841815e-01 9.667708312670e-01 9.669264962933e-01 9.670781528833e-01 9.672239606240e-01 9.673647819447e-01 9.675008894888e-01 9.676324421908e-01 9.677584466007e-01 9.678810616451e-01 9.679989892209e-01 9.681116576857e-01 9.682206675735e-01 9.683239332124e-01 9.684214020489e-01 9.685151076433e-01 9.686042945987e-01 9.686885774122e-01 9.687688741274e-01 9.688442260393e-01 9.689138259307e-01 9.689796430267e-01 9.690412653769e-01 9.690973056664e-01 9.691501979961e-01 9.691991379022e-01 9.692432462488e-01 9.692832700278e-01 9.693175112465e-01 9.693465416410e-01 9.693726833757e-01 9.693956677506e-01 9.694140327600e-01 9.694275389811e-01 9.694363309035e-01 9.694390032792e-01 9.694384864984e-01 9.694347973572e-01 9.694277479888e-01 9.694168828916e-01 9.693999849404e-01 9.693780266177e-01 9.693518558790e-01 9.693219674452e-01 9.692898955124e-01 9.692537292716e-01 9.692130696837e-01 9.691674040914e-01 9.691175443376e-01 9.690647518754e-01 9.690080888043e-01 9.689487087755e-01 9.688847511116e-01 9.688170316000e-01 9.687449895998e-01 9.686684446782e-01 9.685903103993e-01 9.685088887985e-01 9.684230741457e-01 9.683337890386e-01 9.682407315164e-01 9.681440386249e-01 9.680444405868e-01 9.679430847085e-01 9.678381931149e-01 9.677290583294e-01 9.676167237648e-01 9.675014116255e-01 9.673839417159e-01 9.672637881589e-01 9.671413680180e-01 9.670151565829e-01 9.668864053720e-01 9.667543030446e-01 9.666203590011e-01 9.664844365343e-01 9.663461209928e-01 9.662056908154e-01 9.660619039587e-01 9.659153178471e-01 9.657675973160e-01 9.656180747639e-01 9.654664633470e-01 9.653125013403e-01 9.651569025058e-01 9.649986358509e-01 9.648392586655e-01 9.646776430890e-01 9.645153711272e-01 9.643511797867e-01 9.641852774432e-01 9.640175813072e-01 9.638491443298e-01 9.636791793405e-01 9.635081813541e-01 9.633360197828e-01 9.631621399105e-01 9.629881248722e-01 9.628129299431e-01 9.626362383071e-01 9.624592774621e-01 9.622819238262e-01 9.621040180956e-01 9.619249763351e-01 9.617452379961e-01 9.615659088244e-01 9.613863107650e-01 9.612070252854e-01 9.610272101430e-01 9.608471740368e-01 9.606667782285e-01 9.604869227181e-01 9.603075783506e-01 9.601290082906e-01 9.599505042401e-01 9.597729244947e-01 9.595944084669e-01 9.594172552806e-01 9.592416973019e-01 9.590669525410e-01 9.588934991275e-01 9.587200505465e-01 9.585483689115e-01 9.583768696962e-01 9.582074883711e-01 9.580403767299e-01 9.578748510429e-01 9.577097900302e-01 9.575469771342e-01 9.573851460327e-01 9.572261547236e-01 9.570704085307e-01 9.569154114402e-01 9.567635113622e-01 9.566140706700e-01 9.564656348801e-01 9.563204712821e-01 9.561788545266e-01 9.560392232747e-01 9.559037669747e-01 9.557706152458e-01 9.556400765214e-01 9.555126358615e-01 9.553895633974e-01 9.552703235456e-01 9.551538012425e-01 9.550413038488e-01 9.549325337878e-01 9.548278266389e-01 9.547267159262e-01 9.546306264819e-01 9.545390491219e-01 9.544510771411e-01 9.543680271846e-01 9.542893661193e-01 9.542159101140e-01 9.541473310108e-01 9.540836289075e-01 9.540254248350e-01 9.539719312597e-01 9.539242460858e-01 9.538817986934e-01 9.538453654229e-01 9.538149035297e-01 9.537897962987e-01 9.537711602899e-01 9.537586000243e-01 9.537513771244e-01 9.537508415634e-01 9.537579953788e-01 9.537709178638e-01 9.537906021601e-01 9.538172819192e-01 9.538509880926e-01 9.538921468736e-01 9.539405145639e-01 9.539958880354e-01 9.540584718657e-01 9.541305061393e-01 9.542090098248e-01 9.542956760891e-01 9.543915706395e-01 9.544933597904e-01 9.546059732369e-01 9.547261423131e-01 9.548546884174e-01 9.549931525902e-01 9.551401408697e-01 9.552962738304e-01 9.554608738901e-01 9.556359607373e-01 9.558204524670e-01 9.560137310689e-01 9.562177031692e-01 9.564314366403e-01 9.566553091364e-01 9.568899665299e-01 9.571338241072e-01 9.573887650794e-01 9.576548765530e-01 9.579311044733e-01 9.582191213030e-01 9.585177155131e-01 9.588271699977e-01 9.591487409602e-01 9.594816436618e-01 9.598260280489e-01 9.601827460923e-01 9.605507590225e-01 9.609316252094e-01 9.613254939231e-01 9.617301020369e-01 9.621494851885e-01 9.625798948773e-01 9.630234165658e-01 9.634807897362e-01 9.639496544394e-01 9.644341034132e-01 9.649302975402e-01 9.654409050733e-01 9.659648937927e-01 9.665019391535e-01 9.670554553655e-01 9.676215330192e-01 9.682019873569e-01 9.687977421459e-01 9.694074575170e-01 9.700317553721e-01 9.706719536045e-01 9.713257282395e-01 9.719958203184e-01 9.726808247627e-01 9.733810214078e-01 9.740978542475e-01 9.748295497487e-01 9.755777402129e-01 9.763421696158e-01 9.771215503575e-01 9.779182369457e-01 9.787311125312e-01 9.795609001577e-01 9.804072342517e-01 9.812693088706e-01 9.821493459387e-01 9.830459028843e-01 9.839598393327e-01 9.848923867582e-01 9.858407942311e-01 9.868078791278e-01 9.877913435115e-01 9.887931324508e-01 9.898143422295e-01 9.908517904212e-01 9.919082888544e-01 9.929829312331e-01 9.940757845104e-01 9.951869052676e-01 9.963165106484e-01 9.974651954918e-01 9.986336246191e-01 9.998187480500e-01 1.001025498739e+00 1.002249013903e+00 1.003493070462e+00 1.004756923934e+00 1.006038235101e+00 1.007341213266e+00 1.008661366868e+00 1.010003038007e+00 1.011363429447e+00 1.012743256799e+00 1.014144427394e+00 1.015563977008e+00 1.017003851778e+00 1.018464890750e+00 1.019944284606e+00 1.021445670218e+00 1.022965476333e+00 1.024506629885e+00 1.026068098466e+00 1.027649641008e+00 1.029251894330e+00 1.030874529317e+00 1.032516954088e+00 1.034180932020e+00 1.035864923587e+00 1.037569398461e+00 1.039295117219e+00 1.041040690360e+00 1.042807240457e+00 1.044594733828e+00 1.046401822320e+00 1.048230643002e+00 1.050079753206e+00 1.051949353626e+00 1.053839416792e+00 1.055750297914e+00 1.057682437095e+00 1.059633332778e+00 1.061606214409e+00 1.063598468797e+00 1.065612349288e+00 1.067645588813e+00 1.069699659512e+00 1.071774634045e+00 1.073867764255e+00 1.075982783361e+00 1.078117393422e+00 1.080271341175e+00 1.082446693431e+00 1.084640185518e+00 1.086854533207e+00 1.089088301736e+00 1.091340508691e+00 1.093614052193e+00 1.095904790228e+00 1.098216273000e+00 1.100546553180e+00 1.102894962089e+00 1.105263212657e+00 1.107649050796e+00 1.110053934518e+00 1.112476805767e+00 1.114917923511e+00 1.117376222276e+00 1.119853268338e+00 1.122348300330e+00 1.124858543693e+00 1.127388367755e+00 1.129934869409e+00 1.132497682189e+00 1.135077333252e+00 1.137673123940e+00 1.140285118012e+00 1.142913070398e+00 1.145556233160e+00 1.148215067283e+00 1.150889576420e+00 1.153579240106e+00 1.156282746636e+00 1.159000324421e+00 1.161733701437e+00 1.164479542096e+00 1.167239334892e+00 1.170012637654e+00 1.172798300528e+00 1.175597713671e+00 1.178408446178e+00 1.181231073816e+00 1.184066218839e+00 1.186912699466e+00 1.189770170019e+00 1.192637981277e+00 1.195516010938e+00 1.198404891650e+00 1.201302423422e+00 1.204210672987e+00 1.207126659893e+00 1.210051253224e+00 1.212984851908e+00 1.215925733665e+00 1.218874880922e+00 1.221828676216e+00 1.224791726836e+00 1.227760310681e+00 1.230734018532e+00 1.233713760737e+00 1.236698228916e+00 1.239687450264e+00 1.242680501866e+00 1.245677834783e+00 1.248678204712e+00 1.251681282642e+00 1.254687843535e+00 1.257694723637e+00 1.260704774012e+00 1.263714613553e+00 1.266725554075e+00 1.269736955716e+00 1.272747599718e+00 1.275758001301e+00 1.278766524529e+00 1.281774090436e+00 1.284779523664e+00 1.287781596294e+00 1.290781774043e+00 1.293776679926e+00 1.296768845995e+00 1.299756123905e+00 1.302738252660e+00 1.305715951362e+00 1.308685724285e+00 1.311650882772e+00 1.314608059747e+00 1.317557270281e+00 1.320500337680e+00 1.323433465241e+00 1.326359848239e+00 1.329274661279e+00 1.332180250141e+00 1.335076130977e+00 1.337959665822e+00 1.340833631326e+00 1.343694641071e+00 1.346544820491e+00 1.349380661722e+00 1.352203861073e+00 1.355014416192e+00 1.357808597868e+00 1.360590711806e+00 1.363355490781e+00 1.366106791698e+00 1.368840493115e+00 1.371558304352e+00 1.374259919103e+00 1.376942297522e+00 1.379609734582e+00 1.382256591335e+00 1.384885898306e+00 1.387496588963e+00 1.390086109300e+00 1.392658454379e+00 1.395207243507e+00 1.397738439705e+00 1.400247206795e+00 1.402734029708e+00 1.405201193322e+00 1.407642584007e+00 1.410065437249e+00 1.412462642073e+00 1.414838304010e+00 1.417189474721e+00 1.419516606894e+00 1.421822202506e+00 1.424099271787e+00 1.426355928260e+00 1.428584460045e+00 1.430789222081e+00 1.432969248708e+00 1.435121119764e+00 1.437250898531e+00 1.439349863234e+00 1.441427238170e+00 1.443475017375e+00 1.445496359314e+00 1.447494060623e+00 1.449459322598e+00 1.451404390798e+00 1.453316189238e+00 1.455205194397e+00 1.457065302533e+00 1.458896114848e+00 1.460706071624e+00 1.462479758498e+00 1.464234374027e+00 1.465955781260e+00 1.467652982190e+00 1.469323668986e+00 1.470962612741e+00 1.472582322625e+00 1.474166332726e+00 1.475731681394e+00 1.477265217928e+00 1.478773676783e+00 1.480259634440e+00 1.481711834864e+00 1.483148490931e+00 1.484549600368e+00 1.485932880279e+00 1.487288755997e+00 1.488617485816e+00 1.489929357423e+00 1.491207725086e+00 1.492473264458e+00 1.493706763620e+00 1.494923268705e+00 1.496117635323e+00 1.497285629686e+00 1.498441437762e+00 1.499566135353e+00 1.500680431885e+00 1.501768911232e+00 1.502841066621e+00 1.503898227629e+00 1.504929953189e+00 1.505955423143e+00 1.506955208932e+00 1.507947000208e+00 1.508919922703e+00 1.509878927660e+00 1.510830177292e+00 1.511760070874e+00 1.512688996354e+00 1.513599221642e+00 1.514504283013e+00 1.515399563368e+00 1.516284717883e+00 1.517168964817e+00 1.518038507594e+00 1.518911896638e+00 1.519775266425e+00 1.520638356343e+00 1.521501261264e+00 1.522357621911e+00 1.523222519793e+00 1.524079847531e+00 1.524947085310e+00 1.525813793424e+00 1.526684115664e+00 1.527565735679e+00 1.528446427092e+00 1.529344886282e+00 1.530244555692e+00 1.531158543025e+00 1.532085754212e+00 1.533020424885e+00 1.533977214643e+00 1.534940185476e+00 1.535929248719e+00 1.536928992363e+00 1.537949993432e+00 1.538994708790e+00 1.540054176836e+00 1.541144837289e+00 1.542250265773e+00 1.543388666993e+00 1.544550146164e+00 1.545737639374e+00 1.546959645250e+00 1.548203100808e+00 1.549488085556e+00 1.550796012276e+00 1.552143316176e+00 1.553523710108e+00 1.554936016395e+00 1.556393429627e+00 1.557877261068e+00 1.559410744439e+00 1.560976945061e+00 1.562585008824e+00 1.564238202546e+00 1.565927035093e+00 1.567668525223e+00 1.569443787667e+00 1.571271625308e+00 1.573142189258e+00 1.575058169509e+00 1.577025450354e+00 1.579031683456e+00 1.581095483713e+00 1.583199981700e+00 1.585357529960e+00 1.587565243101e+00 1.589816803643e+00 1.592126134158e+00 1.594476929563e+00 1.596886184370e+00 1.599339924199e+00 1.601844896004e+00 1.604403417668e+00 1.607005520314e+00 1.609666532780e+00 1.612368220350e+00 1.615125177111e+00 1.617927631815e+00 1.620776818199e+00 1.623680851026e+00 1.626622988122e+00 1.629620756453e+00 1.632657423064e+00 1.635741654918e+00 1.638871679229e+00 1.642037824600e+00 1.645256044289e+00 1.648504769412e+00 1.651799969867e+00 1.655130241605e+00 1.658496194093e+00 1.661902381937e+00 1.665333298292e+00 1.668806192004e+00 1.672300979818e+00 1.675828979737e+00 1.679384094088e+00 1.682958448276e+00 1.686563854734e+00 1.690180406626e+00 1.693823263863e+00 1.697477701557e+00 1.701144356464e+00 1.704828410123e+00 1.708512558561e+00 1.712211567627e+00 1.715907498358e+00 1.719607692600e+00 1.723306319049e+00 1.726996171446e+00 1.730686186801e+00 1.734356804317e+00 1.738021667940e+00 1.741665872063e+00 1.745290604460e+00 1.748896935936e+00 1.752470127993e+00 1.756022955280e+00 1.759535337518e+00 1.763016277359e+00 1.766459692811e+00 1.769856396836e+00 1.773214866193e+00 1.776515776615e+00 1.779772689115e+00 1.782969541799e+00 1.786107480972e+00 1.789186557617e+00 1.792193548351e+00 1.795138904697e+00 1.798005135735e+00 1.800800160715e+00 1.803515189654e+00 1.806144424209e+00 1.808695098369e+00 1.811148289796e+00 1.813517514840e+00 1.815786057192e+00 1.817957624022e+00 1.820031433769e+00 1.821993862828e+00 1.823858007397e+00 1.825604077908e+00 1.827242812359e+00 1.828764308611e+00 1.830166079839e+00 1.831452691671e+00 1.832608403936e+00 1.833647328835e+00 1.834552663590e+00 1.835331723901e+00 1.835980636953e+00 1.836491573506e+00 1.836875740168e+00 1.837114201723e+00 1.837223019153e+00 1.837188622322e+00 1.837013030663e+00 1.836701926149e+00 1.836240356132e+00 1.835645883301e+00 1.834899325385e+00 1.834015840163e+00 1.832987342969e+00 1.831812229686e+00 1.830501126743e+00 1.829038205869e+00 1.827441897562e+00 1.825698918291e+00 1.823815779277e+00 1.821798996363e+00 1.819635305290e+00 1.817346788611e+00 1.814913440167e+00 1.812353934295e+00 1.809664189927e+00 1.806841960588e+00 1.803903938382e+00 1.800833893548e+00 1.797653242976e+00 1.794350573893e+00 1.790937806719e+00 1.787418766871e+00 1.783788555189e+00 1.780066141649e+00 1.776237768473e+00 1.772323124917e+00 1.768318609170e+00 1.764227952598e+00 1.760066244873e+00 1.755821457005e+00 1.751517807292e+00 1.747143116276e+00 1.742714304949e+00 1.738235376076e+00 1.733702741788e+00 1.729138039747e+00 1.724527894192e+00 1.719896385767e+00 1.715236273107e+00 1.710557860502e+00 1.705870817576e+00 1.701169590874e+00 1.696477757605e+00 1.691780994265e+00 1.687100523208e+00 1.682436447687e+00 1.677789718848e+00 1.673178842857e+00 1.668589891861e+00 1.664048716402e+00 1.659545092699e+00 1.655089875037e+00 1.650691210469e+00 1.646342915248e+00 1.642064970809e+00 1.637844956912e+00 1.633701205061e+00 1.629629351406e+00 1.625632611018e+00 1.621722888296e+00 1.617889469244e+00 1.614149893732e+00 1.610494556567e+00 1.606933613543e+00 1.603467951093e+00 1.600091860536e+00 1.596821743665e+00 1.593640978416e+00 1.590567129991e+00 1.587589637070e+00 1.584714034989e+00 1.581942237117e+00 1.579265501775e+00 1.576698985952e+00 1.574226689806e+00 1.571858462388e+00 1.569589848574e+00 1.567418145039e+00 1.565349878836e+00 1.563371651145e+00 1.561494983776e+00 1.559709373387e+00 1.558017788434e+00 1.556419100031e+00 1.554906402526e+00 1.553487460025e+00 1.552148802128e+00 1.550899586075e+00 1.549729981574e+00 1.548643063034e+00 1.547635468622e+00 1.546703065658e+00 1.545849590220e+00 1.545065648904e+00 1.544357653199e+00 1.543716769008e+00 1.543144350866e+00 1.542641017481e+00 1.542198027533e+00 1.541824035785e+00 1.541505318622e+00 1.541250881827e+00 1.541052424421e+00 1.540908462522e+00 1.540823248622e+00 1.540784245923e+00 1.540802312754e+00 1.540863006545e+00 1.540972899540e+00 1.541127658482e+00 1.541320172385e+00 1.541558259287e+00 1.541825906473e+00 1.542134266888e+00 1.542469201994e+00 1.542833535217e+00 1.543223979360e+00 1.543631221434e+00 1.544062081874e+00 1.544499743455e+00 1.544952237870e+00 1.545406956234e+00 1.545861506031e+00 1.546314966776e+00 1.546753103028e+00 1.547184762888e+00 1.547590625105e+00 1.547975174199e+00 1.548329193791e+00 1.548643463509e+00 1.548924389800e+00 1.549150568384e+00 1.549332299986e+00 1.549450432117e+00 1.549508799567e+00 1.549502119583e+00 1.549416836762e+00 1.549264512836e+00 1.549022562963e+00 1.548704367584e+00 1.548298001259e+00 1.547798234580e+00 1.547215703047e+00 1.546532289945e+00 1.545765120711e+00 1.544901192412e+00 1.543947021816e+00 1.542907790024e+00 1.541776213791e+00 1.540572217207e+00 1.539282269529e+00 1.537926955725e+00 1.536506663633e+00 1.535026612127e+00 1.533504598292e+00 1.531933460196e+00 1.530344099847e+00 1.528729142465e+00 1.527110486407e+00 1.525500054268e+00 1.523900555991e+00 1.522341070959e+00 1.520817299567e+00 1.519356173524e+00 1.517964474122e+00 1.516653206668e+00 1.515444643554e+00 1.514335419847e+00 1.513355204979e+00 1.512499386077e+00 1.511783852111e+00 1.511221511607e+00 1.510807470727e+00 1.510563672594e+00 1.510479108829e+00 1.510567336876e+00 1.510827308923e+00 1.511252473829e+00 1.511854294541e+00 1.512613340110e+00 1.513536669632e+00 1.514612778456e+00 1.515831103629e+00 1.517191752645e+00 1.518670320025e+00 1.520269005295e+00 1.521966623147e+00 1.523752784178e+00 1.525619090648e+00 1.527541463988e+00 1.529519093711e+00 1.531530370174e+00 1.533565328504e+00 1.535615270920e+00 1.537661541235e+00 1.539705547267e+00 1.541728097072e+00 1.543727930219e+00 1.545700364321e+00 1.547633180175e+00 1.549536493117e+00 1.551395026698e+00 1.553219133843e+00 1.555007017476e+00 1.556755879368e+00 1.558482846146e+00 1.560174737321e+00 1.561853530391e+00 1.563513320147e+00 1.565160469635e+00 1.566812591297e+00 1.568452368493e+00 1.570107683887e+00 1.571763750532e+00 1.573427883144e+00 1.575109654012e+00 1.576785552993e+00 1.578482089491e+00 1.580165670133e+00 1.581846913665e+00 1.583518953928e+00 1.585151644199e+00 1.586764932102e+00 1.588311578555e+00 1.589804477903e+00 1.591218413469e+00 1.592529506736e+00 1.593749894439e+00 1.594829115610e+00 1.595790701475e+00 1.596598693929e+00 1.597251078946e+00 1.597754496956e+00 1.598075254655e+00 1.598252786480e+00 1.598254528927e+00 1.598110326741e+00 1.597829249267e+00 1.597407480553e+00 1.596899872875e+00 1.596290051489e+00 1.595637363160e+00 1.594955615712e+00 1.594274051226e+00 1.593650756156e+00 1.593085672435e+00 1.592657620443e+00 1.592372085167e+00 1.592279436767e+00 1.592422724975e+00 1.592809572935e+00 1.593506726307e+00 1.594502620016e+00 1.595845182311e+00 1.597541231443e+00 1.599592321947e+00 1.602026954898e+00 1.604809495855e+00 1.607968041111e+00 1.611457670825e+00 1.615272507742e+00 1.619389606424e+00 1.623753171417e+00 1.628360929215e+00 1.633128908426e+00 1.638042304688e+00 1.643031068775e+00 1.648034283085e+00 1.653016402235e+00 1.657875732582e+00 1.662590468808e+00 1.667053821736e+00 1.671215899282e+00 1.675009501386e+00 1.678331635632e+00 1.681153987832e+00 1.683352877380e+00 1.684890809598e+00 1.685677587886e+00 1.685628994984e+00 1.684708517481e+00 1.682798831525e+00 1.679884998478e+00 1.675872732526e+00 1.670717790973e+00 1.664396870842e+00 1.656828046227e+00 1.648039583706e+00 1.637971405597e+00 1.626648441003e+00 1.614084802065e+00 1.600283681521e+00 1.585333932581e+00 1.569250111862e+00 1.552151274092e+00 1.534117369060e+00 1.515257429583e+00 1.495731385582e+00 1.475645887820e+00 1.455208430583e+00 1.434556311742e+00 1.413890930819e+00 1.393408072981e+00 1.373273649082e+00 1.353718372906e+00 1.334888461775e+00 1.316991365634e+00 1.300177146394e+00 1.284586234455e+00 1.270363642954e+00 1.257577005353e+00 1.246334632553e+00 1.236647627958e+00 1.228552295149e+00 1.222030060437e+00 1.217022941180e+00 1.213490723042e+00 1.211307206869e+00 1.210387392864e+00 1.210577355335e+00 1.211736099713e+00 1.213709303844e+00 1.216306236684e+00 1.219378485314e+00 1.222710877262e+00 1.226146636567e+00 1.229494509918e+00 1.232569339526e+00 1.235226632696e+00 1.237280975557e+00 1.238621702651e+00 1.239111372732e+00 1.238665750986e+00 1.237225877269e+00 1.234750562887e+00 1.231274460982e+00 1.226825802776e+00 1.221525013792e+00 1.215504675516e+00 1.208957995561e+00 1.202124583284e+00 1.195254889216e+00 1.188673625539e+00 1.182668325978e+00 1.177575199065e+00 1.173700347392e+00 1.171310557738e+00 1.170659200943e+00 1.171898772690e+00 1.175153492013e+00 1.180429294324e+00 1.187676781331e+00 1.196763131939e+00 1.207465811809e+00 1.219541255071e+00 1.232657820933e+00 1.246494972461e+00 1.260692849787e+00 1.274900268240e+00 1.288790787089e+00 1.302028734269e+00 1.314346783070e+00 1.325467661802e+00 1.335175986264e+00 1.343279129328e+00 1.349604029557e+00 1.354036730904e+00 1.356453661532e+00 1.356797859228e+00 1.355016297286e+00 1.351097537987e+00 1.345077566181e+00 1.337008269510e+00 1.327026883708e+00 1.315287408332e+00 1.302032295074e+00 1.287557645996e+00 1.274123283586e+00 1.258013215495e+00 1.241238409415e+00 1.226134380970e+00 1.214298722048e+00 1.205828003359e+00 1.199369077661e+00 1.192930009265e+00 1.184975824942e+00 1.175272689548e+00 1.165072125809e+00 1.156506774337e+00 1.151472848160e+00 1.150617522293e+00 1.152905657180e+00 1.156068759768e+00 1.157683593361e+00 1.156261263805e+00 1.151803006877e+00 1.145641213420e+00 1.139647842428e+00 1.135138949310e+00 1.132082231390e+00 1.129055036697e+00 1.123906693669e+00 1.114805629289e+00 1.101151110494e+00 1.083889801338e+00 1.065101638398e+00 1.047077993620e+00 1.031271359989e+00 1.017634047511e+00 1.004777158720e+00 9.908602609821e-01 9.746596510767e-01 9.563063925701e-01 9.373437586730e-01 9.200149549759e-01 9.061171262223e-01 8.960297123934e-01 8.884655107789e-01 8.811118040568e-01 8.718233617997e-01 8.596757215389e-01 8.453775197186e-01 8.309023899329e-01 8.184911197599e-01 8.094745579967e-01 8.036172497629e-01 7.993763737761e-01 7.949018972629e-01 7.892152742705e-01 7.829258517963e-01 7.780648502229e-01 7.770936105611e-01 7.815776796562e-01 7.912200504089e-01 8.039039936796e-01 8.167319768819e-01 8.273813646009e-01 8.350486837232e-01 8.406557738757e-01 8.462645199305e-01 8.539920111768e-01 8.649941693150e-01 8.791058642102e-01 8.952777224192e-01 9.124853855788e-01 9.303565697764e-01 9.487204970380e-01 9.654046758336e-01 9.532195737598e-01 9.192312354942e-01 8.951245042295e-01 8.464517694568e-01 7.952922819893e-01 7.725055314884e-01 7.942810212467e-01 8.437352208905e-01 8.855612090740e-01 8.926119024905e-01 8.606305306924e-01 8.122824022738e-01 7.889357017658e-01 8.196842677408e-01 8.889952394672e-01 9.510497972359e-01 9.662814805399e-01 9.210089225345e-01 8.345385974601e-01 7.594748195637e-01 7.559642459266e-01 8.284211800381e-01 9.175050095622e-01 9.623981165737e-01 9.356438642128e-01 8.511107537372e-01 7.674047443515e-01 7.657544044677e-01 8.647991611903e-01 9.926292195170e-01 1.068632882730e+00 1.047599786745e+00 9.257713744803e-01 7.491098647921e-01 6.345087471145e-01 7.083517680768e-01 9.068375845394e-01 1.089179213456e+00 1.175690582704e+00 1.139728099754e+00 9.983267138574e-01 8.174723688816e-01 7.180212032428e-01 7.878799058067e-01 9.475939022042e-01 1.074690656817e+00 1.106258159201e+00 1.035131508932e+00 9.046705293279e-01 8.080071102874e-01 8.369027355980e-01 9.678929036763e-01 1.096815532676e+00 1.145462621284e+00 1.084652107143e+00 9.326825747829e-01 7.630529766979e-01 7.044384007699e-01 8.168724826262e-01 9.927152320285e-01 1.115920644457e+00 1.130290999721e+00 1.028841131593e+00 8.513249576646e-01 6.962188995210e-01 6.958760576852e-01 8.443654797245e-01 1.006122877587e+00 1.086148645223e+00 1.049717245144e+00 9.112966559798e-01 7.419326573353e-01 6.789801496152e-01 8.023177179508e-01 1.002198392441e+00 1.152173134741e+00 1.187803219765e+00 1.094045698697e+00 9.031558604119e-01 7.140862356100e-01 6.972206677140e-01 8.851047421915e-01 1.115066130970e+00 1.265729665865e+00 1.284482199076e+00 1.166489692998e+00 9.539853704348e-01 7.548633305018e-01 7.366791855690e-01 9.163880298332e-01 1.129367482201e+00 1.258438163152e+00 1.257657334882e+00 1.131689689277e+00 9.350613395315e-01 7.838937132689e-01 8.087149899438e-01 9.770776593037e-01 1.147569068765e+00 1.228662431012e+00 1.189934886491e+00 1.050252588611e+00 8.795172957507e-01 7.959955599264e-01 8.732254820052e-01 1.032952117069e+00 1.159918715316e+00 1.190759295133e+00 1.112525910370e+00 9.563526679886e-01 8.000044223380e-01 7.516682359509e-01 8.427541304417e-01 9.805435637578e-01 1.071602971551e+00 1.073282643354e+00 9.862610250086e-01 8.487777038179e-01 7.340978937031e-01 7.195540004639e-01 8.037426740547e-01 9.114281713613e-01 9.806461567553e-01 9.883361804919e-01 9.429640329545e-01 8.755579449204e-01
 8.299616147141e-01 8.302914791921e-01 8.309152314715e-01 8.318029364294e-01 8.327164361796e-01 8.333715947049e-01 8.336801572251e-01 8.338477123066e-01 8.341999846505e-01 8.349031690240e-01 8.358420178073e-01 8.367384173627e-01 8.373577933356e-01 8.376685043290e-01 8.378715338449e-01 8.382720339644e-01 8.390372619594e-01 8.400415341249e-01 8.409633804364e-01 8.415599508667e-01 8.418545933233e-01 8.421053736763e-01 8.425982092947e-01 8.434386005991e-01 8.444700783084e-01 8.453868905247e-01 8.459768865857e-01 8.462936253593e-01 8.466070866945e-01 8.471824890789e-01 8.480781073808e-01 8.491161584472e-01 8.500129811991e-01 8.505906486994e-01 8.509224487707e-01 8.512897251918e-01 8.519479535206e-01 8.529125288659e-01 8.539498272023e-01 8.547808239329e-01 8.553042618542e-01 8.556623542182e-01 8.561233474086e-01 8.568703879679e-01 8.578615831266e-01 8.588663204358e-01 8.596525306380e-01 8.601692203969e-01 8.605726960572e-01 8.610997943626e-01 8.618959011408e-01 8.629073324979e-01 8.639139050073e-01 8.646919244143e-01 8.651991309366e-01 8.656135271794e-01 8.661900832896e-01 8.670567408017e-01 8.681120756973e-01 8.691091727755e-01 8.698483312295e-01 8.703347690722e-01 8.707794565499e-01 8.714284746452e-01 8.723587287556e-01 8.734262006360e-01 8.743880078320e-01 8.750900703423e-01 8.755777929588e-01 8.760603625614e-01 8.767548871493e-01 8.777147606389e-01 8.787873837991e-01 8.797321294269e-01 8.804108014591e-01 8.808844530805e-01 8.813739825642e-01 8.820962067327e-01 8.830950362740e-01 8.841921666879e-01 8.851214530745e-01 8.857478947049e-01 8.861725006755e-01 8.866595135549e-01 8.874334539769e-01 8.884907251032e-01 8.895963539419e-01 8.904626849550e-01 8.909928730922e-01 8.913655427890e-01 8.918852460411e-01 8.927368460948e-01 8.938360335035e-01 8.948946883529e-01 8.956556655808e-01 8.961048215716e-01 8.964833804801e-01 8.970830499561e-01 8.980117424461e-01 8.991167484358e-01 9.001093586841e-01 9.007966207869e-01 9.012297929807e-01 9.016656363433e-01 9.023521325171e-01 9.033384362719e-01 9.044392524357e-01 9.053854379243e-01 9.060323725720e-01 9.064696028404e-01 9.069556242759e-01 9.077124725057e-01 9.087404667445e-01 9.098262617291e-01 9.107100256790e-01 9.112931674005e-01 9.117183331368e-01 9.122516555169e-01 9.130696989787e-01 9.141120935697e-01 9.151364585368e-01 9.159238390735e-01 9.164494203724e-01 9.168945454589e-01 9.174958588832e-01 9.183545572446e-01 9.193635301599e-01 9.203029731810e-01 9.210237495443e-01 9.215520213194e-01 9.220577999471e-01 9.227154818282e-01 9.235738387263e-01 9.245263411148e-01 9.254033461170e-01 9.261080568939e-01 9.266742101603e-01 9.272331708121e-01 9.279114655597e-01 9.287407575043e-01 9.296379372374e-01 9.304755832250e-01 9.311802830880e-01 9.317778881625e-01 9.323662590903e-01 9.330427126256e-01 9.338329630964e-01 9.346749699520e-01 9.354742129949e-01 9.361772557287e-01 9.368022631830e-01 9.374145716393e-01 9.380825959828e-01 9.388279326331e-01 9.396152289724e-01 9.403849527373e-01 9.410965808030e-01 9.417491957163e-01 9.423776027427e-01 9.430304031157e-01 9.437344897727e-01 9.444766260550e-01 9.452198614956e-01 9.459278169928e-01 9.465893517659e-01 9.472218199342e-01 9.478628664790e-01 9.485340519189e-01 9.492333964216e-01 9.499398399259e-01 9.506292392538e-01 9.512878805302e-01 9.519222082151e-01 9.525538266290e-01 9.531994173788e-01 9.538621207020e-01 9.545319596233e-01 9.551933762511e-01 9.558342907719e-01 9.564605774529e-01 9.570842618723e-01 9.577118701288e-01 9.583426932344e-01 9.589712208647e-01 9.595919351155e-01 9.602062451723e-01 9.608188774772e-01 9.614312447746e-01 9.620383679940e-01 9.626362051813e-01 9.632270233764e-01 9.638140915209e-01 9.644036738576e-01 9.649983532639e-01 9.655902237437e-01 9.661714386738e-01 9.667401953202e-01 9.673050901764e-01 9.678717385949e-01 9.684436150326e-01 9.690152953038e-01 9.695776951222e-01 9.701304545916e-01 9.706805587155e-01 9.712325877860e-01 9.717860539411e-01 9.723368074026e-01 9.728784447207e-01 9.734120386073e-01 9.739447840626e-01 9.744786967030e-01 9.750107572531e-01 9.755370852028e-01 9.760551195886e-01 9.765657515202e-01 9.770758593385e-01 9.775858437662e-01 9.780905934833e-01 9.785868896841e-01 9.790766022846e-01 9.795612921035e-01 9.800449794987e-01 9.805266264936e-01 9.810017541250e-01 9.814679384854e-01 9.819291669857e-01 9.823890720734e-01 9.828467331534e-01 9.832999030436e-01 9.837477642024e-01 9.841876968987e-01 9.846249335058e-01 9.850629305177e-01 9.854963055802e-01 9.859238821660e-01 9.863450268126e-01 9.867611254564e-01 9.871752460684e-01 9.875881610055e-01 9.879961711645e-01 9.883949232837e-01 9.887879743058e-01 9.891776082802e-01 9.895643817419e-01 9.899470898896e-01 9.903243206015e-01 9.906931258578e-01 9.910569957842e-01 9.914181545668e-01 9.917743262237e-01 9.921264765854e-01 9.924740736620e-01 9.928146561657e-01 9.931517279123e-01 9.934847397793e-01 9.938117642969e-01 9.941345848145e-01 9.944548726441e-01 9.947692717145e-01 9.950777584718e-01 9.953814306198e-01 9.956781736076e-01 9.959704008183e-01 9.962613386309e-01 9.965469043348e-01 9.968249518102e-01 9.970961016317e-01 9.973617869304e-01 9.976236800684e-01 9.978839454787e-01 9.981375720975e-01 9.983845884525e-01 9.986256201958e-01 9.988622011350e-01 9.990936877042e-01 9.993237814707e-01 9.995481319704e-01 9.997662432254e-01 9.999806193024e-01 1.000189351333e+00 1.000392352357e+00 1.000591092559e+00 1.000785274003e+00 1.000974414440e+00 1.001159474169e+00 1.001339159017e+00 1.001512695842e+00 1.001681707157e+00 1.001846714597e+00 1.002005273599e+00 1.002161075331e+00 1.002311024728e+00 1.002456397426e+00 1.002597346673e+00 1.002732563218e+00 1.002861617766e+00 1.002986587204e+00 1.003107470313e+00 1.003223312258e+00 1.003334033067e+00 1.003440251369e+00 1.003540568676e+00 1.003636909803e+00 1.003728574887e+00 1.003814171529e+00 1.003896562710e+00 1.003975327903e+00 1.004048632205e+00 1.004117726308e+00 1.004181131520e+00 1.004237979920e+00 1.004291987962e+00 1.004342011761e+00 1.004388225395e+00 1.004429598972e+00 1.004464834161e+00 1.004494536596e+00 1.004520298318e+00 1.004542210385e+00 1.004561019300e+00 1.004575586230e+00 1.004583866244e+00 1.004585925776e+00 1.004584232857e+00 1.004579015358e+00 1.004570198508e+00 1.004557676392e+00 1.004540087578e+00 1.004516515192e+00 1.004489251450e+00 1.004457247214e+00 1.004422420433e+00 1.004384449681e+00 1.004341504627e+00 1.004293090258e+00 1.004240733266e+00 1.004184421257e+00 1.004124724208e+00 1.004062541544e+00 1.003994569151e+00 1.003922380677e+00 1.003846600765e+00 1.003766969739e+00 1.003683923656e+00 1.003598440605e+00 1.003508191152e+00 1.003414208247e+00 1.003316060952e+00 1.003214500047e+00 1.003110084706e+00 1.003003274238e+00 1.002893593225e+00 1.002779589741e+00 1.002661407316e+00 1.002540620477e+00 1.002416032106e+00 1.002289974400e+00 1.002161460069e+00 1.002029194375e+00 1.001893255966e+00 1.001754449169e+00 1.001613760275e+00 1.001469792480e+00 1.001323987879e+00 1.001175871342e+00 1.001023888147e+00 1.000869959240e+00 1.000713792527e+00 1.000555313235e+00 1.000394858022e+00 1.000232426440e+00 1.000066588167e+00 9.998993454586e-01 9.997295978746e-01 9.995581617078e-01 9.993853619843e-01 9.992102947307e-01 9.990338262483e-01 9.988551955213e-01 9.986747789499e-01 9.984928232337e-01 9.983105178494e-01 9.981252109875e-01 9.979398468472e-01 9.977531022714e-01 9.975642503396e-01 9.973754486067e-01 9.971851228906e-01 9.969938873190e-01 9.968016074980e-01 9.966093489254e-01 9.964154157712e-01 9.962209179964e-01 9.960263995087e-01 9.958318885851e-01 9.956370376309e-01 9.954416463710e-01 9.952445240389e-01 9.950487654689e-01 9.948528250028e-01 9.946570847136e-01 9.944625834827e-01 9.942661240163e-01 9.940709125343e-01 9.938753195499e-01 9.936807362692e-01 9.934877598043e-01 9.932952451554e-01 9.931033433246e-01 9.929119409338e-01 9.927205710998e-01 9.925307717160e-01 9.923435383190e-01 9.921572691453e-01 9.919725935493e-01 9.917883048796e-01 9.916052237001e-01 9.914247248734e-01 9.912465832240e-01 9.910696034752e-01 9.908955706302e-01 9.907225243998e-01 9.905524569976e-01 9.903834531266e-01 9.902175935510e-01 9.900550218660e-01 9.898949789733e-01 9.897376067126e-01 9.895828709055e-01 9.894308632625e-01 9.892815620758e-01 9.891366328338e-01 9.889947731786e-01 9.888568330697e-01 9.887217776427e-01 9.885898566397e-01 9.884622824160e-01 9.883388514357e-01 9.882199751088e-01 9.881046912895e-01 9.879934255886e-01 9.878867349322e-01 9.877846478808e-01 9.876865833003e-01 9.875943709545e-01 9.875064659289e-01 9.874236370687e-01 9.873455617692e-01 9.872728163042e-01 9.872059559681e-01 9.871442093371e-01 9.870881996728e-01 9.870376893829e-01 9.869936059528e-01 9.869548443072e-01 9.869233273087e-01 9.868968804486e-01 9.868769037269e-01 9.868635431958e-01 9.868573916330e-01 9.868581602039e-01 9.868653846096e-01 9.868805005779e-01 9.869011190474e-01 9.869310963485e-01 9.869674152596e-01 9.870128351203e-01 9.870652227740e-01 9.871245741887e-01 9.871928502637e-01 9.872696338007e-01 9.873549865695e-01 9.874485645810e-01 9.875504312755e-01 9.876623776085e-01 9.877820817619e-01 9.879106162421e-01 9.880493454394e-01 9.881975176398e-01 9.883547702514e-01 9.885215218977e-01 9.886986377740e-01 9.888853852714e-01 9.890824090499e-01 9.892893140336e-01 9.895077290570e-01 9.897357966232e-01 9.899752189737e-01 9.902262808019e-01 9.904870473801e-01 9.907598317175e-01 9.910442781031e-01 9.913387621321e-01 9.916471194785e-01 9.919649836842e-01 9.922966349652e-01 9.926411118310e-01 9.929952557950e-01 9.933651030889e-01 9.937452773855e-01 9.941385538973e-01 9.945459852839e-01 9.949649382552e-01 9.953989873944e-01 9.958447700854e-01 9.963044007509e-01 9.967795414974e-01 9.972664133003e-01 9.977684548787e-01 9.982845026538e-01 9.988145247312e-01 9.993606758707e-01 9.999192949731e-01 1.000493894691e+00 1.001083658613e+00 1.001688015140e+00 1.002309042017e+00 1.002943900083e+00 1.003594669917e+00 1.004262145307e+00 1.004944013879e+00 1.005643725969e+00 1.006359327378e+00 1.007089780094e+00 1.007838012917e+00 1.008602796942e+00 1.009384448212e+00 1.010183145141e+00 1.010998338963e+00 1.011831589929e+00 1.012681723112e+00 1.013549286443e+00 1.014435727199e+00 1.015338629214e+00 1.016260875968e+00 1.017199013548e+00 1.018156062065e+00 1.019133704560e+00 1.020127397097e+00 1.021141023424e+00 1.022173402065e+00 1.023223853594e+00 1.024294621932e+00 1.025382478439e+00 1.026490487195e+00 1.027618964799e+00 1.028765659848e+00 1.029932691178e+00 1.031118728739e+00 1.032325653512e+00 1.033551542608e+00 1.034797680184e+00 1.036064643588e+00 1.037350922125e+00 1.038657704661e+00 1.039985462668e+00 1.041332359076e+00 1.042701545171e+00 1.044091317082e+00 1.045501313233e+00 1.046931826067e+00 1.048383360183e+00 1.049856904712e+00 1.051350966582e+00 1.052866056762e+00 1.054402684435e+00 1.055960306451e+00 1.057540014977e+00 1.059140952316e+00 1.060762502894e+00 1.062406104581e+00 1.064071275910e+00 1.065758526341e+00 1.067467985246e+00 1.069196998631e+00 1.070949640593e+00 1.072723175720e+00 1.074518762698e+00 1.076335467800e+00 1.078173861331e+00 1.080035544646e+00 1.081917592876e+00 1.083821554877e+00 1.085747945799e+00 1.087695106503e+00 1.089665149964e+00 1.091655262330e+00 1.093668806257e+00 1.095703073573e+00 1.097758656432e+00 1.099836921615e+00 1.101934925561e+00 1.104056006640e+00 1.106197985769e+00 1.108361158740e+00 1.110545974923e+00 1.112751238040e+00 1.114977883580e+00 1.117225313647e+00 1.119493619601e+00 1.121783503317e+00 1.124092890931e+00 1.126423075064e+00 1.128773795931e+00 1.131145529904e+00 1.133537148003e+00 1.135948296099e+00 1.138379337065e+00 1.140830154938e+00 1.143300548644e+00 1.145790352677e+00 1.148299645033e+00 1.150827478548e+00 1.153374203742e+00 1.155939930946e+00 1.158523729454e+00 1.161126518641e+00 1.163747366312e+00 1.166385161382e+00 1.169040432767e+00 1.171713569213e+00 1.174403695168e+00 1.177110987670e+00 1.179834175480e+00 1.182574285011e+00 1.185330576933e+00 1.188102323229e+00 1.190890035169e+00 1.193692147802e+00 1.196510022571e+00 1.199342783400e+00 1.202188521030e+00 1.205049673129e+00 1.207924261141e+00 1.210812405415e+00 1.213713262738e+00 1.216625698193e+00 1.219553108237e+00 1.222490566863e+00 1.225439847802e+00 1.228400921844e+00 1.231373251121e+00 1.234355580260e+00 1.237348045502e+00 1.240351630399e+00 1.243363067345e+00 1.246383831198e+00 1.249413553590e+00 1.252451190487e+00 1.255497196960e+00 1.258549787037e+00 1.261610310630e+00 1.264677605332e+00 1.267749289176e+00 1.270827663885e+00 1.273910495448e+00 1.276999754485e+00 1.280091399879e+00 1.283188364666e+00 1.286288568971e+00 1.289390520637e+00 1.292497142922e+00 1.295603378368e+00 1.298712399284e+00 1.301823026992e+00 1.304932780868e+00 1.308043939817e+00 1.311153401318e+00 1.314263149926e+00 1.317371028713e+00 1.320476223866e+00 1.323580827071e+00 1.326680524749e+00 1.329778208783e+00 1.332871861868e+00 1.335960619904e+00 1.339045533966e+00 1.342123018341e+00 1.345196497431e+00 1.348262243663e+00 1.351321910616e+00 1.354373649269e+00 1.357417101117e+00 1.360453799601e+00 1.363479119027e+00 1.366496100044e+00 1.369502905351e+00 1.372498757671e+00 1.375484934059e+00 1.378457538860e+00 1.381420094415e+00 1.384367480318e+00 1.387304291023e+00 1.390226562688e+00 1.393134413578e+00 1.396028608204e+00 1.398905932661e+00 1.401770677836e+00 1.404616047263e+00 1.407446159825e+00 1.410259809292e+00 1.413054639998e+00 1.415834060286e+00 1.418592359788e+00 1.421333979951e+00 1.424054489946e+00 1.426756337225e+00 1.429437534475e+00 1.432096836271e+00 1.434738190740e+00 1.437354448094e+00 1.439951414602e+00 1.442525615357e+00 1.445075687847e+00 1.447605489195e+00 1.450107955063e+00 1.452591203986e+00 1.455046202659e+00 1.457478851488e+00 1.459887376723e+00 1.462267256598e+00 1.464627024327e+00 1.466955408688e+00 1.469262251105e+00 1.471539805176e+00 1.473791979598e+00 1.476019699862e+00 1.478214443582e+00 1.480388604055e+00 1.482529747079e+00 1.484648617635e+00 1.486736448505e+00 1.488794521537e+00 1.490830800033e+00 1.492830855478e+00 1.494809928441e+00 1.496754522462e+00 1.498674226903e+00 1.500566045084e+00 1.502424670326e+00 1.504262294269e+00 1.506062555875e+00 1.507843157534e+00 1.509588777778e+00 1.511307453220e+00 1.513001159400e+00 1.514659841917e+00 1.516299852313e+00 1.517902108216e+00 1.519483629863e+00 1.521033726386e+00 1.522556349682e+00 1.524057427172e+00 1.525521037322e+00 1.526970181655e+00 1.528382907001e+00 1.529775726792e+00 1.531141519465e+00 1.532478394645e+00 1.533797718049e+00 1.535083017671e+00 1.536354540935e+00 1.537593431637e+00 1.538813438353e+00 1.540012228983e+00 1.541183231075e+00 1.542341056523e+00 1.543468089691e+00 1.544584056193e+00 1.545673807568e+00 1.546745643722e+00 1.547803997647e+00 1.548835592205e+00 1.549860800701e+00 1.550859908167e+00 1.551850044683e+00 1.552822709381e+00 1.553779145462e+00 1.554729149643e+00 1.555658141322e+00 1.556584678401e+00 1.557493136669e+00 1.558395985787e+00 1.559291681730e+00 1.560174163602e+00 1.561058290025e+00 1.561927734287e+00 1.562799481746e+00 1.563663640327e+00 1.564525985919e+00 1.565390947371e+00 1.566246895745e+00 1.567113389332e+00 1.567973301958e+00 1.568842693280e+00 1.569713873168e+00 1.570587701816e+00 1.571475395257e+00 1.572361200379e+00 1.573266018010e+00 1.574173988626e+00 1.575095183838e+00 1.576032711966e+00 1.576976225540e+00 1.577944334873e+00 1.578920153925e+00 1.579920314108e+00 1.580935967090e+00 1.581971422643e+00 1.583033135490e+00 1.584109187902e+00 1.585219530264e+00 1.586345769444e+00 1.587503981367e+00 1.588688051683e+00 1.589898841687e+00 1.591146386399e+00 1.592414744453e+00 1.593724573440e+00 1.595062243149e+00 1.596436195646e+00 1.597848326499e+00 1.599290489594e+00 1.600779573889e+00 1.602298921246e+00 1.603864350344e+00 1.605466837778e+00 1.607109968800e+00 1.608800417772e+00 1.610526781713e+00 1.612306164028e+00 1.614120729245e+00 1.615986037556e+00 1.617897960474e+00 1.619851242715e+00 1.621859870108e+00 1.623907532043e+00 1.626011001657e+00 1.628158095727e+00 1.630355384178e+00 1.632604357098e+00 1.634895539999e+00 1.637245820156e+00 1.639636343426e+00 1.642082715908e+00 1.644576320848e+00 1.647117349455e+00 1.649713514861e+00 1.652349104642e+00 1.655043346367e+00 1.657777028947e+00 1.660563545069e+00 1.663397705031e+00 1.666272827062e+00 1.669202150726e+00 1.672167415872e+00 1.675183338709e+00 1.678238468317e+00 1.681335712475e+00 1.684477864597e+00 1.687652216679e+00 1.690873752271e+00 1.694124083082e+00 1.697415699755e+00 1.700740445886e+00 1.704093301581e+00 1.707484583080e+00 1.710895691742e+00 1.714342098955e+00 1.717808142417e+00 1.721297769252e+00 1.724812469978e+00 1.728338111512e+00 1.731889686516e+00 1.735447180370e+00 1.739020397530e+00 1.742602973378e+00 1.746188453773e+00 1.749784827635e+00 1.753373409409e+00 1.756969160413e+00 1.760554811475e+00 1.764133807428e+00 1.767707020273e+00 1.771258999643e+00 1.774803516448e+00 1.778321931642e+00 1.781821629248e+00 1.785294562439e+00 1.788734159153e+00 1.792148788396e+00 1.795520544855e+00 1.798859526671e+00 1.802151855800e+00 1.805398777087e+00 1.808600515040e+00 1.811742409810e+00 1.814835772587e+00 1.817863426359e+00 1.820831744681e+00 1.823732888159e+00 1.826561005267e+00 1.829321024409e+00 1.831998026880e+00 1.834601835513e+00 1.837116699186e+00 1.839547347520e+00 1.841888617603e+00 1.844132978504e+00 1.846286238356e+00 1.848333639789e+00 1.850283692985e+00 1.852125585809e+00 1.853857775216e+00 1.855482050473e+00 1.856986155008e+00 1.858380018476e+00 1.859648442598e+00 1.860797186443e+00 1.861823030527e+00 1.862717501254e+00 1.863489810504e+00 1.864122908486e+00 1.864629879863e+00 1.864998197925e+00 1.865230063260e+00 1.865327204885e+00 1.865277785177e+00 1.865095656370e+00 1.864765488680e+00 1.864295687140e+00 1.863682283355e+00 1.862921629015e+00 1.862022884256e+00 1.860971044535e+00 1.859782193143e+00 1.858443313279e+00 1.856960630294e+00 1.855338643405e+00 1.853565042217e+00 1.851657530209e+00 1.849602129843e+00 1.847411016904e+00 1.845080689503e+00 1.842609893074e+00 1.840011626950e+00 1.837271944040e+00 1.834409725575e+00 1.831414819114e+00 1.828296177705e+00 1.825058136430e+00 1.821695084245e+00 1.818223145578e+00 1.814632642608e+00 1.810938980964e+00 1.807139340807e+00 1.803235615712e+00 1.799243236652e+00 1.795150331097e+00 1.790979448467e+00 1.786719824146e+00 1.782385283946e+00 1.777980237906e+00 1.773502557862e+00 1.768971590542e+00 1.764374808176e+00 1.759734463455e+00 1.755045269795e+00 1.750315779357e+00 1.745556620835e+00 1.740762592517e+00 1.735954071831e+00 1.731121518603e+00 1.726283215767e+00 1.721439109890e+00 1.716592127923e+00 1.711758706985e+00 1.706928883510e+00 1.702125437842e+00 1.697339055879e+00 1.692583370419e+00 1.687864660290e+00 1.683178296037e+00 1.678545759268e+00 1.673953156449e+00 1.669421078990e+00 1.664945336343e+00 1.660529962917e+00 1.656187129305e+00 1.651908124327e+00 1.647711641051e+00 1.643587108139e+00 1.639546729615e+00 1.635591256440e+00 1.631719965773e+00 1.627944759727e+00 1.624254165526e+00 1.620664322129e+00 1.617166476826e+00 1.613767592197e+00 1.610470474365e+00 1.607267702201e+00 1.604173844280e+00 1.601174613688e+00 1.598283012567e+00 1.595491934057e+00 1.592801961948e+00 1.590219469154e+00 1.587733016253e+00 1.585355119518e+00 1.583074282251e+00 1.580895358227e+00 1.578817439136e+00 1.576835852954e+00 1.574956976862e+00 1.573169543012e+00 1.571483186922e+00 1.569887488679e+00 1.568386985902e+00 1.566979884909e+00 1.565658625318e+00 1.564432932706e+00 1.563289238053e+00 1.562236223118e+00 1.561266123614e+00 1.560379645063e+00 1.559578622545e+00 1.558852176683e+00 1.558212566112e+00 1.557644488623e+00 1.557156660164e+00 1.556743135121e+00 1.556401628739e+00 1.556136190031e+00 1.555934615183e+00 1.555808421921e+00 1.555742805190e+00 1.555745740555e+00 1.555812007076e+00 1.555935834513e+00 1.556123474995e+00 1.556360024920e+00 1.556657440200e+00 1.557000901543e+00 1.557393490544e+00 1.557832722378e+00 1.558307592211e+00 1.558827644128e+00 1.559374572790e+00 1.559955313617e+00 1.560558441294e+00 1.561181064253e+00 1.561823485216e+00 1.562469672988e+00 1.563127345376e+00 1.563778141527e+00 1.564425793181e+00 1.565060640938e+00 1.565673191686e+00 1.566266492934e+00 1.566819679227e+00 1.567343462882e+00 1.567817044176e+00 1.568240407589e+00 1.568609613187e+00 1.568908844440e+00 1.569148027420e+00 1.569302449187e+00 1.569382461086e+00 1.569376183476e+00 1.569275540697e+00 1.569089233023e+00 1.568794910496e+00 1.568409932471e+00 1.567915607161e+00 1.567319276963e+00 1.566622888764e+00 1.565813612202e+00 1.564911947271e+00 1.563900632937e+00 1.562798119116e+00 1.561600650889e+00 1.560310254311e+00 1.558946185179e+00 1.557497930768e+00 1.555991076816e+00 1.554420796280e+00 1.552804145791e+00 1.551152954637e+00 1.549468931805e+00 1.547780092307e+00 1.546081730577e+00 1.544400360459e+00 1.542743576713e+00 1.541121825880e+00 1.539560515053e+00 1.538055320645e+00 1.536637850650e+00 1.535307501207e+00 1.534081122313e+00 1.532975483566e+00 1.531988263184e+00 1.531144484604e+00 1.530437446758e+00 1.529884855659e+00 1.529490089945e+00 1.529249687754e+00 1.529179942867e+00 1.529266278151e+00 1.529521070710e+00 1.529934574498e+00 1.530501341360e+00 1.531226199536e+00 1.532088309583e+00 1.533091103853e+00 1.534219980870e+00 1.535462997523e+00 1.536817710847e+00 1.538259399286e+00 1.539790015422e+00 1.541387335135e+00 1.543042563557e+00 1.544749781558e+00 1.546486926935e+00 1.548255430113e+00 1.550036534180e+00 1.551826319179e+00 1.553620562683e+00 1.555403711875e+00 1.557185891262e+00 1.558950628308e+00 1.560704485248e+00 1.562448470560e+00 1.564174586501e+00 1.565901149665e+00 1.567613428423e+00 1.569331786374e+00 1.571055282796e+00 1.572784004302e+00 1.574538776739e+00 1.576304771160e+00 1.578108364928e+00 1.579939266779e+00 1.581803013306e+00 1.583714469334e+00 1.585649322163e+00 1.587635511728e+00 1.589645183153e+00 1.591686594082e+00 1.593755377122e+00 1.595822491800e+00 1.597908675470e+00 1.599965954353e+00 1.602006105043e+00 1.604004363372e+00 1.605931186834e+00 1.607799327393e+00 1.609551659836e+00 1.611205551405e+00 1.612724174955e+00 1.614092104675e+00 1.615314321301e+00 1.616346899765e+00 1.617219032228e+00 1.617891295468e+00 1.618378950201e+00 1.618688730688e+00 1.618800647895e+00 1.618762580567e+00 1.618547311754e+00 1.618203977440e+00 1.617742659461e+00 1.617178797761e+00 1.616570296554e+00 1.615908066666e+00 1.615265859924e+00 1.614652331383e+00 1.614110443178e+00 1.613692181862e+00 1.613400945535e+00 1.613312582826e+00 1.613419589130e+00 1.613777914334e+00 1.614408502284e+00 1.615315242492e+00 1.616547317443e+00 1.618076939206e+00 1.619945991963e+00 1.622129150908e+00 1.624626840059e+00 1.627439856806e+00 1.630519746096e+00 1.633882294503e+00 1.637457239193e+00 1.641239062346e+00 1.645178006752e+00 1.649214278567e+00 1.653333913727e+00 1.657437632966e+00 1.661510926999e+00 1.665464467337e+00 1.669242103164e+00 1.672793075455e+00 1.676010610863e+00 1.678871828745e+00 1.681255636343e+00 1.683118351362e+00 1.684379206827e+00 1.684937058840e+00 1.684759743487e+00 1.683719371753e+00 1.681788552966e+00 1.678869076119e+00 1.674893948710e+00 1.669831130294e+00 1.663577449675e+00 1.656140715559e+00 1.647442437917e+00 1.637475443635e+00 1.626239430425e+00 1.613701027068e+00 1.599925670327e+00 1.584901024651e+00 1.568711048118e+00 1.551415934573e+00 1.533090214687e+00 1.513875306759e+00 1.493851828720e+00 1.473205427622e+00 1.452066291726e+00 1.430615873977e+00 1.409054726536e+00 1.387546256387e+00 1.366333263750e+00 1.345580050373e+00 1.325515434508e+00 1.306330084288e+00 1.288196551910e+00 1.271313529743e+00 1.255800596249e+00 1.241819565437e+00 1.229446929507e+00 1.218771452123e+00 1.209839589741e+00 1.202642666245e+00 1.197192658095e+00 1.193405822630e+00 1.191229012227e+00 1.190542761579e+00 1.191215454696e+00 1.193109109151e+00 1.196030712841e+00 1.199826127699e+00 1.204272107600e+00 1.209184290336e+00 1.214351242130e+00 1.219552945322e+00 1.224608744574e+00 1.229289759251e+00 1.233435769941e+00 1.236856803221e+00 1.239408068674e+00 1.240970459836e+00 1.241430385065e+00 1.240752236716e+00 1.238889573186e+00 1.235884772767e+00 1.231796422782e+00 1.226737966051e+00 1.220887569137e+00 1.214432024698e+00 1.207647264074e+00 1.200793395922e+00 1.194193270085e+00 1.188168152228e+00 1.183021523543e+00 1.179076631035e+00 1.176578332138e+00 1.175759955910e+00 1.176763796918e+00 1.179676569454e+00 1.184509860186e+00 1.191171504948e+00 1.199540818464e+00 1.209389723703e+00 1.220472157252e+00 1.232489109388e+00 1.245120181792e+00 1.258052778230e+00 1.270946835268e+00 1.283515326717e+00 1.295451258124e+00 1.306498348281e+00 1.316419344121e+00 1.324986875123e+00 1.332031884448e+00 1.337372390628e+00 1.340884027152e+00 1.342445265340e+00 1.341967643006e+00 1.339407547708e+00 1.334725650196e+00 1.327964471348e+00 1.319180739680e+00 1.308509483712e+00 1.296147632863e+00 1.283981621097e+00 1.268757830308e+00 1.252437338692e+00 1.237302733087e+00 1.224919552223e+00 1.215400962167e+00 1.207440395324e+00 1.199113298564e+00 1.188952818845e+00 1.176777081651e+00 1.163893562361e+00 1.152510100550e+00 1.144634288886e+00 1.141044161788e+00 1.140842839327e+00 1.141872874691e+00 1.141780338085e+00 1.139115867893e+00 1.133902627668e+00 1.127476616481e+00 1.121686136958e+00 1.117799264427e+00 1.115708694963e+00 1.113897023163e+00 1.110135322877e+00 1.102527824667e+00 1.090424033587e+00 1.074725061950e+00 1.057449443999e+00 1.040803430278e+00 1.026147338714e+00 1.013367399126e+00 1.001055423367e+00 9.874079757000e-01 9.712914199075e-01 9.529506790412e-01 9.340492189976e-01 9.169396944992e-01 9.034917693692e-01 8.941247594970e-01 8.875644746350e-01 8.815083257447e-01 8.738222127300e-01 8.635941885845e-01 8.515202787175e-01 8.395023225367e-01 8.296287775634e-01 8.230260211272e-01 8.192471721383e-01 8.165873232384e-01 8.131100668185e-01 8.078013503986e-01 8.012668532970e-01 7.955619041500e-01 7.932167184850e-01 7.959265981972e-01 8.035866088983e-01 8.142773922192e-01 8.252542077366e-01 8.342809891168e-01 8.405793033192e-01 8.450572143953e-01 8.497615060988e-01 8.568266475424e-01 8.675206467659e-01 8.819550948234e-01 8.996428751153e-01 9.205163343010e-01 9.455867298469e-01 9.762864262761e-01 9.780631003715e-01 9.305014230263e-01 9.250008186778e-01 8.906149776819e-01 8.370672611160e-01 7.884579956958e-01 7.728639265098e-01 7.996578340501e-01 8.480762207737e-01 8.850892755651e-01 8.886254942995e-01 8.591014008746e-01 8.209287509150e-01 8.107991742254e-01 8.476766795182e-01 9.112426216047e-01 9.602069420472e-01 9.626686706032e-01 9.122344536135e-01 8.338935690179e-01 7.796926538833e-01 7.951833833624e-01 8.684340617773e-01 9.419549970224e-01 9.655625470806e-01 9.222250936143e-01 8.359434870120e-01 7.724981885061e-01 8.020418539651e-01 9.162587540009e-01 1.036905824990e+00 1.092653909004e+00 1.048288117683e+00 9.096032113965e-01 7.339760530034e-01 6.469851781397e-01 7.471115984037e-01 9.430447114900e-01 1.105317008077e+00 1.166698833522e+00 1.110553318864e+00 9.646640383857e-01 8.068163609300e-01 7.538422955797e-01 8.485405068812e-01 9.936219465000e-01 1.086037170460e+00 1.079877338108e+00 9.828829011773e-01 8.564511920471e-01 8.065632156440e-01 8.937203721199e-01 1.047904791388e+00 1.164399561553e+00 1.180624743887e+00 1.081851998105e+00 9.018797339347e-01 7.363397505958e-01 7.259157370172e-01 8.818256868855e-01 1.065474977059e+00 1.171452563625e+00 1.156452680985e+00 1.025238376419e+00 8.318059666647e-01 6.933597272538e-01 7.348425938091e-01 9.035946648566e-01 1.057490810906e+00 1.113793430925e+00 1.048326421627e+00 8.862303360490e-01 7.132487047712e-01 6.781341036386e-01 8.285730792032e-01 1.029030789214e+00 1.161553129320e+00 1.172894208024e+00 1.058349022374e+00 8.621443216522e-01 6.982022587380e-01 7.247508950156e-01 9.218383611839e-01 1.129582757804e+00 1.246203031581e+00 1.232648108470e+00 1.096828725063e+00 8.967450865877e-01 7.557241607518e-01 8.038909364308e-01 9.892134390269e-01 1.165137059984e+00 1.243651807499e+00 1.196492187427e+00 1.044193924459e+00 8.611225780115e-01 7.774988324752e-01 8.723189309225e-01 1.051305236288e+00 1.189228572016e+00 1.220765897241e+00 1.133841728695e+00 9.645525325692e-01 8.045343128243e-01 7.809958877757e-01 9.138423734114e-01 1.084345435213e+00 1.190339668039e+00 1.187309438586e+00 1.077205072423e+00 9.050618242809e-01 7.628054792026e-01 7.545180768560e-01 8.716166227137e-01 1.006382876629e+00 1.078510685127e+00 1.058825988747e+00 9.582195567929e-01 8.221718719462e-01 7.241762544914e-01 7.249564151529e-01 8.046891321046e-01 8.932580909382e-01 9.419700736074e-01 9.378665171102e-01 8.950273766618e-01 8.437041921358e-01
 8.601692771773e-01 8.604780713455e-01 8.610903602469e-01 8.619765146106e-01 8.628912802750e-01 8.635400961501e-01 8.638304774678e-01 8.639735230136e-01 8.643063681431e-01 8.650009555571e-01 8.659400083950e-01 8.668362222876e-01 8.674474622444e-01 8.677384888161e-01 8.679177012844e-01 8.682992570175e-01 8.690574013464e-01 8.700625291620e-01 8.709839019850e-01 8.715694981396e-01 8.718433215740e-01 8.720702988800e-01 8.725469826888e-01 8.733831861335e-01 8.744176692119e-01 8.753330015639e-01 8.759096099582e-01 8.762037273405e-01 8.764956171606e-01 8.770580111927e-01 8.779531739770e-01 8.789955370707e-01 8.798901837725e-01 8.804545825096e-01 8.807658888263e-01 8.811134945064e-01 8.817628269523e-01 8.827287506589e-01 8.837713208380e-01 8.846017164873e-01 8.851137368475e-01 8.854530418569e-01 8.858970737573e-01 8.866381001168e-01 8.876344476517e-01 8.886459432282e-01 8.894312537377e-01 8.899357058248e-01 8.903220461851e-01 8.908368781848e-01 8.916313854806e-01 8.926503738537e-01 8.936629422336e-01 8.944414467832e-01 8.949388987593e-01 8.953386123755e-01 8.959054951727e-01 8.967716103846e-01 8.978357154389e-01 8.988433543713e-01 8.995847199623e-01 9.000615260044e-01 9.004915833584e-01 9.011301519221e-01 9.020642971836e-01 9.031459231890e-01 9.041193921450e-01 9.048219537353e-01 9.052970318705e-01 9.057660377921e-01 9.064557254751e-01 9.074247204382e-01 9.085113910320e-01 9.094669795153e-01 9.101429632967e-01 9.106055714743e-01 9.110842860438e-01 9.118062838986e-01 9.128151712955e-01 9.139262832529e-01 9.148649361923e-01 9.154898678435e-01 9.159054555956e-01 9.163838777332e-01 9.171572400287e-01 9.182253839101e-01 9.193472857113e-01 9.202240526049e-01 9.207543899241e-01 9.211167115243e-01 9.216277259438e-01 9.224811088252e-01 9.235964212755e-01 9.246752634179e-01 9.254484836077e-01 9.258958262154e-01 9.262635622969e-01 9.268574672393e-01 9.277948914352e-01 9.289213851118e-01 9.299378141426e-01 9.306355700596e-01 9.310651714959e-01 9.314911458785e-01 9.321784630088e-01 9.331809671038e-01 9.343083640051e-01 9.352769777271e-01 9.359301323446e-01 9.363606698189e-01 9.368418977344e-01 9.376059411161e-01 9.386554998420e-01 9.397684146707e-01 9.406685468515e-01 9.412550261296e-01 9.416756964818e-01 9.422096426465e-01 9.430419790875e-01 9.441076709922e-01 9.451548484325e-01 9.459562309260e-01 9.464855431707e-01 9.469321471331e-01 9.475399725247e-01 9.484164161597e-01 9.494491949935e-01 9.504097603074e-01 9.511436658052e-01 9.516791154555e-01 9.521919784122e-01 9.528614325450e-01 9.537380459043e-01 9.547137466428e-01 9.556116410711e-01 9.563306227159e-01 9.569072756073e-01 9.574768742603e-01 9.581702198043e-01 9.590185738987e-01 9.599386576808e-01 9.607963541547e-01 9.615179601271e-01 9.621294692865e-01 9.627326140243e-01 9.634252903683e-01 9.642357068696e-01 9.650996082848e-01 9.659202587993e-01 9.666426080097e-01 9.672852958714e-01 9.679152888777e-01 9.686018262260e-01 9.693684234886e-01 9.701782263641e-01 9.709698734145e-01 9.717032037270e-01 9.723761527668e-01 9.730246982558e-01 9.736989699566e-01 9.744255005027e-01 9.751912086814e-01 9.759571190036e-01 9.766888733809e-01 9.773731551882e-01 9.780285933516e-01 9.786919301278e-01 9.793872688297e-01 9.801104988692e-01 9.808420165516e-01 9.815569428283e-01 9.822404941420e-01 9.828991202525e-01 9.835555766502e-01 9.842264174667e-01 9.849148111612e-01 9.856112866314e-01 9.862986833453e-01 9.869663598072e-01 9.876187606154e-01 9.882695137549e-01 9.889236396866e-01 9.895812899457e-01 9.902373713773e-01 9.908855914306e-01 9.915283669556e-01 9.921688677553e-01 9.928095701136e-01 9.934448418194e-01 9.940717825598e-01 9.946911780217e-01 9.953070801447e-01 9.959269749770e-01 9.965513740576e-01 9.971723880876e-01 9.977828487312e-01 9.983828673562e-01 9.989776680345e-01 9.995752596484e-01 1.000178201615e+00 1.000781128890e+00 1.001374916725e+00 1.001959532681e+00 1.002540770932e+00 1.003124187782e+00 1.003710220395e+00 1.004292838579e+00 1.004866817135e+00 1.005432684809e+00 1.005997846936e+00 1.006564544677e+00 1.007129714698e+00 1.007688579617e+00 1.008239633208e+00 1.008784378362e+00 1.009327531295e+00 1.009870535503e+00 1.010408777310e+00 1.010938839612e+00 1.011462083876e+00 1.011980967626e+00 1.012498280044e+00 1.013014726160e+00 1.013523949894e+00 1.014024788821e+00 1.014520655030e+00 1.015015725277e+00 1.015508524245e+00 1.015997213137e+00 1.016480041612e+00 1.016954971515e+00 1.017428248650e+00 1.017901468301e+00 1.018370569999e+00 1.018833357247e+00 1.019290575696e+00 1.019742189792e+00 1.020191525757e+00 1.020641156198e+00 1.021084161146e+00 1.021519605830e+00 1.021949088588e+00 1.022374829911e+00 1.022797611868e+00 1.023217445869e+00 1.023630318197e+00 1.024035258311e+00 1.024435896403e+00 1.024833403235e+00 1.025227001489e+00 1.025615860832e+00 1.025999660972e+00 1.026377321971e+00 1.026750285509e+00 1.027120113720e+00 1.027483372044e+00 1.027843267423e+00 1.028199646861e+00 1.028551209442e+00 1.028897403577e+00 1.029237481257e+00 1.029570259528e+00 1.029900094749e+00 1.030227096458e+00 1.030549254596e+00 1.030863590666e+00 1.031171203964e+00 1.031473848848e+00 1.031772246468e+00 1.032068968568e+00 1.032359004006e+00 1.032642151060e+00 1.032920588705e+00 1.033193233403e+00 1.033462102173e+00 1.033727956648e+00 1.033988620723e+00 1.034243213584e+00 1.034493483280e+00 1.034738534990e+00 1.034976790570e+00 1.035211201694e+00 1.035441782017e+00 1.035666799057e+00 1.035887602116e+00 1.036103157655e+00 1.036311432181e+00 1.036516845795e+00 1.036715983873e+00 1.036910314523e+00 1.037101184986e+00 1.037285469028e+00 1.037465574343e+00 1.037641510428e+00 1.037810990990e+00 1.037974342573e+00 1.038133968275e+00 1.038288479666e+00 1.038437875696e+00 1.038583328960e+00 1.038722241259e+00 1.038856678454e+00 1.038985959003e+00 1.039110101337e+00 1.039229355948e+00 1.039344970425e+00 1.039455729810e+00 1.039561335740e+00 1.039662328158e+00 1.039756374428e+00 1.039845408858e+00 1.039931101812e+00 1.040013479287e+00 1.040090730751e+00 1.040162065541e+00 1.040227516108e+00 1.040287240152e+00 1.040342991491e+00 1.040395212790e+00 1.040442750604e+00 1.040486237278e+00 1.040523737862e+00 1.040554267517e+00 1.040580692703e+00 1.040603899678e+00 1.040622885013e+00 1.040637163431e+00 1.040646883272e+00 1.040650056470e+00 1.040648579298e+00 1.040643682923e+00 1.040633936339e+00 1.040621452814e+00 1.040604114489e+00 1.040580289058e+00 1.040552005160e+00 1.040519727599e+00 1.040483821694e+00 1.040444093036e+00 1.040399843999e+00 1.040350096296e+00 1.040295962202e+00 1.040237983454e+00 1.040176263664e+00 1.040112170160e+00 1.040042030864e+00 1.039968564300e+00 1.039890112334e+00 1.039807273066e+00 1.039721877253e+00 1.039633676215e+00 1.039540681921e+00 1.039443825988e+00 1.039342547984e+00 1.039237539306e+00 1.039130061179e+00 1.039020421843e+00 1.038905803869e+00 1.038787754282e+00 1.038666212873e+00 1.038539907023e+00 1.038412652790e+00 1.038281579257e+00 1.038146927579e+00 1.038009905537e+00 1.037869170363e+00 1.037725214218e+00 1.037578167238e+00 1.037428735951e+00 1.037276698954e+00 1.037122144686e+00 1.036963216437e+00 1.036802351250e+00 1.036639641256e+00 1.036473208605e+00 1.036305849859e+00 1.036134975099e+00 1.035961417303e+00 1.035785570184e+00 1.035607502365e+00 1.035427225882e+00 1.035246213351e+00 1.035061919570e+00 1.034875107624e+00 1.034687041174e+00 1.034496516543e+00 1.034304455541e+00 1.034111953960e+00 1.033916785829e+00 1.033720179158e+00 1.033522371156e+00 1.033322598239e+00 1.033121148517e+00 1.032919292079e+00 1.032716356633e+00 1.032512537876e+00 1.032307271739e+00 1.032100125209e+00 1.031892748087e+00 1.031684240325e+00 1.031475944747e+00 1.031267603428e+00 1.031057956376e+00 1.030847136963e+00 1.030635739646e+00 1.030424459098e+00 1.030214025207e+00 1.030002742556e+00 1.029791279245e+00 1.029579668293e+00 1.029368093144e+00 1.029157061755e+00 1.028945718732e+00 1.028737318564e+00 1.028527747537e+00 1.028318457841e+00 1.028109403317e+00 1.027902637570e+00 1.027696040229e+00 1.027490296198e+00 1.027287044432e+00 1.027083675462e+00 1.026881253646e+00 1.026681041068e+00 1.026482310472e+00 1.026285351938e+00 1.026090514546e+00 1.025896970546e+00 1.025704864857e+00 1.025514595743e+00 1.025327337523e+00 1.025143110060e+00 1.024960659783e+00 1.024780484667e+00 1.024602815368e+00 1.024427276722e+00 1.024255632403e+00 1.024086487125e+00 1.023920947825e+00 1.023758183592e+00 1.023598964456e+00 1.023441952967e+00 1.023289561574e+00 1.023140695514e+00 1.022995521803e+00 1.022854406738e+00 1.022717039468e+00 1.022584143345e+00 1.022454967610e+00 1.022329860053e+00 1.022209750449e+00 1.022093536441e+00 1.021982686884e+00 1.021876522253e+00 1.021775529337e+00 1.021679382291e+00 1.021588690914e+00 1.021502799324e+00 1.021422915355e+00 1.021348279973e+00 1.021279937683e+00 1.021218186991e+00 1.021161148132e+00 1.021110383885e+00 1.021067077283e+00 1.021029183795e+00 1.020997954815e+00 1.020974853053e+00 1.020956608866e+00 1.020947069306e+00 1.020944342073e+00 1.020948264864e+00 1.020960494072e+00 1.020979389015e+00 1.021007247899e+00 1.021041660903e+00 1.021084476949e+00 1.021137307181e+00 1.021196444965e+00 1.021264241082e+00 1.021341374493e+00 1.021427308525e+00 1.021522015121e+00 1.021626288669e+00 1.021738540982e+00 1.021861294047e+00 1.021993351934e+00 1.022134873862e+00 1.022287699694e+00 1.022448441399e+00 1.022621187995e+00 1.022803839520e+00 1.022996220218e+00 1.023201228937e+00 1.023415022378e+00 1.023641579252e+00 1.023879145205e+00 1.024126411529e+00 1.024387132135e+00 1.024658674818e+00 1.024941574433e+00 1.025237508278e+00 1.025544860232e+00 1.025864965698e+00 1.026197924453e+00 1.026543061469e+00 1.026901909838e+00 1.027272282364e+00 1.027657251150e+00 1.028055430850e+00 1.028466351978e+00 1.028891520589e+00 1.029330216689e+00 1.029782798871e+00 1.030251206726e+00 1.030731964954e+00 1.031228453094e+00 1.031739942733e+00 1.032265199713e+00 1.032806924019e+00 1.033361786607e+00 1.033933678819e+00 1.034521536253e+00 1.035123397327e+00 1.035743090534e+00 1.036377135993e+00 1.037027731018e+00 1.037695800087e+00 1.038379127141e+00 1.039081183095e+00 1.039798337591e+00 1.040532358781e+00 1.041285022676e+00 1.042053812718e+00 1.042841284985e+00 1.043646000271e+00 1.044467220896e+00 1.045308898687e+00 1.046166176826e+00 1.047044276143e+00 1.047938874994e+00 1.048852603195e+00 1.049785561587e+00 1.050736989968e+00 1.051708051849e+00 1.052698094332e+00 1.053707366698e+00 1.054736433297e+00 1.055784936525e+00 1.056852576279e+00 1.057940647737e+00 1.059048228378e+00 1.060177415712e+00 1.061325366357e+00 1.062494181270e+00 1.063683866832e+00 1.064894046667e+00 1.066125723412e+00 1.067377476001e+00 1.068650277502e+00 1.069944865608e+00 1.071259851672e+00 1.072597292163e+00 1.073955226706e+00 1.075335250951e+00 1.076737346594e+00 1.078160566311e+00 1.079606079477e+00 1.081073782314e+00 1.082562654357e+00 1.084074657621e+00 1.085607892745e+00 1.087164461648e+00 1.088743785803e+00 1.090343858172e+00 1.091967814818e+00 1.093613501923e+00 1.095282370653e+00 1.096973533283e+00 1.098688056649e+00 1.100425339772e+00 1.102184376367e+00 1.103966417088e+00 1.105772457842e+00 1.107599696673e+00 1.109451830573e+00 1.111325809917e+00 1.113222848473e+00 1.115142006599e+00 1.117085338109e+00 1.119051929811e+00 1.121039999871e+00 1.123051815046e+00 1.125086165369e+00 1.127143775003e+00 1.129224733518e+00 1.131326901194e+00 1.133452811225e+00 1.135601160775e+00 1.137772397838e+00 1.139966559705e+00 1.142182164513e+00 1.144421277147e+00 1.146682134773e+00 1.148965043794e+00 1.151269899965e+00 1.153596929359e+00 1.155945964192e+00 1.158317841474e+00 1.160710286598e+00 1.163124539874e+00 1.165560129773e+00 1.168018115353e+00 1.170495963665e+00 1.172995241401e+00 1.175515371471e+00 1.178055408548e+00 1.180616607962e+00 1.183198100303e+00 1.185799698370e+00 1.188420298670e+00 1.191062190314e+00 1.193722370582e+00 1.196402581115e+00 1.199101237300e+00 1.201818218439e+00 1.204554706648e+00 1.207309748824e+00 1.210081732032e+00 1.212872286093e+00 1.215680535902e+00 1.218505183618e+00 1.221347394610e+00 1.224205331054e+00 1.227080766977e+00 1.229971924380e+00 1.232878657085e+00 1.235801025137e+00 1.238737766944e+00 1.241690629868e+00 1.244657056646e+00 1.247637395902e+00 1.250632080404e+00 1.253639826180e+00 1.256660220476e+00 1.259693577201e+00 1.262738745997e+00 1.265797196413e+00 1.268864924207e+00 1.271945986446e+00 1.275036246277e+00 1.278136318810e+00 1.281247173029e+00 1.284367292020e+00 1.287496539612e+00 1.290633990073e+00 1.293780194738e+00 1.296933697664e+00 1.300093743532e+00 1.303261687989e+00 1.306434696659e+00 1.309614482490e+00 1.312798762630e+00 1.315988993059e+00 1.319182994086e+00 1.322380103853e+00 1.325582742062e+00 1.328786626897e+00 1.331993147623e+00 1.335202428951e+00 1.338411727891e+00 1.341623816764e+00 1.344834094877e+00 1.348046383261e+00 1.351256617633e+00 1.354466211229e+00 1.357674215587e+00 1.360879064863e+00 1.364083191676e+00 1.367281779728e+00 1.370478156476e+00 1.373669834368e+00 1.376855408090e+00 1.380037560220e+00 1.383211924451e+00 1.386381452067e+00 1.389542559819e+00 1.392696958904e+00 1.395843010047e+00 1.398979875919e+00 1.402109137111e+00 1.405226360245e+00 1.408334550106e+00 1.411431915593e+00 1.414517165512e+00 1.417591570975e+00 1.420652115470e+00 1.423701113479e+00 1.426735126721e+00 1.429755974064e+00 1.432763057500e+00 1.435753580200e+00 1.438729658822e+00 1.441687213230e+00 1.444631388008e+00 1.447556189866e+00 1.450464041734e+00 1.453353881059e+00 1.456223438747e+00 1.459077443455e+00 1.461907317112e+00 1.464719653395e+00 1.467511305345e+00 1.470280414180e+00 1.473030539307e+00 1.475755090987e+00 1.478461678782e+00 1.481141812120e+00 1.483800325321e+00 1.486436265730e+00 1.489044382861e+00 1.491633660334e+00 1.494191127803e+00 1.496728685431e+00 1.499238644901e+00 1.501722920242e+00 1.504182230854e+00 1.506610373207e+00 1.509019062247e+00 1.511393523781e+00 1.513745075301e+00 1.516066911647e+00 1.518359815578e+00 1.520628595220e+00 1.522862406432e+00 1.525075169179e+00 1.527251774352e+00 1.529403829061e+00 1.531526336637e+00 1.533615448324e+00 1.535682041928e+00 1.537710606619e+00 1.539718025611e+00 1.541689153396e+00 1.543632711516e+00 1.545548777925e+00 1.547428836482e+00 1.549288379230e+00 1.551107325606e+00 1.552904896981e+00 1.554667888261e+00 1.556401976956e+00 1.558110498445e+00 1.559780695505e+00 1.561432986512e+00 1.563046172055e+00 1.564637071070e+00 1.566196698292e+00 1.567725386189e+00 1.569233450614e+00 1.570702329872e+00 1.572154265373e+00 1.573570699895e+00 1.574965175542e+00 1.576332495345e+00 1.577668331195e+00 1.578988387609e+00 1.580271495759e+00 1.581539847984e+00 1.582777913747e+00 1.583993257734e+00 1.585188197208e+00 1.586352573240e+00 1.587505972690e+00 1.588626888830e+00 1.589734337241e+00 1.590818948868e+00 1.591881567431e+00 1.592931585852e+00 1.593953668277e+00 1.594969302212e+00 1.595960552702e+00 1.596939149474e+00 1.597903897879e+00 1.598849580999e+00 1.599790205086e+00 1.600709183716e+00 1.601624324430e+00 1.602524897789e+00 1.603415945955e+00 1.604302655612e+00 1.605174359416e+00 1.606049535647e+00 1.606909202778e+00 1.607771728075e+00 1.608628928819e+00 1.609480658389e+00 1.610339420220e+00 1.611188372380e+00 1.612048013713e+00 1.612903374464e+00 1.613764948103e+00 1.614634509852e+00 1.615501757618e+00 1.616387316768e+00 1.617271455305e+00 1.618173174392e+00 1.619080532688e+00 1.620001878637e+00 1.620940723675e+00 1.621886759109e+00 1.622858606469e+00 1.623838855127e+00 1.624843896195e+00 1.625867407150e+00 1.626909169444e+00 1.627980014718e+00 1.629066038025e+00 1.630186448905e+00 1.631324858397e+00 1.632495226666e+00 1.633694919285e+00 1.634919416074e+00 1.636183517213e+00 1.637470200275e+00 1.638798312734e+00 1.640156541773e+00 1.641550227880e+00 1.642984413913e+00 1.644449461927e+00 1.645962203930e+00 1.647505399671e+00 1.649095244619e+00 1.650724123586e+00 1.652393521233e+00 1.654112191879e+00 1.655866363549e+00 1.657671624417e+00 1.659518275323e+00 1.661411367690e+00 1.663352810249e+00 1.665337064723e+00 1.667375052481e+00 1.669452819520e+00 1.671585259887e+00 1.673763179313e+00 1.675987222794e+00 1.678265296741e+00 1.680584613191e+00 1.682962293171e+00 1.685379930309e+00 1.687850785639e+00 1.690369706651e+00 1.692933501720e+00 1.695551699995e+00 1.698208015107e+00 1.700919083389e+00 1.703672141002e+00 1.706470366302e+00 1.709317220203e+00 1.712202062128e+00 1.715136940402e+00 1.718106761522e+00 1.721123213645e+00 1.724177402782e+00 1.727267493496e+00 1.730401407351e+00 1.733562797889e+00 1.736766564889e+00 1.739996650805e+00 1.743259849026e+00 1.746554925576e+00 1.749870028605e+00 1.753219928346e+00 1.756585121424e+00 1.759975923237e+00 1.763385787036e+00 1.766808923818e+00 1.770252704087e+00 1.773700869645e+00 1.777166172667e+00 1.780632812832e+00 1.784105403387e+00 1.787581322414e+00 1.791050894779e+00 1.794523400163e+00 1.797981767987e+00 1.801434001000e+00 1.804872303949e+00 1.808292106258e+00 1.811697588708e+00 1.815074515463e+00 1.818430261032e+00 1.821753588848e+00 1.825045297871e+00 1.828303664696e+00 1.831516213367e+00 1.834694104475e+00 1.837818631711e+00 1.840896823214e+00 1.843922169582e+00 1.846887485109e+00 1.849797157865e+00 1.852637942475e+00 1.855416630066e+00 1.858120906723e+00 1.860751822948e+00 1.863306509818e+00 1.865777199458e+00 1.868167894024e+00 1.870465406273e+00 1.872675003338e+00 1.874789118915e+00 1.876803612787e+00 1.878720606092e+00 1.880527842837e+00 1.882235317769e+00 1.883827018240e+00 1.885308396579e+00 1.886673489786e+00 1.887917660364e+00 1.889045801383e+00 1.890043919689e+00 1.890920754110e+00 1.891666096439e+00 1.892281004552e+00 1.892765797491e+00 1.893111158959e+00 1.893325681493e+00 1.893396521019e+00 1.893330048815e+00 1.893124474805e+00 1.892771497972e+00 1.892281411476e+00 1.891640946135e+00 1.890861060753e+00 1.889932147367e+00 1.888857273204e+00 1.887638884722e+00 1.886269924663e+00 1.884760896747e+00 1.883100440564e+00 1.881299156678e+00 1.879353109815e+00 1.877260724465e+00 1.875031832010e+00 1.872656001752e+00 1.870147748242e+00 1.867498387113e+00 1.864713887551e+00 1.861799851923e+00 1.858749865671e+00 1.855579124614e+00 1.852276551664e+00 1.848857009408e+00 1.845317554645e+00 1.841660532225e+00 1.837897361345e+00 1.834019394173e+00 1.830045439272e+00 1.825966414724e+00 1.821794566497e+00 1.817534361929e+00 1.813183256939e+00 1.808758488650e+00 1.804250124764e+00 1.799676764142e+00 1.795035684584e+00 1.790333062536e+00 1.785579935351e+00 1.780771207644e+00 1.775926383742e+00 1.771036980969e+00 1.766120075019e+00 1.761175716786e+00 1.756208717090e+00 1.751232198527e+00 1.746238958542e+00 1.741251203643e+00 1.736260196487e+00 1.731279041673e+00 1.726314096621e+00 1.721362164205e+00 1.716443718578e+00 1.711547862112e+00 1.706692330657e+00 1.701875931669e+00 1.697102978918e+00 1.692386897117e+00 1.687717488034e+00 1.683115454280e+00 1.678571313128e+00 1.674098789637e+00 1.669697294233e+00 1.665368039210e+00 1.661124050492e+00 1.656954467542e+00 1.652876318270e+00 1.648882581553e+00 1.644980576851e+00 1.641173083277e+00 1.637455179320e+00 1.633841448701e+00 1.630318807086e+00 1.626901809908e+00 1.623583438666e+00 1.620365803909e+00 1.617257275431e+00 1.614244322958e+00 1.611342567697e+00 1.608539861898e+00 1.605845254704e+00 1.603255327817e+00 1.600766433836e+00 1.598387693951e+00 1.596106744916e+00 1.593934508563e+00 1.591862157489e+00 1.589892611763e+00 1.588027317623e+00 1.586257688083e+00 1.584594876921e+00 1.583025516438e+00 1.581559004666e+00 1.580186959818e+00 1.578911764622e+00 1.577735256625e+00 1.576648436716e+00 1.575661173563e+00 1.574761287340e+00 1.573957024955e+00 1.573241305252e+00 1.572613290043e+00 1.572078335040e+00 1.571623698783e+00 1.571261738896e+00 1.570978074726e+00 1.570780183455e+00 1.570663402600e+00 1.570622810173e+00 1.570665383770e+00 1.570776300499e+00 1.570966447280e+00 1.571223589894e+00 1.571549180320e+00 1.571943093682e+00 1.572392979724e+00 1.572907875369e+00 1.573471288442e+00 1.574089698343e+00 1.574753971575e+00 1.575457191404e+00 1.576202878230e+00 1.576973285643e+00 1.577777521082e+00 1.578596348389e+00 1.579432145733e+00 1.580277144982e+00 1.581119684061e+00 1.581963156769e+00 1.582786912505e+00 1.583596500204e+00 1.584376501645e+00 1.585121951837e+00 1.585830176757e+00 1.586481482028e+00 1.587084101070e+00 1.587616151731e+00 1.588081829623e+00 1.588469016081e+00 1.588768878469e+00 1.588985823961e+00 1.589096969027e+00 1.589116917665e+00 1.589025346650e+00 1.588824583259e+00 1.588516715543e+00 1.588085015096e+00 1.587546915167e+00 1.586883713295e+00 1.586108157960e+00 1.585217527628e+00 1.584209756644e+00 1.583100933723e+00 1.581877589306e+00 1.580562601486e+00 1.579150679594e+00 1.577653412728e+00 1.576083695599e+00 1.574439226958e+00 1.572748591573e+00 1.571003058633e+00 1.569230202442e+00 1.567436698696e+00 1.565631030492e+00 1.563839950206e+00 1.562060118069e+00 1.560321820604e+00 1.558627868422e+00 1.556995190153e+00 1.555442697028e+00 1.553970233887e+00 1.552606337033e+00 1.551348226108e+00 1.550213232047e+00 1.549211854967e+00 1.548343512803e+00 1.547628022006e+00 1.547055478611e+00 1.546641345173e+00 1.546383290904e+00 1.546276792261e+00 1.546332003883e+00 1.546531874473e+00 1.546884870971e+00 1.547379157877e+00 1.548005077415e+00 1.548764938404e+00 1.549635988325e+00 1.550621430628e+00 1.551703901332e+00 1.552871536413e+00 1.554124095977e+00 1.555435221565e+00 1.556810491067e+00 1.558230141639e+00 1.559687554116e+00 1.561182368546e+00 1.562693620554e+00 1.564232288328e+00 1.565780211371e+00 1.567342721109e+00 1.568920750062e+00 1.570503047367e+00 1.572108774362e+00 1.573722707002e+00 1.575361971502e+00 1.577028365870e+00 1.578719254284e+00 1.580458800179e+00 1.582231265126e+00 1.584063491136e+00 1.585947991274e+00 1.587890460096e+00 1.589908856480e+00 1.591981592864e+00 1.594137182951e+00 1.596353196694e+00 1.598635902210e+00 1.600987221200e+00 1.603377979946e+00 1.605830117866e+00 1.608299813636e+00 1.610793771179e+00 1.613293673598e+00 1.615764938967e+00 1.618219389870e+00 1.620599269749e+00 1.622915165644e+00 1.625131273177e+00 1.627220100408e+00 1.629187580824e+00 1.630976462562e+00 1.632610046328e+00 1.634044495841e+00 1.635278649338e+00 1.636316885939e+00 1.637121968786e+00 1.637736133732e+00 1.638122030980e+00 1.638313579498e+00 1.638318999982e+00 1.638134207326e+00 1.637815621213e+00 1.637345830200e+00 1.636787654646e+00 1.636149512844e+00 1.635464436306e+00 1.634787196717e+00 1.634115991548e+00 1.633528613015e+00 1.633022602470e+00 1.632652634298e+00 1.632450622058e+00 1.632422984176e+00 1.632631473312e+00 1.633057715219e+00 1.633752358274e+00 1.634707067676e+00 1.635929628711e+00 1.637441109000e+00 1.639202042106e+00 1.641245305816e+00 1.643515700073e+00 1.646017917067e+00 1.648723211257e+00 1.651578158180e+00 1.654587034426e+00 1.657661703017e+00 1.660797052951e+00 1.663920916548e+00 1.666976887711e+00 1.669933905376e+00 1.672686306239e+00 1.675219150629e+00 1.677422444332e+00 1.679246928756e+00 1.680624668951e+00 1.681446513512e+00 1.681686239837e+00 1.681212472247e+00 1.679986273870e+00 1.677915064449e+00 1.674909851101e+00 1.670936760499e+00 1.665873958784e+00 1.659711656583e+00 1.652361113979e+00 1.643782525265e+00 1.633964253742e+00 1.622838785620e+00 1.610448924820e+00 1.596756939015e+00 1.581810327597e+00 1.565649658052e+00 1.548310620717e+00 1.529910064041e+00 1.510502178547e+00 1.490240756980e+00 1.469242507330e+00 1.447658103142e+00 1.425681365915e+00 1.403460733581e+00 1.381234193204e+00 1.359173571193e+00 1.337509789640e+00 1.316458412033e+00 1.296212374252e+00 1.277007672963e+00 1.259002220125e+00 1.242403702993e+00 1.227351084917e+00 1.213979407321e+00 1.202403543605e+00 1.192670957682e+00 1.184852962412e+00 1.178921877315e+00 1.174871557602e+00 1.172629721632e+00 1.172094455569e+00 1.173160751761e+00 1.175651641745e+00 1.179419027478e+00 1.184247594281e+00 1.189941180442e+00 1.196278818088e+00 1.203016509012e+00 1.209945885827e+00 1.216807712156e+00 1.223397250080e+00 1.229485942673e+00 1.234870118391e+00 1.239378447066e+00 1.242834895033e+00 1.245134112220e+00 1.246162277460e+00 1.245883488280e+00 1.244283044490e+00 1.241392237537e+00 1.237316043899e+00 1.232168529150e+00 1.226156260473e+00 1.219490261081e+00 1.212445076970e+00 1.205326417189e+00 1.198430486506e+00 1.192105229753e+00 1.186645575607e+00 1.182356478038e+00 1.179485144605e+00 1.178229224604e+00 1.178736536942e+00 1.181051451565e+00 1.185189568608e+00 1.191051779934e+00 1.198499753468e+00 1.207335171517e+00 1.217304443164e+00 1.228148487563e+00 1.239556652892e+00 1.251250707633e+00 1.262923248714e+00 1.274296792000e+00 1.285109007257e+00 1.295094648614e+00 1.304042217867e+00 1.311721719818e+00 1.317950326654e+00 1.322550037169e+00 1.325362022149e+00 1.326268457118e+00 1.325148669828e+00 1.321951808477e+00 1.316642164014e+00 1.309243980551e+00 1.299847714166e+00 1.289728644288e+00 1.276262932110e+00 1.261353491980e+00 1.247210475965e+00 1.235335534113e+00 1.225813709458e+00 1.217352038998e+00 1.208064201119e+00 1.196528329725e+00 1.182599485315e+00 1.167613135357e+00 1.153826660149e+00 1.143330424091e+00 1.137017849705e+00 1.134133325746e+00 1.132656703088e+00 1.130335411304e+00 1.125798338970e+00 1.119123571505e+00 1.111678766509e+00 1.105327114662e+00 1.101323400088e+00 1.099518103006e+00 1.098327218796e+00 1.095456015494e+00 1.088958710869e+00 1.078138045727e+00 1.063852237510e+00 1.048053600367e+00 1.032858799562e+00 1.019516759843e+00 1.007823448405e+00 9.963212035817e-01 9.832144193205e-01 9.674327981343e-01 9.493194660393e-01 9.306439406456e-01 9.138564321944e-01 9.009050440585e-01 8.922516356563e-01 8.866541817205e-01 8.818454130053e-01 8.757379110957e-01 8.674674188869e-01 8.577544458536e-01 8.484565086600e-01 8.415298927355e-01 8.378970423796e-01 8.368878602138e-01 8.366144554433e-01 8.350234595510e-01 8.310365649960e-01 8.252146397618e-01 8.195786290607e-01 8.166604709985e-01 8.182245376922e-01 8.243147096252e-01 8.332180916064e-01 8.423810814138e-01 8.497054928903e-01 8.544797475434e-01 8.576179109848e-01 8.611380479683e-01 8.671501954664e-01 8.769491542215e-01 8.908114990635e-01 9.086656265404e-01 9.312267882781e-01 9.604734224138e-01 9.962148858302e-01 9.530944389885e-01 9.239654671380e-01 9.156724163582e-01 8.784358974421e-01 8.277721239162e-01 7.875880515064e-01 7.806861834317e-01 8.100968875732e-01 8.543556864317e-01 8.850783041554e-01 8.857336443327e-01 8.604149973555e-01 8.330891914190e-01 8.337353542472e-01 8.723265043272e-01 9.267885468707e-01 9.617616431276e-01 9.531721944447e-01 9.015905991053e-01 8.362665039710e-01 8.051012649166e-01 8.371928934181e-01 9.085531835169e-01 9.661883917787e-01 9.703016788992e-01 9.137050948379e-01 8.292010285044e-01 7.855216650704e-01 8.375364395335e-01 9.570875059721e-01 1.066189210102e+00 1.102874491172e+00 1.041358199143e+00 8.969668232176e-01 7.372110720162e-01 6.843358528957e-01 7.978424496912e-01 9.765333009223e-01 1.108840310302e+00 1.140225422847e+00 1.064690545997e+00 9.221222685017e-01 8.012521340801e-01 8.018745740519e-01 9.170746678888e-01 1.043079743107e+00 1.097328016669e+00 1.050930479843e+00 9.278739282519e-01 8.099089403141e-01 8.104716737014e-01 9.469251694293e-01 1.114795863566e+00 1.215749402492e+00 1.201203250491e+00 1.069656571011e+00 8.704983688704e-01 7.212917520470e-01 7.605779579793e-01 9.458679584995e-01 1.126451056261e+00 1.210484481910e+00 1.166554990479e+00 1.010930367265e+00 8.123523800092e-01 7.034051781019e-01 7.848704599378e-01 9.634285917441e-01 1.102613432642e+00 1.133059397023e+00 1.041098414699e+00 8.626962177798e-01 6.972801409272e-01 6.933569862732e-01 8.589024050747e-01 1.048078951518e+00 1.156158827087e+00 1.141447572844e+00 1.010237518622e+00 8.200572377755e-01 6.967946838994e-01 7.659936023288e-01 9.602982806240e-01 1.135760950833e+00 1.211343049544e+00 1.162545738196e+00 1.012159723010e+00 8.373553717978e-01 7.699853429076e-01 8.790373572883e-01 1.062488397767e+00 1.198215906550e+00 1.223784529468e+00 1.128842925430e+00 9.523605131970e-01 7.933323129992e-01 7.865715926434e-01 9.396311981846e-01 1.120345184795e+00 1.224520449284e+00 1.208091905309e+00 1.075554273891e+00 8.810171397405e-01 7.407578484812e-01 7.797658119358e-01 9.537741463263e-01 1.123801873520e+00 1.204803449428e+00 1.168674187419e+00 1.031271472456e+00 8.520509206286e-01 7.359633143806e-01 7.701810445840e-01 9.039576971693e-01 1.027090091728e+00 1.075284186223e+00 1.033072719864e+00 9.223576443393e-01 7.964133650834e-01 7.253203367919e-01 7.450022652674e-01 8.171012157708e-01 8.806246866360e-01 9.027150597246e-01 8.827901897442e-01 8.421823555277e-01 8.098425270313e-01
 8.910315890603e-01 8.913199297376e-01 8.919209483850e-01 8.928070576243e-01 8.937241198094e-01 8.943673989943e-01 8.946401469536e-01 8.947594821636e-01 8.950730408564e-01 8.957590551714e-01 8.966988880372e-01 8.975963170388e-01 8.981997482231e-01 8.984720049749e-01 8.986267169542e-01 8.989899911577e-01 8.997422075126e-01 9.007488498323e-01 9.016703835017e-01 9.022452971674e-01 9.024987859999e-01 9.027021443574e-01 9.031622801496e-01 9.039953961709e-01 9.050332058858e-01 9.059475099717e-01 9.065114865788e-01 9.067833889888e-01 9.070538179395e-01 9.076039988851e-01 9.084984886128e-01 9.095440658511e-01 9.104372631744e-01 9.109893228075e-01 9.112809323517e-01 9.116091305742e-01 9.122485504096e-01 9.132164917333e-01 9.142639577293e-01 9.150943242688e-01 9.155948010947e-01 9.159149495151e-01 9.163414587321e-01 9.170769283431e-01 9.180790749465e-01 9.190975227161e-01 9.198817156483e-01 9.203750823686e-01 9.207439580677e-01 9.212458747377e-01 9.220385107550e-01 9.230633324418e-01 9.240834242606e-01 9.248622326793e-01 9.253501811523e-01 9.257352496986e-01 9.262912583221e-01 9.271562276711e-01 9.282291672907e-01 9.292478699554e-01 9.299916000413e-01 9.304581281498e-01 9.308720584959e-01 9.315009416600e-01 9.324385877027e-01 9.335334400536e-01 9.345188633380e-01 9.352214752384e-01 9.356846817043e-01 9.361382332520e-01 9.368224020174e-01 9.377996238658e-01 9.389006484233e-01 9.398660500137e-01 9.405396269880e-01 9.409906470585e-01 9.414578769633e-01 9.421779843934e-01 9.431969546709e-01 9.443212529808e-01 9.452687040670e-01 9.458918975221e-01 9.462971265115e-01 9.467671168948e-01 9.475387634850e-01 9.486179340055e-01 9.497544947030e-01 9.506418343074e-01 9.511710387939e-01 9.515230582431e-01 9.520243228138e-01 9.528798423125e-01 9.540095027005e-01 9.551079654512e-01 9.558927412458e-01 9.563372094558e-01 9.566939386862e-01 9.572803011124e-01 9.582266908201e-01 9.593753629806e-01 9.604140314858e-01 9.611222275179e-01 9.615468853481e-01 9.619621627674e-01 9.626485158645e-01 9.636673955483e-01 9.648206883174e-01 9.658104904171e-01 9.664694863082e-01 9.668933195076e-01 9.673676112092e-01 9.681371737424e-01 9.692086573192e-01 9.703467991955e-01 9.712639186858e-01 9.718526998563e-01 9.722674801692e-01 9.728007453852e-01 9.736455035461e-01 9.747338467841e-01 9.758043323592e-01 9.766193779554e-01 9.771509989619e-01 9.775974244490e-01 9.782111881566e-01 9.791035754971e-01 9.801587682308e-01 9.811407864418e-01 9.818884177632e-01 9.824297624774e-01 9.829466502855e-01 9.836265243356e-01 9.845222474964e-01 9.855193153391e-01 9.864376340709e-01 9.871703360106e-01 9.877561316222e-01 9.883353928412e-01 9.890423008148e-01 9.899097312297e-01 9.908507115782e-01 9.917283031465e-01 9.924657139070e-01 9.930906157337e-01 9.937060567392e-01 9.944156082745e-01 9.952452820320e-01 9.961307577824e-01 9.969715717407e-01 9.977118503332e-01 9.983706974589e-01 9.990169190363e-01 9.997221578360e-01 1.000509438487e+00 1.001340264569e+00 1.002153620095e+00 1.002907265132e+00 1.003599716042e+00 1.004268009608e+00 1.004962093492e+00 1.005709642072e+00 1.006497463075e+00 1.007286463733e+00 1.008040801608e+00 1.008747624774e+00 1.009424874918e+00 1.010110107923e+00 1.010828200666e+00 1.011574853021e+00 1.012330808536e+00 1.013069465737e+00 1.013776911393e+00 1.014460121872e+00 1.015140791046e+00 1.015836324503e+00 1.016548965633e+00 1.017270099745e+00 1.017983367273e+00 1.018676510167e+00 1.019355489794e+00 1.020031817769e+00 1.020712375517e+00 1.021396341268e+00 1.022078953169e+00 1.022754845100e+00 1.023423139463e+00 1.024091586076e+00 1.024760192236e+00 1.025423639406e+00 1.026078518667e+00 1.026726079605e+00 1.027370694938e+00 1.028018493183e+00 1.028671871723e+00 1.029323130142e+00 1.029963004409e+00 1.030592588944e+00 1.031217739745e+00 1.031845426605e+00 1.032478803807e+00 1.033112444915e+00 1.033736469116e+00 1.034351138660e+00 1.034964750997e+00 1.035579893934e+00 1.036197603803e+00 1.036811537768e+00 1.037417676333e+00 1.038016407720e+00 1.038613374528e+00 1.039212901510e+00 1.039810072026e+00 1.040401246166e+00 1.040984714620e+00 1.041562675545e+00 1.042138540821e+00 1.042714773438e+00 1.043286961036e+00 1.043850118963e+00 1.044407204794e+00 1.044961001516e+00 1.045511900030e+00 1.046062177492e+00 1.046606163453e+00 1.047141409608e+00 1.047672641710e+00 1.048202658297e+00 1.048730039388e+00 1.049253946231e+00 1.049771795553e+00 1.050282550120e+00 1.050791452718e+00 1.051299318896e+00 1.051804436765e+00 1.052303709310e+00 1.052796365625e+00 1.053284282498e+00 1.053770236515e+00 1.054256409413e+00 1.054735984111e+00 1.055206177958e+00 1.055672803011e+00 1.056135530122e+00 1.056594600104e+00 1.057051017557e+00 1.057501601200e+00 1.057942812344e+00 1.058380849284e+00 1.058816006351e+00 1.059245943139e+00 1.059671907643e+00 1.060092885801e+00 1.060508023447e+00 1.060918914865e+00 1.061326289382e+00 1.061726899921e+00 1.062124503964e+00 1.062518990612e+00 1.062907493785e+00 1.063291163843e+00 1.063668588374e+00 1.064038691210e+00 1.064406259638e+00 1.064771890098e+00 1.065131786486e+00 1.065483213308e+00 1.065829408264e+00 1.066169742100e+00 1.066505898468e+00 1.066840223519e+00 1.067168799838e+00 1.067489839860e+00 1.067806013615e+00 1.068115883547e+00 1.068422697825e+00 1.068726377979e+00 1.069024246983e+00 1.069317309192e+00 1.069605671496e+00 1.069887836516e+00 1.070164222241e+00 1.070436795303e+00 1.070704551287e+00 1.070966779254e+00 1.071225136427e+00 1.071477616534e+00 1.071723312651e+00 1.071965689844e+00 1.072202303833e+00 1.072434276378e+00 1.072661164017e+00 1.072883220535e+00 1.073100074029e+00 1.073312510619e+00 1.073519211327e+00 1.073719382470e+00 1.073915189734e+00 1.074106314506e+00 1.074292002729e+00 1.074472582733e+00 1.074648061042e+00 1.074818063724e+00 1.074983986761e+00 1.075143507955e+00 1.075297930360e+00 1.075448549872e+00 1.075594639373e+00 1.075735146505e+00 1.075871025103e+00 1.076000158824e+00 1.076124116075e+00 1.076243816561e+00 1.076360186074e+00 1.076470727999e+00 1.076575831806e+00 1.076675206623e+00 1.076768311053e+00 1.076856691054e+00 1.076942582631e+00 1.077022719925e+00 1.077098583526e+00 1.077167824854e+00 1.077230984051e+00 1.077289161970e+00 1.077343056204e+00 1.077393527365e+00 1.077439344435e+00 1.077479357932e+00 1.077513452981e+00 1.077542230354e+00 1.077567275327e+00 1.077587340781e+00 1.077603677138e+00 1.077615024906e+00 1.077620377609e+00 1.077621031225e+00 1.077616243297e+00 1.077608701289e+00 1.077596101433e+00 1.077578968787e+00 1.077556290089e+00 1.077528936079e+00 1.077496690561e+00 1.077460961775e+00 1.077421585814e+00 1.077377389696e+00 1.077327888121e+00 1.077273829863e+00 1.077214557927e+00 1.077152910686e+00 1.077087751270e+00 1.077017778541e+00 1.076943251433e+00 1.076864985923e+00 1.076781080971e+00 1.076694405538e+00 1.076604972258e+00 1.076509848182e+00 1.076411880465e+00 1.076310110314e+00 1.076203502285e+00 1.076093587582e+00 1.075980162197e+00 1.075864177212e+00 1.075743660036e+00 1.075618997977e+00 1.075490701340e+00 1.075359306196e+00 1.075225197651e+00 1.075087291916e+00 1.074945861549e+00 1.074801197957e+00 1.074653277536e+00 1.074501991379e+00 1.074347304079e+00 1.074190997060e+00 1.074030753531e+00 1.073866700062e+00 1.073700674891e+00 1.073531216514e+00 1.073359912654e+00 1.073184822893e+00 1.073007751234e+00 1.072827984718e+00 1.072645766892e+00 1.072460738118e+00 1.072273226253e+00 1.072083771362e+00 1.071891825381e+00 1.071698350580e+00 1.071501642805e+00 1.071302822392e+00 1.071102360941e+00 1.070900612837e+00 1.070696607719e+00 1.070490644268e+00 1.070283386641e+00 1.070073762124e+00 1.069862382177e+00 1.069650266516e+00 1.069437115031e+00 1.069222292606e+00 1.069005500335e+00 1.068787210090e+00 1.068567961536e+00 1.068347296001e+00 1.068126999270e+00 1.067906048297e+00 1.067683662738e+00 1.067459920844e+00 1.067235926027e+00 1.067010656593e+00 1.066786549192e+00 1.066561878318e+00 1.066335909451e+00 1.066110338632e+00 1.065883766695e+00 1.065657865994e+00 1.065432468185e+00 1.065207670752e+00 1.064982507795e+00 1.064757870650e+00 1.064533101501e+00 1.064308897202e+00 1.064085646320e+00 1.063863858721e+00 1.063642112738e+00 1.063421556482e+00 1.063201776705e+00 1.062983311756e+00 1.062766173992e+00 1.062550729229e+00 1.062337132776e+00 1.062124207624e+00 1.061912901858e+00 1.061703541388e+00 1.061496128317e+00 1.061291101634e+00 1.061087647449e+00 1.060887393345e+00 1.060688622604e+00 1.060492403254e+00 1.060298406434e+00 1.060107551172e+00 1.059919306751e+00 1.059734053099e+00 1.059551410166e+00 1.059372233487e+00 1.059195990314e+00 1.059023141095e+00 1.058854123078e+00 1.058688312687e+00 1.058526616616e+00 1.058367786064e+00 1.058213612979e+00 1.058063385845e+00 1.057917639911e+00 1.057775317895e+00 1.057637943798e+00 1.057505826576e+00 1.057377420132e+00 1.057255476858e+00 1.057136756160e+00 1.057023027502e+00 1.056915657084e+00 1.056814028806e+00 1.056717553459e+00 1.056626664075e+00 1.056541006069e+00 1.056462503298e+00 1.056389499719e+00 1.056322156564e+00 1.056262396989e+00 1.056208151973e+00 1.056160869468e+00 1.056120057169e+00 1.056087266435e+00 1.056061575024e+00 1.056041705750e+00 1.056030098995e+00 1.056026315770e+00 1.056029764993e+00 1.056041272292e+00 1.056061043986e+00 1.056088658088e+00 1.056124774324e+00 1.056169540629e+00 1.056222201058e+00 1.056285325649e+00 1.056355659499e+00 1.056436541840e+00 1.056526642108e+00 1.056625349539e+00 1.056734656527e+00 1.056852840775e+00 1.056981669388e+00 1.057120213006e+00 1.057269213746e+00 1.057429446825e+00 1.057599045056e+00 1.057780453745e+00 1.057973041789e+00 1.058175753235e+00 1.058390854177e+00 1.058616835359e+00 1.058854207217e+00 1.059104128325e+00 1.059365434880e+00 1.059639798253e+00 1.059926393514e+00 1.060225076372e+00 1.060537001090e+00 1.060861832096e+00 1.061198674349e+00 1.061550303729e+00 1.061914805504e+00 1.062292454999e+00 1.062685746181e+00 1.063090200601e+00 1.063510974742e+00 1.063945161433e+00 1.064394863428e+00 1.064859574064e+00 1.065336808938e+00 1.065831913524e+00 1.066339575452e+00 1.066864301197e+00 1.067405999897e+00 1.067960990335e+00 1.068533571738e+00 1.069121150869e+00 1.069724997913e+00 1.070347005759e+00 1.070985121922e+00 1.071639819097e+00 1.072311838071e+00 1.073000209161e+00 1.073707443364e+00 1.074430404111e+00 1.075172746698e+00 1.075932888899e+00 1.076710943343e+00 1.077507724337e+00 1.078321336110e+00 1.079154854193e+00 1.080007482541e+00 1.080877603843e+00 1.081768676088e+00 1.082677732254e+00 1.083606725433e+00 1.084556035680e+00 1.085523801416e+00 1.086512838053e+00 1.087520097105e+00 1.088549723524e+00 1.089598807496e+00 1.090667779598e+00 1.091758564713e+00 1.092869552130e+00 1.094001680354e+00 1.095155743159e+00 1.096330397991e+00 1.097526920982e+00 1.098744770059e+00 1.099983924708e+00 1.101245203731e+00 1.102528273938e+00 1.103833972240e+00 1.105162075343e+00 1.106511786080e+00 1.107884457062e+00 1.109279766378e+00 1.110698177734e+00 1.112138452522e+00 1.113602522302e+00 1.115089308042e+00 1.116598987611e+00 1.118131829046e+00 1.119688787523e+00 1.121267852064e+00 1.122870915784e+00 1.124496597577e+00 1.126148168813e+00 1.127822372676e+00 1.129519456888e+00 1.131241610099e+00 1.132986347476e+00 1.134755719676e+00 1.136549663932e+00 1.138366235643e+00 1.140208070569e+00 1.142073126767e+00 1.143963361540e+00 1.145876559252e+00 1.147813649554e+00 1.149776503766e+00 1.151761798663e+00 1.153772702084e+00 1.155806735691e+00 1.157865381371e+00 1.159948015511e+00 1.162054336102e+00 1.164185028434e+00 1.166339561115e+00 1.168518140279e+00 1.170720223587e+00 1.172946715936e+00 1.175197607779e+00 1.177470567365e+00 1.179767377108e+00 1.182088551722e+00 1.184432287211e+00 1.186800334803e+00 1.189190904004e+00 1.191604270721e+00 1.194041791996e+00 1.196501434085e+00 1.198983180236e+00 1.201488834027e+00 1.204016403463e+00 1.206565703767e+00 1.209137138585e+00 1.211730393482e+00 1.214346612482e+00 1.216982863927e+00 1.219640469154e+00 1.222320188496e+00 1.225020638039e+00 1.227741835001e+00 1.230482995852e+00 1.233244987377e+00 1.236026211507e+00 1.238827875983e+00 1.241648478444e+00 1.244489209256e+00 1.247348215071e+00 1.250225633600e+00 1.253122451421e+00 1.256036106546e+00 1.258968148991e+00 1.261917553164e+00 1.264883775613e+00 1.267868508073e+00 1.270866780543e+00 1.273883251187e+00 1.276915693714e+00 1.279962903962e+00 1.283025907960e+00 1.286101630034e+00 1.289193715643e+00 1.292298727060e+00 1.295418061093e+00 1.298550261918e+00 1.301694581914e+00 1.304852190357e+00 1.308020937000e+00 1.311201368088e+00 1.314392984116e+00 1.317594474261e+00 1.320807211650e+00 1.324029096429e+00 1.327260943030e+00 1.330500513010e+00 1.333749232501e+00 1.337005374596e+00 1.340268504415e+00 1.343540018952e+00 1.346815921628e+00 1.350099501136e+00 1.353387323216e+00 1.356680267407e+00 1.359978230073e+00 1.363278404438e+00 1.366584000925e+00 1.369891108819e+00 1.373201226514e+00 1.376512895406e+00 1.379824850708e+00 1.383139734127e+00 1.386452394635e+00 1.389765748216e+00 1.393077588773e+00 1.396387444981e+00 1.399696592897e+00 1.403001724581e+00 1.406305318651e+00 1.409603124145e+00 1.412897587289e+00 1.416187992805e+00 1.419471350033e+00 1.422750073434e+00 1.426021183001e+00 1.429284999685e+00 1.432542244698e+00 1.435789838254e+00 1.439029255007e+00 1.442258038235e+00 1.445478641281e+00 1.448687531226e+00 1.451885714680e+00 1.455071434599e+00 1.458244447399e+00 1.461406270810e+00 1.464551804886e+00 1.467685566779e+00 1.470804034803e+00 1.473906815515e+00 1.476995958972e+00 1.480065166562e+00 1.483120834731e+00 1.486156483958e+00 1.489177218832e+00 1.492177419033e+00 1.495158412875e+00 1.498122734676e+00 1.501062318946e+00 1.503986358341e+00 1.506885615944e+00 1.509765432349e+00 1.512622696044e+00 1.515455573480e+00 1.518270134777e+00 1.521055265022e+00 1.523821527991e+00 1.526560245194e+00 1.529275325495e+00 1.531967380696e+00 1.534629432741e+00 1.537270816185e+00 1.539880305554e+00 1.542467391373e+00 1.545025084938e+00 1.547554484759e+00 1.550060086344e+00 1.552531082755e+00 1.554980772853e+00 1.557395162400e+00 1.559785048408e+00 1.562143808390e+00 1.564471219884e+00 1.566774931940e+00 1.569040032637e+00 1.571283303568e+00 1.573489625686e+00 1.575668814216e+00 1.577817519419e+00 1.579930018261e+00 1.582020716726e+00 1.584070331176e+00 1.586097382828e+00 1.588087558492e+00 1.590047730690e+00 1.591978939925e+00 1.593872784269e+00 1.595744962393e+00 1.597575180217e+00 1.599382618117e+00 1.601155277869e+00 1.602894487930e+00 1.604610803569e+00 1.606285603926e+00 1.607940730034e+00 1.609556291786e+00 1.611146382262e+00 1.612707866851e+00 1.614232643806e+00 1.615738055676e+00 1.617203915291e+00 1.618649981766e+00 1.620062330093e+00 1.621448004983e+00 1.622808807205e+00 1.624135451104e+00 1.625444898214e+00 1.626718765880e+00 1.627973956510e+00 1.629200904649e+00 1.630400462435e+00 1.631582989373e+00 1.632732943707e+00 1.633869881542e+00 1.634976346803e+00 1.636065934319e+00 1.637134083760e+00 1.638178647848e+00 1.639212390166e+00 1.640216463554e+00 1.641212182570e+00 1.642185826607e+00 1.643144389384e+00 1.644090516619e+00 1.645015351834e+00 1.645936439086e+00 1.646835941958e+00 1.647730820642e+00 1.648612748986e+00 1.649483149740e+00 1.650351726685e+00 1.651203605122e+00 1.652059984111e+00 1.652902103548e+00 1.653745245198e+00 1.654586206761e+00 1.655419317487e+00 1.656261840450e+00 1.657093716734e+00 1.657937305890e+00 1.658778868147e+00 1.659625158515e+00 1.660480563164e+00 1.661335778524e+00 1.662208998824e+00 1.663082067916e+00 1.663972499859e+00 1.664872807517e+00 1.665783989463e+00 1.666716415171e+00 1.667655011361e+00 1.668620814110e+00 1.669597141408e+00 1.670598321952e+00 1.671619589061e+00 1.672658978272e+00 1.673730596053e+00 1.674817532133e+00 1.675939253919e+00 1.677082383128e+00 1.678255444014e+00 1.679462165548e+00 1.680692497910e+00 1.681962903790e+00 1.683259150260e+00 1.684594846447e+00 1.685964619302e+00 1.687368922279e+00 1.688815580872e+00 1.690292861102e+00 1.691818158915e+00 1.693377857281e+00 1.694981872917e+00 1.696628370053e+00 1.698312825066e+00 1.700048051282e+00 1.701819375630e+00 1.703642555386e+00 1.705505942441e+00 1.707416776092e+00 1.709377458541e+00 1.711377870912e+00 1.713433779153e+00 1.715529044115e+00 1.717677889140e+00 1.719872173748e+00 1.722112130132e+00 1.724406321098e+00 1.726740218920e+00 1.729129521712e+00 1.731559769556e+00 1.734040005424e+00 1.736569101972e+00 1.739138687197e+00 1.741760803448e+00 1.744421756774e+00 1.747132936893e+00 1.749884826945e+00 1.752679259927e+00 1.755519066627e+00 1.758393047571e+00 1.761314478527e+00 1.764269400007e+00 1.767263191317e+00 1.770294022578e+00 1.773354881499e+00 1.776455210423e+00 1.779579630605e+00 1.782738932464e+00 1.785923043051e+00 1.789131776220e+00 1.792368798789e+00 1.795621476106e+00 1.798898939824e+00 1.802187982671e+00 1.805495570180e+00 1.808815429655e+00 1.812140888965e+00 1.815479157561e+00 1.818815880751e+00 1.822159272122e+00 1.825498941048e+00 1.828833413105e+00 1.832165076837e+00 1.835481301097e+00 1.838788850534e+00 1.842077139167e+00 1.845347319556e+00 1.848595424120e+00 1.851814167709e+00 1.855008530200e+00 1.858164338544e+00 1.861288663800e+00 1.864370922489e+00 1.867408429444e+00 1.870403481770e+00 1.873342963077e+00 1.876232872332e+00 1.879063119279e+00 1.881833083899e+00 1.884539708123e+00 1.887175783756e+00 1.889743614891e+00 1.892232088456e+00 1.894645008142e+00 1.896974985111e+00 1.899218096574e+00 1.901374166430e+00 1.903434990109e+00 1.905403923761e+00 1.907269939905e+00 1.909035177941e+00 1.910695700814e+00 1.912245940922e+00 1.913688054714e+00 1.915010798536e+00 1.916220646208e+00 1.917308251185e+00 1.918273171081e+00 1.919114293283e+00 1.919824223948e+00 1.920408620846e+00 1.920856287291e+00 1.921172382797e+00 1.921351773193e+00 1.921391312958e+00 1.921295283732e+00 1.921053231363e+00 1.920673724982e+00 1.920147037074e+00 1.919476048383e+00 1.918661343032e+00 1.917696776213e+00 1.916591272868e+00 1.915332122430e+00 1.913931064795e+00 1.912380616679e+00 1.910682496101e+00 1.908842294479e+00 1.906850312310e+00 1.904719777434e+00 1.902441193144e+00 1.900022018017e+00 1.897464151271e+00 1.894762431755e+00 1.891929736269e+00 1.888955369313e+00 1.885853671002e+00 1.882619236670e+00 1.879256603999e+00 1.875773349387e+00 1.872163534324e+00 1.868442292534e+00 1.864601499065e+00 1.860652947018e+00 1.856598408383e+00 1.852438933836e+00 1.848186195581e+00 1.843833929008e+00 1.839397487808e+00 1.834874770381e+00 1.830272326609e+00 1.825599137559e+00 1.820850764652e+00 1.816045995751e+00 1.811177444219e+00 1.806259484015e+00 1.801293721015e+00 1.796284525929e+00 1.791244496008e+00 1.786167642226e+00 1.781073182112e+00 1.775955482345e+00 1.770826666218e+00 1.765692550197e+00 1.760552578764e+00 1.755423520447e+00 1.750298104792e+00 1.745193995129e+00 1.740108128806e+00 1.735048323344e+00 1.730024154870e+00 1.725031341100e+00 1.720086522553e+00 1.715183409128e+00 1.710335143658e+00 1.705542979269e+00 1.700808409625e+00 1.696144515871e+00 1.691542331301e+00 1.687018207487e+00 1.682566724645e+00 1.678196594481e+00 1.673910543372e+00 1.669705764806e+00 1.665595926067e+00 1.661571524903e+00 1.657645132313e+00 1.653811626289e+00 1.650075069168e+00 1.646442672060e+00 1.642903993444e+00 1.639474458036e+00 1.636143193347e+00 1.632919200904e+00 1.629800779185e+00 1.626785028161e+00 1.623882042798e+00 1.621080383287e+00 1.618390728270e+00 1.615805395028e+00 1.613329063702e+00 1.610961802340e+00 1.608699143442e+00 1.606549015594e+00 1.604500778934e+00 1.602563814153e+00 1.600732090950e+00 1.599006404494e+00 1.597389085252e+00 1.595873354506e+00 1.594468004527e+00 1.593162866573e+00 1.591965356700e+00 1.590869886778e+00 1.589875917575e+00 1.588988348700e+00 1.588197626370e+00 1.587512214504e+00 1.586922095943e+00 1.586433127100e+00 1.586042617809e+00 1.585745024727e+00 1.585547527000e+00 1.585437630465e+00 1.585424806565e+00 1.585498244822e+00 1.585659943303e+00 1.585908143935e+00 1.586234294120e+00 1.586646436210e+00 1.587129229231e+00 1.587687403446e+00 1.588313968093e+00 1.589001771328e+00 1.589754937827e+00 1.590556719092e+00 1.591414039501e+00 1.592309963493e+00 1.593246406622e+00 1.594215982484e+00 1.595205240098e+00 1.596218161618e+00 1.597235279930e+00 1.598260773288e+00 1.599278074005e+00 1.600281460964e+00 1.601267002385e+00 1.602216628082e+00 1.603135752047e+00 1.604001589788e+00 1.604815540106e+00 1.605567108500e+00 1.606242710362e+00 1.606846710393e+00 1.607354711261e+00 1.607775877277e+00 1.608091997526e+00 1.608302055705e+00 1.608402922677e+00 1.608378037582e+00 1.608241227382e+00 1.607971635672e+00 1.607577836324e+00 1.607056460644e+00 1.606399538957e+00 1.605622419050e+00 1.604708025382e+00 1.603676193832e+00 1.602519914076e+00 1.601245870526e+00 1.599868000770e+00 1.598378411785e+00 1.596803861619e+00 1.595135289131e+00 1.593394907297e+00 1.591592299691e+00 1.589731641247e+00 1.587839929506e+00 1.585913231297e+00 1.583980465947e+00 1.582047179477e+00 1.580127088012e+00 1.578243599543e+00 1.576396252022e+00 1.574614360980e+00 1.572899868096e+00 1.571270658036e+00 1.569740868524e+00 1.568311938334e+00 1.567007635880e+00 1.565824064600e+00 1.564776357362e+00 1.563870157896e+00 1.563101518412e+00 1.562488367658e+00 1.562016045378e+00 1.561696781878e+00 1.561523249905e+00 1.561488870369e+00 1.561601760580e+00 1.561839653820e+00 1.562209642863e+00 1.562697177768e+00 1.563292604300e+00 1.563997335562e+00 1.564785820948e+00 1.565665985595e+00 1.566618519433e+00 1.567635972076e+00 1.568718898070e+00 1.569844900994e+00 1.571025169593e+00 1.572241829970e+00 1.573496506770e+00 1.574792055289e+00 1.576113622659e+00 1.577479928408e+00 1.578877661605e+00 1.580318885568e+00 1.581808380244e+00 1.583341087279e+00 1.584942336492e+00 1.586598250496e+00 1.588332587575e+00 1.590145508602e+00 1.592037351615e+00 1.594033258913e+00 1.596111715885e+00 1.598303655164e+00 1.600591405367e+00 1.602979703984e+00 1.605479360573e+00 1.608059110013e+00 1.610745374912e+00 1.613498796804e+00 1.616322902332e+00 1.619207038254e+00 1.622111304546e+00 1.625051428976e+00 1.627969260016e+00 1.630870521965e+00 1.633720895778e+00 1.636483447009e+00 1.639165100010e+00 1.641702529251e+00 1.644107752824e+00 1.646337562311e+00 1.648374243804e+00 1.650218458961e+00 1.651821444009e+00 1.653214210070e+00 1.654354066036e+00 1.655255163096e+00 1.655924034333e+00 1.656340567174e+00 1.656553077840e+00 1.656534268068e+00 1.656333703859e+00 1.655959453193e+00 1.655429866528e+00 1.654798532823e+00 1.654057414770e+00 1.653279318018e+00 1.652465447996e+00 1.651662460042e+00 1.650912610510e+00 1.650219198969e+00 1.649653171351e+00 1.649200583823e+00 1.648917157814e+00 1.648813439224e+00 1.648895302006e+00 1.649205888057e+00 1.649712389302e+00 1.650460699384e+00 1.651416139048e+00 1.652587013674e+00 1.653969956131e+00 1.655517195829e+00 1.657252041423e+00 1.659100205620e+00 1.661065894962e+00 1.663099610529e+00 1.665146372061e+00 1.667196948467e+00 1.669153294131e+00 1.671008276989e+00 1.672668681527e+00 1.674084400509e+00 1.675204110406e+00 1.675917936409e+00 1.676205368076e+00 1.675941320279e+00 1.675078455340e+00 1.673534482074e+00 1.671204625928e+00 1.668056493709e+00 1.663958858804e+00 1.658884721723e+00 1.652740893242e+00 1.645460836929e+00 1.637020888241e+00 1.627329845641e+00 1.616403485513e+00 1.604186774981e+00 1.590687584080e+00 1.575928705757e+00 1.559908757441e+00 1.542716083091e+00 1.524377098763e+00 1.505009409582e+00 1.484707914211e+00 1.463590963461e+00 1.441832357926e+00 1.419558649796e+00 1.396990797039e+00 1.374294657811e+00 1.351689808292e+00 1.329400536203e+00 1.307622468900e+00 1.286614841730e+00 1.266560102618e+00 1.247695871976e+00 1.230207500930e+00 1.214271483366e+00 1.200063213772e+00 1.187685334290e+00 1.177267896176e+00 1.168847247289e+00 1.162472099605e+00 1.158131691645e+00 1.155767191420e+00 1.155321833746e+00 1.156652135248e+00 1.159636562258e+00 1.164081135300e+00 1.169793895875e+00 1.176560858634e+00 1.184126439511e+00 1.192270159601e+00 1.200712846735e+00 1.209215162970e+00 1.217518650401e+00 1.225374570719e+00 1.232565102398e+00 1.238859987661e+00 1.244093428908e+00 1.248087929402e+00 1.250735643312e+00 1.251950997137e+00 1.251685894750e+00 1.249969295665e+00 1.246836105323e+00 1.242416825752e+00 1.236857219625e+00 1.230364747702e+00 1.223196994183e+00 1.215618443210e+00 1.207960943912e+00 1.200527930848e+00 1.193653390041e+00 1.187646081641e+00 1.182781383918e+00 1.179312046769e+00 1.177404471673e+00 1.177199268474e+00 1.178737587531e+00 1.182008823389e+00 1.186936163481e+00 1.193369909798e+00 1.201137943542e+00 1.209998174138e+00 1.219716116310e+00 1.230017191234e+00 1.240629574980e+00 1.251293358232e+00 1.261724485144e+00 1.271688352583e+00 1.280922993260e+00 1.289200847369e+00 1.296299397733e+00 1.301998689646e+00 1.306119939764e+00 1.308468244648e+00 1.308907592512e+00 1.307313406377e+00 1.303605391132e+00 1.297767969561e+00 1.290282411197e+00 1.279273083884e+00 1.266578550346e+00 1.254325183711e+00 1.243928358180e+00 1.235413944603e+00 1.227466718035e+00 1.218212776335e+00 1.206257085415e+00 1.191471417454e+00 1.175198957448e+00 1.159710201173e+00 1.147137525012e+00 1.138455157617e+00 1.133032512858e+00 1.128988319525e+00 1.124195961229e+00 1.117385229580e+00 1.108716948339e+00 1.099621899448e+00 1.092005621921e+00 1.087151290070e+00 1.084903208253e+00 1.083648333168e+00 1.081053730434e+00 1.075139850698e+00 1.065176419626e+00 1.051984134712e+00 1.037461018258e+00 1.023633132617e+00 1.011632879953e+00 1.001145959605e+00 9.906460434844e-01 9.783130971328e-01 9.631183985187e-01 9.454771736420e-01 9.272470508256e-01 9.109564018325e-01 8.986150544916e-01 8.907253649055e-01 8.860853380653e-01 8.824801805405e-01 8.778953798111e-01 8.715494793573e-01 8.642152835171e-01 8.577353254130e-01 8.539583670192e-01 8.536145124948e-01 8.558174130463e-01 8.584920635195e-01 8.594594995625e-01 8.575614551256e-01 8.532864124306e-01 8.485816170195e-01 8.459230877418e-01 8.470793186902e-01 8.521925952327e-01 8.597331835375e-01 8.673542897719e-01 8.731270877454e-01 8.764458843001e-01 8.782547388791e-01 8.805384273749e-01 8.853359656171e-01 8.938681042696e-01 9.063702998360e-01 9.227879890265e-01 9.437916790592e-01 9.704691231014e-01 9.944669529424e-01 9.304100773914e-01 9.068119644740e-01 8.945461520273e-01 8.611179899411e-01 8.211650776548e-01 7.947355696151e-01 7.971367511595e-01 8.263438972064e-01 8.632494575644e-01 8.860100985941e-01 8.839080401496e-01 8.636554776762e-01 8.468086079281e-01 8.555379121907e-01 8.924380023655e-01 9.358477298523e-01 9.570573281867e-01 9.397843766454e-01 8.909760261147e-01 8.421534793332e-01 8.337318107955e-01 8.788203615573e-01 9.460850241551e-01 9.886172453887e-01 9.763453337868e-01 9.109077228101e-01 8.316578132299e-01 8.053717826374e-01 8.702203242815e-01 9.860570530786e-01 1.079646643285e+00 1.098584552149e+00 1.026492686491e+00 8.883410782575e-01 7.587615060015e-01 7.427798158322e-01 8.591167951456e-01 1.009949007149e+00 1.104316249558e+00 1.101301180786e+00 1.007011306403e+00 8.753945011712e-01 8.030821568535e-01 8.582585251518e-01 9.887958318078e-01 1.093776250342e+00 1.109571332993e+00 1.023244342041e+00 8.755442752340e-01 7.697875714544e-01 8.189686273572e-01 9.922982373619e-01 1.164712431781e+00 1.247596165184e+00 1.204874413556e+00 1.047464188748e+00 8.404570258474e-01 7.202224191869e-01 8.049905763065e-01 1.004883629597e+00 1.172467634050e+00 1.230331026306e+00 1.158551932524e+00 9.852683146370e-01 7.946332647982e-01 7.271343865396e-01 8.429796223024e-01 1.020860833947e+00 1.138508753991e+00 1.140700319895e+00 1.024918545076e+00 8.389960165832e-01 6.947338865094e-01 7.251200767684e-01 8.953793575110e-01 1.062989602064e+00 1.139622052317e+00 1.096135789912e+00 9.513816167868e-01 7.784472132332e-01 7.092026171185e-01 8.178377417708e-01 1.001482268339e+00 1.138291989341e+00 1.167784920553e+00 1.081221731518e+00 9.192401359019e-01 7.820447432334e-01 7.958424924239e-01 9.545120921077e-01 1.130358032404e+00 1.225799401229e+00 1.199603734294e+00 1.058605740896e+00 8.624159605237e-01 7.387925292197e-01 8.095080868342e-01 1.004521292764e+00 1.178830263208e+00 1.249097744656e+00 1.188305818149e+00 1.015679498045e+00 8.037707427987e-01 6.942939128345e-01 7.920762842954e-01 9.905771066048e-01 1.149643031018e+00 1.201892678078e+00 1.133722624794e+00 9.745316616523e-01 7.992308806016e-01 7.221441120550e-01 7.977282497621e-01 9.384022743984e-01 1.042144150462e+00 1.061752044937e+00 9.958514799425e-01 8.787240550482e-01 7.720982488328e-01 7.371437617243e-01 7.781519047960e-01 8.411658710352e-01 8.763096902559e-01 8.672313521044e-01 8.277535128067e-01 7.886834607672e-01 7.772136503138e-01
 9.225244134573e-01 9.227929137730e-01 9.233835367485e-01 9.242694619006e-01 9.251896456068e-01 9.258285220379e-01 9.260841571699e-01 9.261802961691e-01 9.264756869089e-01 9.271536535387e-01 9.280951328222e-01 9.289948131616e-01 9.295918253067e-01 9.298450913181e-01 9.299758605026e-01 9.303218293438e-01 9.310686016819e-01 9.320770384346e-01 9.329987181792e-01 9.335645976976e-01 9.337978620859e-01 9.339785640579e-01 9.344229936233e-01 9.352528253003e-01 9.362944865861e-01 9.372090240565e-01 9.377603848750e-01 9.380108160841e-01 9.382586063246e-01 9.387976530585e-01 9.396917524416e-01 9.407412007561e-01 9.416340360833e-01 9.421744677347e-01 9.424451128580e-01 9.427548371392e-01 9.433851221137e-01 9.443537708169e-01 9.454072757140e-01 9.462382604761e-01 9.467278785820e-01 9.470284564633e-01 9.474384333548e-01 9.481683065280e-01 9.491750564287e-01 9.502011478077e-01 9.509846942141e-01 9.514660138658e-01 9.518175844301e-01 9.523070491701e-01 9.530971149778e-01 9.541282937601e-01 9.551571314137e-01 9.559356969815e-01 9.564139691398e-01 9.567839856336e-01 9.573284578246e-01 9.581923983695e-01 9.592744288316e-01 9.603034131493e-01 9.610493366926e-01 9.615065297404e-01 9.619038817188e-01 9.625227583565e-01 9.634626051848e-01 9.645707640817e-01 9.655688385033e-01 9.662708028392e-01 9.667211633536e-01 9.671590228347e-01 9.678374210546e-01 9.688220999156e-01 9.699386305180e-01 9.709127373586e-01 9.715833515468e-01 9.720217755502e-01 9.724779366590e-01 9.731956678349e-01 9.742228561868e-01 9.753608886914e-01 9.763165393025e-01 9.769375098344e-01 9.773328507281e-01 9.777915187513e-01 9.785623846095e-01 9.796511724923e-01 9.808028083419e-01 9.817003593888e-01 9.822269843581e-01 9.825693128099e-01 9.830599046046e-01 9.839164796528e-01 9.850594050805e-01 9.861777793224e-01 9.869736589249e-01 9.874155061759e-01 9.877606764344e-01 9.883395089764e-01 9.892920333222e-01 9.904617779991e-01 9.915222199397e-01 9.922410578637e-01 9.926599371720e-01 9.930646281671e-01 9.937482283135e-01 9.947813003083e-01 9.959605979113e-01 9.969714028678e-01 9.976361588873e-01 9.980519793281e-01 9.985179670484e-01 9.992925498502e-01 1.000384534281e+00 1.001547317902e+00 1.002480781986e+00 1.003071138242e+00 1.003478844269e+00 1.004010492806e+00 1.004867166597e+00 1.005977802932e+00 1.007070742689e+00 1.007898036550e+00 1.008431887919e+00 1.008876470611e+00 1.009495630501e+00 1.010404411487e+00 1.011481346068e+00 1.012483122745e+00 1.013242550967e+00 1.013789121499e+00 1.014310192293e+00 1.014999319898e+00 1.015913104426e+00 1.016931283189e+00 1.017867919555e+00 1.018613417433e+00 1.019208456073e+00 1.019796324052e+00 1.020515384670e+00 1.021401728313e+00 1.022362231497e+00 1.023258832368e+00 1.024010714587e+00 1.024647933756e+00 1.025275319885e+00 1.026000667594e+00 1.026848795635e+00 1.027754049402e+00 1.028613555904e+00 1.029371467863e+00 1.030046156003e+00 1.030707964325e+00 1.031430510607e+00 1.032236975464e+00 1.033088184563e+00 1.033922284701e+00 1.034695610122e+00 1.035406900527e+00 1.036093531196e+00 1.036806300443e+00 1.037574681425e+00 1.038384114468e+00 1.039195216632e+00 1.039971215328e+00 1.040698836190e+00 1.041397132513e+00 1.042103924089e+00 1.042843488693e+00 1.043612464913e+00 1.044391824322e+00 1.045153793371e+00 1.045884383340e+00 1.046590929530e+00 1.047294588118e+00 1.048013445653e+00 1.048750172914e+00 1.049496672718e+00 1.050234897715e+00 1.050952270201e+00 1.051656622698e+00 1.052357322052e+00 1.053062945616e+00 1.053772891710e+00 1.054481430566e+00 1.055183021708e+00 1.055877777392e+00 1.056573274640e+00 1.057269082498e+00 1.057959573609e+00 1.058641401887e+00 1.059315981973e+00 1.059988684916e+00 1.060665248156e+00 1.061347210217e+00 1.062026801157e+00 1.062695779685e+00 1.063353485694e+00 1.064007900464e+00 1.064665555513e+00 1.065328837670e+00 1.065992755607e+00 1.066647438115e+00 1.067292850605e+00 1.067936992358e+00 1.068583083363e+00 1.069231222597e+00 1.069876600816e+00 1.070513576243e+00 1.071143505862e+00 1.071773138654e+00 1.072404151936e+00 1.073033028827e+00 1.073657121914e+00 1.074273546936e+00 1.074883178514e+00 1.075492505460e+00 1.076101676109e+00 1.076706315999e+00 1.077302339868e+00 1.077893664593e+00 1.078480433523e+00 1.079066292293e+00 1.079650124005e+00 1.080227852838e+00 1.080797586644e+00 1.081363873704e+00 1.081928392854e+00 1.082490727689e+00 1.083049701094e+00 1.083602838915e+00 1.084149494511e+00 1.084693735160e+00 1.085237506906e+00 1.085778133811e+00 1.086312594408e+00 1.086841409346e+00 1.087365687974e+00 1.087888720398e+00 1.088409438492e+00 1.088925622773e+00 1.089433682762e+00 1.089936746364e+00 1.090436202237e+00 1.090932677499e+00 1.091425924194e+00 1.091913521147e+00 1.092392322764e+00 1.092867274850e+00 1.093340095019e+00 1.093807358607e+00 1.094271832187e+00 1.094731134634e+00 1.095183090322e+00 1.095631987589e+00 1.096076648730e+00 1.096515732650e+00 1.096950987937e+00 1.097384502316e+00 1.097810773876e+00 1.098232235516e+00 1.098648349718e+00 1.099058219764e+00 1.099463566003e+00 1.099867177472e+00 1.100265718451e+00 1.100656223978e+00 1.101041268027e+00 1.101418988562e+00 1.101794502800e+00 1.102168169513e+00 1.102535419015e+00 1.102895244150e+00 1.103249981274e+00 1.103599171755e+00 1.103944892058e+00 1.104287975347e+00 1.104625534501e+00 1.104956260012e+00 1.105283667122e+00 1.105605339213e+00 1.105920468478e+00 1.106232123406e+00 1.106538586048e+00 1.106839621456e+00 1.107137397989e+00 1.107428521053e+00 1.107713881412e+00 1.107994564892e+00 1.108270475084e+00 1.108540933749e+00 1.108806333666e+00 1.109067351253e+00 1.109322328805e+00 1.109573553525e+00 1.109818329059e+00 1.110057274792e+00 1.110290946514e+00 1.110521074249e+00 1.110745412296e+00 1.110963616963e+00 1.111177764575e+00 1.111385772908e+00 1.111588573853e+00 1.111786732804e+00 1.111978542426e+00 1.112166693768e+00 1.112350404256e+00 1.112529227971e+00 1.112701646379e+00 1.112868498429e+00 1.113028364534e+00 1.113185128599e+00 1.113337884368e+00 1.113485593718e+00 1.113627402274e+00 1.113763098315e+00 1.113891427152e+00 1.114016696168e+00 1.114137533211e+00 1.114253517122e+00 1.114364643157e+00 1.114469242539e+00 1.114567272337e+00 1.114660397577e+00 1.114749189608e+00 1.114833721835e+00 1.114914034148e+00 1.114988114906e+00 1.115055429931e+00 1.115117827854e+00 1.115176029657e+00 1.115229628276e+00 1.115278870384e+00 1.115322685462e+00 1.115360205255e+00 1.115393727203e+00 1.115420945130e+00 1.115443765569e+00 1.115463029928e+00 1.115477188528e+00 1.115484990359e+00 1.115487905621e+00 1.115486135457e+00 1.115479682944e+00 1.115470129472e+00 1.115455532023e+00 1.115434886408e+00 1.115409240759e+00 1.115379075957e+00 1.115345175515e+00 1.115307148625e+00 1.115265015875e+00 1.115217217839e+00 1.115164472238e+00 1.115106728758e+00 1.115045408369e+00 1.114981658663e+00 1.114912469699e+00 1.114839936183e+00 1.114760336301e+00 1.114677757716e+00 1.114592066531e+00 1.114501565627e+00 1.114407760913e+00 1.114309468979e+00 1.114205959475e+00 1.114099171447e+00 1.113988990746e+00 1.113874446224e+00 1.113756632580e+00 1.113635001533e+00 1.113509204592e+00 1.113378800028e+00 1.113245010409e+00 1.113109276074e+00 1.112969412851e+00 1.112825100405e+00 1.112677189700e+00 1.112526740457e+00 1.112371355996e+00 1.112214284161e+00 1.112053707286e+00 1.111889416046e+00 1.111722609728e+00 1.111551697727e+00 1.111377552347e+00 1.111201608428e+00 1.111022485331e+00 1.110840139557e+00 1.110655565209e+00 1.110467666385e+00 1.110277078811e+00 1.110084076348e+00 1.109888433758e+00 1.109689726545e+00 1.109490174449e+00 1.109287793576e+00 1.109081377363e+00 1.108873765660e+00 1.108664246360e+00 1.108452630883e+00 1.108239405346e+00 1.108023286616e+00 1.107805337995e+00 1.107585871567e+00 1.107364208291e+00 1.107142003746e+00 1.106917536786e+00 1.106691477163e+00 1.106464104095e+00 1.106234933983e+00 1.106003092558e+00 1.105772866877e+00 1.105540661732e+00 1.105307851016e+00 1.105073762999e+00 1.104837512652e+00 1.104600399625e+00 1.104364257415e+00 1.104127643811e+00 1.103889734531e+00 1.103650672856e+00 1.103411818343e+00 1.103173255299e+00 1.102933710888e+00 1.102694920069e+00 1.102456291214e+00 1.102217396568e+00 1.101978388408e+00 1.101739739665e+00 1.101501174288e+00 1.101263758274e+00 1.101026938687e+00 1.100790906064e+00 1.100555621252e+00 1.100320794029e+00 1.100086452595e+00 1.099854145731e+00 1.099623049762e+00 1.099394184086e+00 1.099164657752e+00 1.098937372702e+00 1.098711560342e+00 1.098487834830e+00 1.098266122391e+00 1.098045848882e+00 1.097828113681e+00 1.097611624116e+00 1.097398272682e+00 1.097187212174e+00 1.096978268805e+00 1.096771434861e+00 1.096567989352e+00 1.096367128111e+00 1.096169330769e+00 1.095974631874e+00 1.095782492160e+00 1.095594591110e+00 1.095409404250e+00 1.095228433390e+00 1.095051066529e+00 1.094876551845e+00 1.094707108278e+00 1.094540969644e+00 1.094380150209e+00 1.094222162537e+00 1.094069985946e+00 1.093922171675e+00 1.093778296583e+00 1.093640600149e+00 1.093506476938e+00 1.093378720939e+00 1.093256176815e+00 1.093138747127e+00 1.093026863986e+00 1.092921025828e+00 1.092820882838e+00 1.092726343684e+00 1.092638183218e+00 1.092556574870e+00 1.092480904398e+00 1.092411878270e+00 1.092350678188e+00 1.092295635042e+00 1.092246864845e+00 1.092206613727e+00 1.092173487012e+00 1.092147424854e+00 1.092129810521e+00 1.092119171721e+00 1.092117157091e+00 1.092123510609e+00 1.092137061874e+00 1.092161098204e+00 1.092192171690e+00 1.092233126317e+00 1.092283213131e+00 1.092341166392e+00 1.092410621984e+00 1.092487119274e+00 1.092574441149e+00 1.092672709564e+00 1.092779253825e+00 1.092897593093e+00 1.093024961433e+00 1.093163216341e+00 1.093312988029e+00 1.093473620678e+00 1.093645266568e+00 1.093828452043e+00 1.094021993526e+00 1.094228596722e+00 1.094446430116e+00 1.094675815034e+00 1.094918533383e+00 1.095172854776e+00 1.095440771988e+00 1.095720940001e+00 1.096013156574e+00 1.096320521956e+00 1.096639542105e+00 1.096972458481e+00 1.097319977777e+00 1.097680139515e+00 1.098056142623e+00 1.098444734361e+00 1.098848818055e+00 1.099267919143e+00 1.099700388829e+00 1.100149777613e+00 1.100613943200e+00 1.101092993687e+00 1.101588443897e+00 1.102098555986e+00 1.102627049759e+00 1.103169742575e+00 1.103728857781e+00 1.104305924837e+00 1.104899159748e+00 1.105509189197e+00 1.106136856099e+00 1.106780692428e+00 1.107444376300e+00 1.108124309086e+00 1.108822477358e+00 1.109539536778e+00 1.110273631031e+00 1.111027942231e+00 1.111799227512e+00 1.112590353823e+00 1.113400559524e+00 1.114229143257e+00 1.115078591940e+00 1.115946462454e+00 1.116834695423e+00 1.117743539820e+00 1.118671416931e+00 1.119620735106e+00 1.120590152643e+00 1.121580345808e+00 1.122591329613e+00 1.123623463960e+00 1.124677114946e+00 1.125751107768e+00 1.126847588574e+00 1.127966054688e+00 1.129105664113e+00 1.130267744782e+00 1.131452375224e+00 1.132659231043e+00 1.133888222522e+00 1.135139512359e+00 1.136414303844e+00 1.137712646314e+00 1.139032952388e+00 1.140377070703e+00 1.141744286805e+00 1.143135047861e+00 1.144549765520e+00 1.145986638273e+00 1.147449833821e+00 1.148935470166e+00 1.150446256159e+00 1.151979535052e+00 1.153537646389e+00 1.155121818949e+00 1.156728451544e+00 1.158360891343e+00 1.160017845157e+00 1.161698876373e+00 1.163406025980e+00 1.165136286173e+00 1.166892777715e+00 1.168674178165e+00 1.170479883022e+00 1.172312486897e+00 1.174168577162e+00 1.176050818506e+00 1.177957632594e+00 1.179890073835e+00 1.181848567842e+00 1.183831086375e+00 1.185839682202e+00 1.187873545971e+00 1.189933256715e+00 1.192017592752e+00 1.194126161841e+00 1.196262044401e+00 1.198422121598e+00 1.200608352616e+00 1.202818480097e+00 1.205055107267e+00 1.207315757463e+00 1.209602073383e+00 1.211913452919e+00 1.214249337081e+00 1.216609578917e+00 1.218995493179e+00 1.221406337329e+00 1.223839341676e+00 1.226298639242e+00 1.228781177176e+00 1.231288972532e+00 1.233820834148e+00 1.236375151548e+00 1.238954690078e+00 1.241557216768e+00 1.244182371358e+00 1.246830592168e+00 1.249503072094e+00 1.252198525871e+00 1.254915051666e+00 1.257654430944e+00 1.260415860528e+00 1.263199602002e+00 1.266005700057e+00 1.268831521498e+00 1.271679952406e+00 1.274549226417e+00 1.277438334240e+00 1.280348740218e+00 1.283279135044e+00 1.286229266782e+00 1.289197662602e+00 1.292187236452e+00 1.295194455238e+00 1.298220799143e+00 1.301264526418e+00 1.304326230791e+00 1.307407133686e+00 1.310503006719e+00 1.313617046728e+00 1.316747433377e+00 1.319893118658e+00 1.323055417603e+00 1.326231796858e+00 1.329424507124e+00 1.332629938327e+00 1.335851477740e+00 1.339085659326e+00 1.342331648567e+00 1.345592527325e+00 1.348863898938e+00 1.352147848532e+00 1.355443832356e+00 1.358749828561e+00 1.362066520533e+00 1.365392338423e+00 1.368730085616e+00 1.372074323435e+00 1.375426990874e+00 1.378789784491e+00 1.382158377648e+00 1.385534124219e+00 1.388915612814e+00 1.392303858932e+00 1.395697883501e+00 1.399095602507e+00 1.402497969808e+00 1.405903325022e+00 1.409313499588e+00 1.412725411330e+00 1.416138681079e+00 1.419554923334e+00 1.422970019464e+00 1.426387451607e+00 1.429803123377e+00 1.433218420208e+00 1.436632658494e+00 1.440043495857e+00 1.443453935669e+00 1.446859112214e+00 1.450262117078e+00 1.453659572166e+00 1.457051635216e+00 1.460439434078e+00 1.463819229115e+00 1.467194595596e+00 1.470560389611e+00 1.473918856658e+00 1.477269479545e+00 1.480608466396e+00 1.483941030707e+00 1.487260738196e+00 1.490571185680e+00 1.493867844921e+00 1.497153329965e+00 1.500425890825e+00 1.503683880086e+00 1.506930430328e+00 1.510158449251e+00 1.513374740898e+00 1.516573743885e+00 1.519755570598e+00 1.522922428244e+00 1.526068615367e+00 1.529200471212e+00 1.532309956226e+00 1.535402542229e+00 1.538474462539e+00 1.541524820570e+00 1.544557080461e+00 1.547564176871e+00 1.550553688509e+00 1.553515882897e+00 1.556457209254e+00 1.559376846168e+00 1.562268204929e+00 1.565140227043e+00 1.567980300967e+00 1.570801991600e+00 1.573594374323e+00 1.576359318764e+00 1.579101476849e+00 1.581810227471e+00 1.584498597827e+00 1.587152251184e+00 1.589781826564e+00 1.592381119844e+00 1.594948691526e+00 1.597492934766e+00 1.599998960927e+00 1.602483947499e+00 1.604931127893e+00 1.607351218599e+00 1.609740821237e+00 1.612094356842e+00 1.614424942779e+00 1.616713876639e+00 1.618979973706e+00 1.621207059298e+00 1.623404270034e+00 1.625572164691e+00 1.627700007838e+00 1.629804968822e+00 1.631867571672e+00 1.633905883089e+00 1.635905996921e+00 1.637873940279e+00 1.639813395869e+00 1.641711055497e+00 1.643586871747e+00 1.645420027501e+00 1.647226351258e+00 1.648999192532e+00 1.650736019520e+00 1.652447997836e+00 1.654117352012e+00 1.655765850353e+00 1.657375080569e+00 1.658955381818e+00 1.660506297839e+00 1.662020628375e+00 1.663513179320e+00 1.664965316577e+00 1.666395822906e+00 1.667792735295e+00 1.669159868170e+00 1.670502902257e+00 1.671810127355e+00 1.673099426831e+00 1.674352325229e+00 1.675584082712e+00 1.676789432878e+00 1.677964939236e+00 1.679123525515e+00 1.680248392700e+00 1.681359108881e+00 1.682439906334e+00 1.683500728441e+00 1.684543316496e+00 1.685558627751e+00 1.686562494718e+00 1.687538795832e+00 1.688504789152e+00 1.689449409231e+00 1.690376563573e+00 1.691294340006e+00 1.692188906405e+00 1.693080409621e+00 1.693950093034e+00 1.694813997515e+00 1.695667194888e+00 1.696505969246e+00 1.697345347112e+00 1.698167694703e+00 1.698993269177e+00 1.699808386894e+00 1.700620984250e+00 1.701435378437e+00 1.702240506287e+00 1.703055475026e+00 1.703862399198e+00 1.704679570576e+00 1.705496322037e+00 1.706317529751e+00 1.707150772988e+00 1.707982638269e+00 1.708833179032e+00 1.709685734552e+00 1.710555261495e+00 1.711437299693e+00 1.712329377239e+00 1.713244385937e+00 1.714166736673e+00 1.715117471243e+00 1.716080715873e+00 1.717067438369e+00 1.718077741451e+00 1.719105397977e+00 1.720167161557e+00 1.721245879753e+00 1.722357668855e+00 1.723495648540e+00 1.724661652764e+00 1.725863244478e+00 1.727089795337e+00 1.728357960139e+00 1.729651945618e+00 1.730986583483e+00 1.732357140392e+00 1.733760490038e+00 1.735209653544e+00 1.736688859748e+00 1.738216802659e+00 1.739780104082e+00 1.741386484086e+00 1.743036908342e+00 1.744725656928e+00 1.746466006776e+00 1.748242357042e+00 1.750069726727e+00 1.751940484413e+00 1.753855250960e+00 1.755820896496e+00 1.757825658725e+00 1.759885236938e+00 1.761984329976e+00 1.764134394044e+00 1.766332013988e+00 1.768571393904e+00 1.770864580613e+00 1.773196571121e+00 1.775581251783e+00 1.778007706010e+00 1.780480377132e+00 1.783000595420e+00 1.785559098439e+00 1.788168002235e+00 1.790813578209e+00 1.793505031449e+00 1.796234948573e+00 1.799002709988e+00 1.801813997843e+00 1.804655476401e+00 1.807540351937e+00 1.810454258488e+00 1.813402133912e+00 1.816383722732e+00 1.819390233575e+00 1.822430084887e+00 1.825490744868e+00 1.828577680129e+00 1.831686537529e+00 1.834811376456e+00 1.837958114363e+00 1.841114079055e+00 1.844288400549e+00 1.847468404269e+00 1.850655756829e+00 1.853850259841e+00 1.857042448021e+00 1.860238319157e+00 1.863426254315e+00 1.866608936149e+00 1.869782324621e+00 1.872939793949e+00 1.876084187239e+00 1.879204315736e+00 1.882305795255e+00 1.885378962916e+00 1.888421249611e+00 1.891433704343e+00 1.894405541290e+00 1.897341031065e+00 1.900230538527e+00 1.903073133050e+00 1.905865965728e+00 1.908602208069e+00 1.911283572310e+00 1.913900068138e+00 1.916453211042e+00 1.918936563207e+00 1.921347598901e+00 1.923682980562e+00 1.925937502218e+00 1.928110100785e+00 1.930195230369e+00 1.932191003231e+00 1.934093018833e+00 1.935897316282e+00 1.937602892398e+00 1.939202847784e+00 1.940698367479e+00 1.942082462186e+00 1.943353166124e+00 1.944510674785e+00 1.945545824410e+00 1.946463122630e+00 1.947253068538e+00 1.947918826404e+00 1.948454227054e+00 1.948858123298e+00 1.949130298822e+00 1.949263580076e+00 1.949262784797e+00 1.949120924941e+00 1.948837572053e+00 1.948414737893e+00 1.947844132449e+00 1.947132074223e+00 1.946271321594e+00 1.945266283215e+00 1.944113794619e+00 1.942812119732e+00 1.941365718303e+00 1.939767484856e+00 1.938026627481e+00 1.936134429655e+00 1.934097602838e+00 1.931915098667e+00 1.929585681471e+00 1.927115517083e+00 1.924499465237e+00 1.921746061258e+00 1.918852452285e+00 1.915821091089e+00 1.912657903243e+00 1.909358801317e+00 1.905934336210e+00 1.902380772844e+00 1.898704781091e+00 1.894909772404e+00 1.890995609895e+00 1.886972685764e+00 1.882835224523e+00 1.878598125641e+00 1.874257319030e+00 1.869820499153e+00 1.865293444981e+00 1.860676292292e+00 1.855981299737e+00 1.851204771980e+00 1.846359432539e+00 1.841446537701e+00 1.836471032207e+00 1.831442309770e+00 1.826359132356e+00 1.821235876986e+00 1.816069374901e+00 1.810872154499e+00 1.805647204268e+00 1.800396896046e+00 1.795135593677e+00 1.789857330422e+00 1.784579737970e+00 1.779300536700e+00 1.774027886443e+00 1.768769698873e+00 1.763524281363e+00 1.758307243556e+00 1.753115070613e+00 1.747957817704e+00 1.742839817485e+00 1.737762279249e+00 1.732737338759e+00 1.727759909049e+00 1.722844692662e+00 1.717987467581e+00 1.713198119007e+00 1.708479212319e+00 1.703830516594e+00 1.699263285365e+00 1.694771411359e+00 1.690367776261e+00 1.686047590597e+00 1.681816963678e+00 1.677680901025e+00 1.673634538353e+00 1.669690208139e+00 1.665839318083e+00 1.662091563307e+00 1.658446848183e+00 1.654902257088e+00 1.651467809180e+00 1.648134540267e+00 1.644913394230e+00 1.641797668139e+00 1.638792282958e+00 1.635898569676e+00 1.633111544164e+00 1.630440941516e+00 1.627878058254e+00 1.625430572051e+00 1.623093630608e+00 1.620869424144e+00 1.618760983722e+00 1.616762194112e+00 1.614882453897e+00 1.613110545813e+00 1.611456067198e+00 1.609914433389e+00 1.608485545710e+00 1.607172936565e+00 1.605969131349e+00 1.604883015152e+00 1.603906871855e+00 1.603044311624e+00 1.602294839548e+00 1.601652618636e+00 1.601126087147e+00 1.600703894973e+00 1.600394834338e+00 1.600189090742e+00 1.600089956200e+00 1.600097253336e+00 1.600200827618e+00 1.600409839801e+00 1.600708950097e+00 1.601106780132e+00 1.601593540750e+00 1.602164530220e+00 1.602823168692e+00 1.603553115880e+00 1.604363003716e+00 1.605236481931e+00 1.606173763497e+00 1.607169128701e+00 1.608209125259e+00 1.609298814640e+00 1.610417688266e+00 1.611568650968e+00 1.612736978864e+00 1.613916537617e+00 1.615103416393e+00 1.616276853501e+00 1.617442160273e+00 1.618576621805e+00 1.619681523982e+00 1.620743220899e+00 1.621747506154e+00 1.622696704153e+00 1.623567261498e+00 1.624363757575e+00 1.625067931160e+00 1.625673587830e+00 1.626179987616e+00 1.626565603068e+00 1.626841703442e+00 1.626984885843e+00 1.627001817100e+00 1.626884782055e+00 1.626624080534e+00 1.626232086692e+00 1.625688379462e+00 1.625009802826e+00 1.624186874742e+00 1.623221498091e+00 1.622125822963e+00 1.620889173829e+00 1.619534575444e+00 1.618053728773e+00 1.616461826000e+00 1.614770482337e+00 1.612977608156e+00 1.611111134412e+00 1.609165342790e+00 1.607167118994e+00 1.605122728092e+00 1.603043491944e+00 1.600954868506e+00 1.598855300682e+00 1.596774943208e+00 1.594718202041e+00 1.592700237211e+00 1.590743826077e+00 1.588847894773e+00 1.587040331045e+00 1.585320683112e+00 1.583705262830e+00 1.582206201751e+00 1.580821758222e+00 1.579573364230e+00 1.578451172113e+00 1.577470803364e+00 1.576630063132e+00 1.575925582630e+00 1.575367882476e+00 1.574941127458e+00 1.574654801650e+00 1.574497526897e+00 1.574461873479e+00 1.574552774619e+00 1.574746408878e+00 1.575052272373e+00 1.575452619748e+00 1.575939185010e+00 1.576516144994e+00 1.577159578692e+00 1.577881323482e+00 1.578663355777e+00 1.579503961456e+00 1.580409095931e+00 1.581361313267e+00 1.582379241675e+00 1.583447819542e+00 1.584577698273e+00 1.585775325800e+00 1.587033622055e+00 1.588379143748e+00 1.589796438168e+00 1.591310469905e+00 1.592924025974e+00 1.594636761941e+00 1.596476885221e+00 1.598425346371e+00 1.600513467597e+00 1.602731314971e+00 1.605081083288e+00 1.607581098831e+00 1.610202314984e+00 1.612972940108e+00 1.615860569818e+00 1.618866920587e+00 1.621989537852e+00 1.625185896804e+00 1.628476490453e+00 1.631804874386e+00 1.635170060988e+00 1.638546797168e+00 1.641889624933e+00 1.645205986116e+00 1.648428220154e+00 1.651560383246e+00 1.654559756432e+00 1.657394322800e+00 1.660063435778e+00 1.662507682910e+00 1.664745534394e+00 1.666729988444e+00 1.668459303295e+00 1.669933892086e+00 1.671117879768e+00 1.672051352537e+00 1.672697596965e+00 1.673090120770e+00 1.673234999985e+00 1.673132474900e+00 1.672832034755e+00 1.672319728015e+00 1.671656695563e+00 1.670846229717e+00 1.669923140698e+00 1.668936351844e+00 1.667881383660e+00 1.666832518843e+00 1.665781783229e+00 1.664782623553e+00 1.663859261499e+00 1.663015663962e+00 1.662310678638e+00 1.661720170352e+00 1.661296250308e+00 1.661023440123e+00 1.660912923241e+00 1.660984779611e+00 1.661197569050e+00 1.661591366759e+00 1.662108914313e+00 1.662763021199e+00 1.663526670302e+00 1.664351536867e+00 1.665249392072e+00 1.666133019648e+00 1.667005904240e+00 1.667797356444e+00 1.668456502257e+00 1.668954433581e+00 1.669186009464e+00 1.669139442193e+00 1.668701534953e+00 1.667823241777e+00 1.666434677349e+00 1.664425470286e+00 1.661765373020e+00 1.658322561631e+00 1.654056793953e+00 1.648875770538e+00 1.642692019287e+00 1.635475461996e+00 1.627113808513e+00 1.617601817381e+00 1.606868439128e+00 1.594887945971e+00 1.581664067594e+00 1.567161555919e+00 1.551441129404e+00 1.534499372745e+00 1.516417642100e+00 1.497266617613e+00 1.477127146205e+00 1.456148120322e+00 1.434428274750e+00 1.412160442380e+00 1.389495034528e+00 1.366629673455e+00 1.343783188301e+00 1.321142447862e+00 1.298967098026e+00 1.277454319088e+00 1.256852977267e+00 1.237379493253e+00 1.219238635867e+00 1.202650836967e+00 1.187764166160e+00 1.174763124928e+00 1.163745895841e+00 1.154816129854e+00 1.148027996446e+00 1.143379728396e+00 1.140873719956e+00 1.140413766761e+00 1.141920390096e+00 1.145242566613e+00 1.150205602766e+00 1.156622880844e+00 1.164243767584e+00 1.172848353658e+00 1.182152850760e+00 1.191899554137e+00 1.201810359593e+00 1.211601408813e+00 1.221022590147e+00 1.229796871586e+00 1.237706797157e+00 1.244522367996e+00 1.250068841766e+00 1.254195512984e+00 1.256780443140e+00 1.257779443087e+00 1.257148810246e+00 1.254937576184e+00 1.251220115244e+00 1.246126962816e+00 1.239852605424e+00 1.232604188902e+00 1.224669032118e+00 1.216326343612e+00 1.207902672672e+00 1.199725404220e+00 1.192106099901e+00 1.185364563752e+00 1.179753127032e+00 1.175517255442e+00 1.172820486985e+00 1.171776514649e+00 1.172440754670e+00 1.174785646300e+00 1.178755232201e+00 1.184207357111e+00 1.190984503733e+00 1.198880198248e+00 1.207664698032e+00 1.217105867920e+00 1.226936511396e+00 1.236916941941e+00 1.246774853684e+00 1.256257939823e+00 1.265115744147e+00 1.273081436549e+00 1.279926328134e+00 1.285395235745e+00 1.289276271675e+00 1.291368046718e+00 1.291491311721e+00 1.289527690575e+00 1.285047190283e+00 1.276982622240e+00 1.267108788668e+00 1.257463148543e+00 1.249357668048e+00 1.242735579276e+00 1.236237676482e+00 1.227977794434e+00 1.216570705431e+00 1.201894112987e+00 1.185275921800e+00 1.168966717214e+00 1.155098428649e+00 1.144683017290e+00 1.137178499863e+00 1.130827141751e+00 1.123632087648e+00 1.114434265187e+00 1.103493501263e+00 1.092322997756e+00 1.082899807926e+00 1.076562096081e+00 1.073191078477e+00 1.071182651267e+00 1.068200088440e+00 1.062257966939e+00 1.052614711986e+00 1.040066438274e+00 1.026473173339e+00 1.013779855927e+00 1.003008257697e+00 9.937294455975e-01 9.843261764394e-01 9.729419364548e-01 9.585542360364e-01 9.416328359684e-01 9.240929805383e-01 9.085164894320e-01 8.969520692973e-01 8.899299390463e-01 8.862792083959e-01 8.838497589991e-01 8.807165394742e-01 8.762013010762e-01 8.711588692222e-01 8.674429182024e-01 8.668144821176e-01 8.698415612571e-01 8.754385278275e-01 8.813586735043e-01 8.853030674385e-01 8.860307140763e-01 8.839453745050e-01 8.808964179206e-01 8.792620485511e-01 8.807558554472e-01 8.855649142195e-01 8.923035266233e-01 8.988217934240e-01 9.033726644522e-01 9.054823878153e-01 9.061488475533e-01 9.073289088036e-01 9.109663426274e-01 9.181237781079e-01 9.288112950059e-01 9.426251834682e-01 9.595583903318e-01 9.793659370272e-01 9.841532112959e-01 9.034417452653e-01 8.797389978597e-01 8.665320835159e-01 8.430772939605e-01 8.204082169740e-01 8.112006677161e-01 8.221163293292e-01 8.480680237668e-01 8.747182660080e-01 8.879735401456e-01 8.829539236754e-01 8.679253407067e-01 8.604612585483e-01 8.746626389768e-01 9.074897989932e-01 9.391820112566e-01 9.479459382928e-01 9.249620679147e-01 8.825098194481e-01 8.518706837594e-01 8.635320396094e-01 9.170913933823e-01 9.782568992251e-01 1.007105136591e+00 9.824796937762e-01 9.134728475502e-01 8.429726524325e-01 8.309779885580e-01 8.997023772513e-01 1.003972723070e+00 1.078493655654e+00 1.080994007222e+00 1.004916068881e+00 8.846605706954e-01 7.964268176833e-01 8.162789942259e-01 9.284649468306e-01 1.045441899669e+00 1.096754034023e+00 1.056179912471e+00 9.439659783170e-01 8.303280447582e-01 8.134992228565e-01 9.180562977835e-01 1.058238665007e+00 1.141876250443e+00 1.121659488306e+00 9.988766532597e-01 8.304888212697e-01 7.402715065882e-01 8.312573212525e-01 1.027509694863e+00 1.195796466559e+00 1.258386252931e+00 1.190625396125e+00 1.015498260492e+00 8.138726322515e-01 7.336538890831e-01 8.552788175626e-01 1.055978901792e+00 1.201733045853e+00 1.229759456049e+00 1.131860687892e+00 9.490759543689e-01 7.812427002291e-01 7.640055906099e-01 9.058727894567e-01 1.073194463350e+00 1.162726260788e+00 1.134119249240e+00 9.973164239246e-01 8.139522076029e-01 7.055528789794e-01 7.722995474908e-01 9.394669155623e-01 1.077532453425e+00 1.116398550240e+00 1.040904801315e+00 8.848962668757e-01 7.399555362218e-01 7.335191734318e-01 8.761945962079e-01 1.044818001347e+00 1.140421354243e+00 1.121596153509e+00 9.960635155422e-01 8.256849928576e-01 7.367379818646e-01 8.291948421102e-01 1.023277707878e+00 1.186843330333e+00 1.243814483910e+00 1.170086467196e+00 9.882720092057e-01 7.802091828015e-01 7.031676393803e-01 8.424733018147e-01 1.061889090801e+00 1.222394505510e+00 1.258999666143e+00 1.158647414843e+00 9.539107496865e-01 7.363746435768e-01 6.695717141609e-01 8.162569177809e-01 1.022930673008e+00 1.161795372360e+00 1.181960141587e+00 1.083069543874e+00 9.084210458260e-01 7.498804533616e-01 7.231014746713e-01 8.349975339321e-01 9.734264167790e-01 1.051421646183e+00 1.038635236112e+00 9.482624009865e-01 8.289010264201e-01 7.509668172060e-01 7.587483640421e-01 8.213966735441e-01 8.749971325277e-01 8.811523892064e-01 8.388251025958e-01 7.772312744400e-01 7.390303876216e-01 7.491893026619e-01
 9.546230561875e-01 9.548719713336e-01 9.554528764656e-01 9.563403303523e-01 9.572646929728e-01 9.578990703373e-01 9.581390116399e-01 9.582135545578e-01 9.584907300030e-01 9.591623467446e-01 9.601059644215e-01 9.610082437637e-01 9.615987498287e-01 9.618342616274e-01 9.619424082341e-01 9.622719696037e-01 9.630127255723e-01 9.640245401249e-01 9.649468790026e-01 9.655051385569e-01 9.657193429673e-01 9.658764877354e-01 9.663059724796e-01 9.671325981751e-01 9.681794739659e-01 9.690940194899e-01 9.696336855044e-01 9.698631936538e-01 9.700905240419e-01 9.706179212051e-01 9.715115648980e-01 9.725661903400e-01 9.734584791019e-01 9.739871085407e-01 9.742375663501e-01 9.745289930453e-01 9.751508254599e-01 9.761208702278e-01 9.771813649602e-01 9.780127776133e-01 9.784916279656e-01 9.787732508675e-01 9.791661044335e-01 9.798897101342e-01 9.809015052872e-01 9.819352867824e-01 9.827196762198e-01 9.831898007802e-01 9.835243498006e-01 9.840008316830e-01 9.847887181150e-01 9.858264141503e-01 9.868629986623e-01 9.876418358383e-01 9.881101347366e-01 9.884663239714e-01 9.889987980714e-01 9.898615803995e-01 9.909519746559e-01 9.919924330049e-01 9.927407731682e-01 9.931882175717e-01 9.935691699415e-01 9.941762978214e-01 9.951186840150e-01 9.962399086356e-01 9.972509422018e-01 9.979537431661e-01 9.983902473004e-01 9.988109239975e-01 9.994835068065e-01 1.000475020541e+00 1.001606767093e+00 1.002589875245e+00 1.003258125766e+00 1.003683262415e+00 1.004126026616e+00 1.004841399276e+00 1.005878020205e+00 1.007029274325e+00 1.007992674241e+00 1.008610490622e+00 1.008995113715e+00 1.009443200411e+00 1.010212146118e+00 1.011309955324e+00 1.012475693147e+00 1.013383022805e+00 1.013908411680e+00 1.014238991148e+00 1.014718865663e+00 1.015574745629e+00 1.016731878197e+00 1.017868536668e+00 1.018676019030e+00 1.019115142414e+00 1.019447034467e+00 1.020017234345e+00 1.020975764715e+00 1.022165703629e+00 1.023249171040e+00 1.023977999239e+00 1.024390593585e+00 1.024782895221e+00 1.025462724945e+00 1.026510181402e+00 1.027714442450e+00 1.028746652822e+00 1.029416342084e+00 1.029822707828e+00 1.030279198565e+00 1.031058652819e+00 1.032169757770e+00 1.033357452033e+00 1.034306441589e+00 1.034897318464e+00 1.035297856960e+00 1.035827016409e+00 1.036693913416e+00 1.037825894133e+00 1.038940936682e+00 1.039779808507e+00 1.040315191064e+00 1.040757558460e+00 1.041380430077e+00 1.042303167514e+00 1.043401742552e+00 1.044422854916e+00 1.045194095052e+00 1.045744766343e+00 1.046268866498e+00 1.046967272075e+00 1.047896319140e+00 1.048935124731e+00 1.049889959256e+00 1.050648289610e+00 1.051250677256e+00 1.051846187326e+00 1.052576871928e+00 1.053479977102e+00 1.054460083828e+00 1.055373971920e+00 1.056140655001e+00 1.056788935799e+00 1.057428454849e+00 1.058167068762e+00 1.059032752113e+00 1.059957275296e+00 1.060835907649e+00 1.061610310415e+00 1.062299161252e+00 1.062975716202e+00 1.063714521476e+00 1.064538589573e+00 1.065409952463e+00 1.066263741613e+00 1.067055567925e+00 1.067784887457e+00 1.068488835747e+00 1.069220208646e+00 1.070008525949e+00 1.070837815852e+00 1.071669199452e+00 1.072466113677e+00 1.073214366139e+00 1.073932509007e+00 1.074659897841e+00 1.075419591998e+00 1.076211111290e+00 1.077012715798e+00 1.077797188424e+00 1.078550575822e+00 1.079278342676e+00 1.080004642615e+00 1.080746176759e+00 1.081506463562e+00 1.082276553407e+00 1.083037832824e+00 1.083779693251e+00 1.084507415637e+00 1.085232944417e+00 1.085963691518e+00 1.086698426436e+00 1.087431657164e+00 1.088157879772e+00 1.088879033907e+00 1.089600633719e+00 1.090321555850e+00 1.091038111177e+00 1.091747112968e+00 1.092448999984e+00 1.093148088747e+00 1.093851716680e+00 1.094562064226e+00 1.095268951383e+00 1.095966027464e+00 1.096652473599e+00 1.097335622815e+00 1.098022011688e+00 1.098715465370e+00 1.099407956157e+00 1.100090694067e+00 1.100767014718e+00 1.101440601590e+00 1.102117504698e+00 1.102796000648e+00 1.103471784687e+00 1.104139963211e+00 1.104800797527e+00 1.105462066106e+00 1.106123907121e+00 1.106784661613e+00 1.107440107503e+00 1.108087644431e+00 1.108729909052e+00 1.109371702456e+00 1.110013207047e+00 1.110649931969e+00 1.111279133317e+00 1.111904116811e+00 1.112524035671e+00 1.113143049185e+00 1.113760536974e+00 1.114372082984e+00 1.114976313593e+00 1.115576951759e+00 1.116175307223e+00 1.116773070771e+00 1.117366463347e+00 1.117954520562e+00 1.118536648150e+00 1.119115771665e+00 1.119695749360e+00 1.120271362682e+00 1.120841535021e+00 1.121407014987e+00 1.121967543813e+00 1.122526139674e+00 1.123083220782e+00 1.123635275473e+00 1.124180303451e+00 1.124720054933e+00 1.125255634178e+00 1.125789146568e+00 1.126320199886e+00 1.126844374317e+00 1.127361151378e+00 1.127873583439e+00 1.128383767156e+00 1.128889434078e+00 1.129391335742e+00 1.129888277783e+00 1.130378465474e+00 1.130865653627e+00 1.131348614534e+00 1.131826828364e+00 1.132301038971e+00 1.132771691380e+00 1.133237210756e+00 1.133697443274e+00 1.134152400719e+00 1.134600468060e+00 1.135044644499e+00 1.135488670829e+00 1.135925595104e+00 1.136355729376e+00 1.136779749964e+00 1.137197307281e+00 1.137611983998e+00 1.138025579100e+00 1.138431634391e+00 1.138831312018e+00 1.139225890135e+00 1.139615659902e+00 1.140000676057e+00 1.140383020805e+00 1.140760520973e+00 1.141131780042e+00 1.141498737295e+00 1.141860821792e+00 1.142216129476e+00 1.142567311508e+00 1.142914267287e+00 1.143255963578e+00 1.143593629426e+00 1.143924573479e+00 1.144249411820e+00 1.144570678726e+00 1.144887103318e+00 1.145196700468e+00 1.145503327783e+00 1.145803756499e+00 1.146099195126e+00 1.146390772718e+00 1.146675758474e+00 1.146954336408e+00 1.147228467093e+00 1.147498261268e+00 1.147761518259e+00 1.148020247117e+00 1.148274295665e+00 1.148522362323e+00 1.148764928233e+00 1.149002501173e+00 1.149233532397e+00 1.149462108268e+00 1.149685579986e+00 1.149902863943e+00 1.150114615459e+00 1.150320364921e+00 1.150519802469e+00 1.150716132338e+00 1.150907659560e+00 1.151093874275e+00 1.151274661487e+00 1.151448034227e+00 1.151615059204e+00 1.151778755871e+00 1.151937711640e+00 1.152092360419e+00 1.152241391585e+00 1.152383655813e+00 1.152518948267e+00 1.152649477351e+00 1.152776582816e+00 1.152897636728e+00 1.153014442111e+00 1.153125728023e+00 1.153229676144e+00 1.153329509384e+00 1.153423811678e+00 1.153513480691e+00 1.153598660372e+00 1.153677823979e+00 1.153751651158e+00 1.153819024983e+00 1.153882032667e+00 1.153939931475e+00 1.153993839827e+00 1.154042148180e+00 1.154084915681e+00 1.154121745607e+00 1.154153612020e+00 1.154180529132e+00 1.154204346699e+00 1.154221610037e+00 1.154234646118e+00 1.154240825573e+00 1.154242867112e+00 1.154240465421e+00 1.154234492537e+00 1.154222889445e+00 1.154206492915e+00 1.154184263744e+00 1.154157398020e+00 1.154126759268e+00 1.154091984520e+00 1.154051956796e+00 1.154007811084e+00 1.153957535333e+00 1.153902363657e+00 1.153844684371e+00 1.153782456120e+00 1.153715884134e+00 1.153644254560e+00 1.153567534310e+00 1.153486878644e+00 1.153402342379e+00 1.153313213217e+00 1.153220015054e+00 1.153122988244e+00 1.153020402897e+00 1.152913942846e+00 1.152804108917e+00 1.152689364785e+00 1.152572070932e+00 1.152449527825e+00 1.152323370705e+00 1.152192902188e+00 1.152058221264e+00 1.151920770034e+00 1.151780053887e+00 1.151634319988e+00 1.151485098766e+00 1.151332455835e+00 1.151176334122e+00 1.151016820354e+00 1.150853282512e+00 1.150687703867e+00 1.150518079662e+00 1.150344854855e+00 1.150168050958e+00 1.149988518404e+00 1.149805678971e+00 1.149619941264e+00 1.149432587218e+00 1.149240698552e+00 1.149044693149e+00 1.148848058108e+00 1.148647602329e+00 1.148444494159e+00 1.148239716134e+00 1.148031125663e+00 1.147820603093e+00 1.147606597576e+00 1.147390819181e+00 1.147173460475e+00 1.146953150130e+00 1.146730823163e+00 1.146506255654e+00 1.146279220823e+00 1.146050667599e+00 1.145820448653e+00 1.145588197355e+00 1.145354844646e+00 1.145119205020e+00 1.144880808272e+00 1.144642201047e+00 1.144402429521e+00 1.144160452771e+00 1.143918793985e+00 1.143674946954e+00 1.143429661445e+00 1.143182935326e+00 1.142935834541e+00 1.142688236153e+00 1.142440427088e+00 1.142191317037e+00 1.141940927912e+00 1.141690122485e+00 1.141439387034e+00 1.141189238107e+00 1.140938156168e+00 1.140686393944e+00 1.140434775474e+00 1.140182809514e+00 1.139931644719e+00 1.139680924865e+00 1.139430468052e+00 1.139180126064e+00 1.138930086254e+00 1.138680350778e+00 1.138432827554e+00 1.138185127216e+00 1.137938189663e+00 1.137692343561e+00 1.137447768370e+00 1.137204262104e+00 1.136961961700e+00 1.136721279132e+00 1.136481817491e+00 1.136245103650e+00 1.136008540158e+00 1.135775133796e+00 1.135542979694e+00 1.135313201243e+00 1.135084807609e+00 1.134859398673e+00 1.134637018610e+00 1.134416189922e+00 1.134198253245e+00 1.133983822988e+00 1.133771822391e+00 1.133562360704e+00 1.133357473740e+00 1.133154264921e+00 1.132955875793e+00 1.132760780563e+00 1.132568732403e+00 1.132381599725e+00 1.132197867554e+00 1.132017838990e+00 1.131842594510e+00 1.131671121967e+00 1.131504487884e+00 1.131342544816e+00 1.131185620898e+00 1.131032971867e+00 1.130886476795e+00 1.130743563336e+00 1.130607126777e+00 1.130476361048e+00 1.130350491613e+00 1.130231005234e+00 1.130116519606e+00 1.130009015193e+00 1.129907692120e+00 1.129812012674e+00 1.129724294310e+00 1.129642401650e+00 1.129567763037e+00 1.129500678588e+00 1.129439159673e+00 1.129387533351e+00 1.129341073033e+00 1.129303182259e+00 1.129274030076e+00 1.129250468054e+00 1.129237882017e+00 1.129232302038e+00 1.129235076364e+00 1.129247622517e+00 1.129267834141e+00 1.129299277070e+00 1.129338062958e+00 1.129385882829e+00 1.129444948858e+00 1.129512787923e+00 1.129590910701e+00 1.129679570332e+00 1.129777370629e+00 1.129887671295e+00 1.130006822067e+00 1.130137330623e+00 1.130280703672e+00 1.130432929109e+00 1.130597843432e+00 1.130774362639e+00 1.130962223833e+00 1.131164421785e+00 1.131375288045e+00 1.131600405004e+00 1.131839208939e+00 1.132089409649e+00 1.132353920983e+00 1.132629392695e+00 1.132920505591e+00 1.133225048275e+00 1.133542062799e+00 1.133875757731e+00 1.134221090012e+00 1.134581095946e+00 1.134957666420e+00 1.135346962837e+00 1.135753060961e+00 1.136173871088e+00 1.136610005163e+00 1.137062199041e+00 1.137528705449e+00 1.138013334051e+00 1.138514190563e+00 1.139030103500e+00 1.139563952012e+00 1.140113801374e+00 1.140681946416e+00 1.141266459350e+00 1.141868416209e+00 1.142489158245e+00 1.143126677907e+00 1.143783100941e+00 1.144458032194e+00 1.145150920290e+00 1.145863152076e+00 1.146593865872e+00 1.147343812046e+00 1.148113260036e+00 1.148901757556e+00 1.149711569930e+00 1.150539295865e+00 1.151388339050e+00 1.152257628883e+00 1.153147149162e+00 1.154058378927e+00 1.154989635322e+00 1.155942563493e+00 1.156916825802e+00 1.157912062270e+00 1.158929924994e+00 1.159969458436e+00 1.161030323131e+00 1.162114623051e+00 1.163220536910e+00 1.164348738247e+00 1.165501410266e+00 1.166675179999e+00 1.167873564677e+00 1.169094180055e+00 1.170338772207e+00 1.171607310289e+00 1.172898737873e+00 1.174215017705e+00 1.175554441708e+00 1.176918512477e+00 1.178307470931e+00 1.179720469966e+00 1.181158423870e+00 1.182620545724e+00 1.184109346870e+00 1.185621175426e+00 1.187159127506e+00 1.188722393256e+00 1.190310242709e+00 1.191925673373e+00 1.193565107934e+00 1.195230162699e+00 1.196922170225e+00 1.198638895315e+00 1.200382752945e+00 1.202151424137e+00 1.203947402076e+00 1.205769139680e+00 1.207617083468e+00 1.209491976405e+00 1.211392595288e+00 1.213319556442e+00 1.215273382035e+00 1.217253139678e+00 1.219259941711e+00 1.221293412481e+00 1.223353641617e+00 1.225439652238e+00 1.227553127278e+00 1.229692397375e+00 1.231857977490e+00 1.234050951562e+00 1.236270640617e+00 1.238515596228e+00 1.240787161727e+00 1.243085845177e+00 1.245410734631e+00 1.247762100708e+00 1.250138955342e+00 1.252541535336e+00 1.254971173231e+00 1.257426092883e+00 1.259906955170e+00 1.262412705146e+00 1.264944860765e+00 1.267502101923e+00 1.270084713378e+00 1.272692745585e+00 1.275325327363e+00 1.277982730726e+00 1.280665184932e+00 1.283371937312e+00 1.286102067628e+00 1.288856510417e+00 1.291636099918e+00 1.294437835997e+00 1.297263403471e+00 1.300111785539e+00 1.302983436123e+00 1.305877926107e+00 1.308794032100e+00 1.311733777940e+00 1.314693319669e+00 1.317676096935e+00 1.320679731553e+00 1.323703583489e+00 1.326749345618e+00 1.329814311821e+00 1.332899446708e+00 1.336003956881e+00 1.339128165819e+00 1.342271515250e+00 1.345432203648e+00 1.348613044590e+00 1.351810125161e+00 1.355024647160e+00 1.358256982359e+00 1.361505149873e+00 1.364770873525e+00 1.368050693435e+00 1.371346757075e+00 1.374657930919e+00 1.377982080090e+00 1.381321770985e+00 1.384674335454e+00 1.388039396494e+00 1.391417798225e+00 1.394807804277e+00 1.398210233438e+00 1.401622401669e+00 1.405046148296e+00 1.408479176819e+00 1.411922663184e+00 1.415375544526e+00 1.418835089186e+00 1.422304443033e+00 1.425779655301e+00 1.429263380451e+00 1.432752031044e+00 1.436246052916e+00 1.439746495464e+00 1.443250376553e+00 1.446759665981e+00 1.450271307072e+00 1.453785385847e+00 1.457302342928e+00 1.460820076097e+00 1.464341583919e+00 1.467859694150e+00 1.471380610608e+00 1.474899226723e+00 1.478416292889e+00 1.481932256135e+00 1.485443700897e+00 1.488954645528e+00 1.492459046806e+00 1.495960420709e+00 1.499456056976e+00 1.502945501983e+00 1.506430124595e+00 1.509904817179e+00 1.513374472550e+00 1.516833253593e+00 1.520285472907e+00 1.523727048402e+00 1.527156925667e+00 1.530578369726e+00 1.533985312478e+00 1.537382206647e+00 1.540765495302e+00 1.544135458911e+00 1.547491555125e+00 1.550831392578e+00 1.554158908828e+00 1.557466727044e+00 1.560760153530e+00 1.564036382927e+00 1.567292911293e+00 1.570534335206e+00 1.573752227941e+00 1.576954660068e+00 1.580132709243e+00 1.583292743960e+00 1.586432055382e+00 1.589545105219e+00 1.592642072397e+00 1.595709609826e+00 1.598758495862e+00 1.601779637580e+00 1.604776900491e+00 1.607751237144e+00 1.610693999519e+00 1.613618583984e+00 1.616508070521e+00 1.619376132320e+00 1.622214618083e+00 1.625023236557e+00 1.627808594333e+00 1.630556756834e+00 1.633284302043e+00 1.635975305687e+00 1.638639074953e+00 1.641272854151e+00 1.643871178252e+00 1.646445548817e+00 1.648979715194e+00 1.651490259614e+00 1.653961767932e+00 1.656403447845e+00 1.658815221102e+00 1.661186418381e+00 1.663534245010e+00 1.665838479577e+00 1.668117396114e+00 1.670357479679e+00 1.672563571493e+00 1.674740653880e+00 1.676874832290e+00 1.678984968895e+00 1.681050036652e+00 1.683089617016e+00 1.685090075477e+00 1.687054802494e+00 1.688991787888e+00 1.690883198223e+00 1.692751635557e+00 1.694577946769e+00 1.696373833266e+00 1.698136418277e+00 1.699859146183e+00 1.701557893391e+00 1.703211383086e+00 1.704842341039e+00 1.706433116835e+00 1.707992365519e+00 1.709523464932e+00 1.711013786323e+00 1.712482091950e+00 1.713910259755e+00 1.715312798750e+00 1.716683373992e+00 1.718021380806e+00 1.719335703122e+00 1.720612057909e+00 1.721868919805e+00 1.723089914667e+00 1.724287137537e+00 1.725458591030e+00 1.726597522638e+00 1.727720309879e+00 1.728808685534e+00 1.729880150126e+00 1.730924539072e+00 1.731945124732e+00 1.732949400386e+00 1.733924210027e+00 1.734888301828e+00 1.735824540065e+00 1.736747958706e+00 1.737652528575e+00 1.738537751609e+00 1.739414355168e+00 1.740266837566e+00 1.741115424301e+00 1.741944278990e+00 1.742765052672e+00 1.743577289402e+00 1.744374970780e+00 1.745173632650e+00 1.745955636976e+00 1.746740333798e+00 1.747516061741e+00 1.748288851850e+00 1.749063375935e+00 1.749829837282e+00 1.750606207911e+00 1.751376607236e+00 1.752155725202e+00 1.752936943288e+00 1.753722094312e+00 1.754521085167e+00 1.755320366630e+00 1.756137291747e+00 1.756959067461e+00 1.757797073603e+00 1.758650240480e+00 1.759512564861e+00 1.760399503543e+00 1.761295743116e+00 1.762218137483e+00 1.763157420876e+00 1.764118516896e+00 1.765107142888e+00 1.766112894089e+00 1.767152552891e+00 1.768212275845e+00 1.769304954353e+00 1.770425376373e+00 1.771574437393e+00 1.772760711516e+00 1.773971570728e+00 1.775224719239e+00 1.776506533099e+00 1.777826627522e+00 1.779185352870e+00 1.780576804785e+00 1.782015035169e+00 1.783485375968e+00 1.785002643502e+00 1.786556397146e+00 1.788153336707e+00 1.789796430767e+00 1.791476450366e+00 1.793207455441e+00 1.794976209089e+00 1.796793641212e+00 1.798654958245e+00 1.800559959718e+00 1.802515459757e+00 1.804509366720e+00 1.806555873563e+00 1.808644169551e+00 1.810779832821e+00 1.812962250284e+00 1.815185376424e+00 1.817460646762e+00 1.819773591159e+00 1.822135686773e+00 1.824539296696e+00 1.826983626090e+00 1.829475119564e+00 1.832002393019e+00 1.834575214504e+00 1.837182305923e+00 1.839830409609e+00 1.842516529411e+00 1.845234865579e+00 1.847991208372e+00 1.850777354173e+00 1.853597341859e+00 1.856445067308e+00 1.859319119229e+00 1.862222182197e+00 1.865145453634e+00 1.868092961811e+00 1.871057555657e+00 1.874041073523e+00 1.877039965341e+00 1.880048589964e+00 1.883070043228e+00 1.886095952053e+00 1.889128836151e+00 1.892161732644e+00 1.895193666312e+00 1.898222985163e+00 1.901243044097e+00 1.904254049012e+00 1.907249844743e+00 1.910231752868e+00 1.913192947366e+00 1.916128751495e+00 1.919040821869e+00 1.921920569821e+00 1.924768428371e+00 1.927579016187e+00 1.930348026901e+00 1.933074900476e+00 1.935752370642e+00 1.938379337569e+00 1.940950057004e+00 1.943462344161e+00 1.945913444163e+00 1.948296562633e+00 1.950611250546e+00 1.952852608677e+00 1.955016331292e+00 1.957099877603e+00 1.959099337009e+00 1.961012032963e+00 1.962832584989e+00 1.964558420272e+00 1.966186566614e+00 1.967712992529e+00 1.969135255203e+00 1.970448555748e+00 1.971651730929e+00 1.972740385024e+00 1.973712148809e+00 1.974564740927e+00 1.975293596697e+00 1.975897159194e+00 1.976372633057e+00 1.976719424774e+00 1.976932432821e+00 1.977010485221e+00 1.976953120341e+00 1.976756130228e+00 1.976418912497e+00 1.975939691535e+00 1.975317065165e+00 1.974549949169e+00 1.973637464693e+00 1.972578601310e+00 1.971371412526e+00 1.970018521276e+00 1.968515981933e+00 1.966865703421e+00 1.965067168889e+00 1.963120916845e+00 1.961028789114e+00 1.958787830897e+00 1.956401435664e+00 1.953870782859e+00 1.951196237524e+00 1.948381393462e+00 1.945424044602e+00 1.942330918657e+00 1.939100537478e+00 1.935736056510e+00 1.932241936577e+00 1.928618047452e+00 1.924871784730e+00 1.921000187467e+00 1.917012890471e+00 1.912908621728e+00 1.908694109912e+00 1.904372163594e+00 1.899945840062e+00 1.895424530853e+00 1.890805231718e+00 1.886098890155e+00 1.881306518714e+00 1.876434416097e+00 1.871489594476e+00 1.866471973823e+00 1.861394049117e+00 1.856252556454e+00 1.851061528879e+00 1.845821743448e+00 1.840536663001e+00 1.835219390936e+00 1.829866891793e+00 1.824493425853e+00 1.819097602586e+00 1.813688234789e+00 1.808272136264e+00 1.802851483582e+00 1.797437264124e+00 1.792027468363e+00 1.786634631847e+00 1.781259981191e+00 1.775909945513e+00 1.770593001877e+00 1.765305670978e+00 1.760063563450e+00 1.754862210539e+00 1.749713083528e+00 1.744618253455e+00 1.739578855938e+00 1.734605791358e+00 1.729695452079e+00 1.724860347998e+00 1.720096078158e+00 1.715410062732e+00 1.710807541284e+00 1.706285255799e+00 1.701855043002e+00 1.697509931811e+00 1.693261630090e+00 1.689107578399e+00 1.685047805987e+00 1.681093591087e+00 1.677235808207e+00 1.673486145119e+00 1.669838452386e+00 1.666299837769e+00 1.662870948373e+00 1.659548095973e+00 1.656341221799e+00 1.653242727831e+00 1.650261656925e+00 1.647392740720e+00 1.644639174270e+00 1.642005870423e+00 1.639484018114e+00 1.637086904381e+00 1.634804078978e+00 1.632644475997e+00 1.630604017770e+00 1.628682285227e+00 1.626886638540e+00 1.625207580261e+00 1.623656740110e+00 1.622224254782e+00 1.620916483593e+00 1.619732769290e+00 1.618668419695e+00 1.617732665983e+00 1.616914718281e+00 1.616223142348e+00 1.615650980567e+00 1.615199899024e+00 1.614871800571e+00 1.614657422644e+00 1.614566117886e+00 1.614584764039e+00 1.614719663048e+00 1.614964935400e+00 1.615315265404e+00 1.615774934111e+00 1.616329259672e+00 1.616984849829e+00 1.617729437871e+00 1.618561372425e+00 1.619477388659e+00 1.620462930081e+00 1.621524478020e+00 1.622641667119e+00 1.623817684668e+00 1.625038922057e+00 1.626296865162e+00 1.627588478311e+00 1.628894993228e+00 1.630218941331e+00 1.631540044968e+00 1.632854461282e+00 1.634150800276e+00 1.635415267264e+00 1.636647076572e+00 1.637820412626e+00 1.638941120319e+00 1.639987609196e+00 1.640953364945e+00 1.641833647312e+00 1.642606695336e+00 1.643279724688e+00 1.643829358915e+00 1.644256565783e+00 1.644555128130e+00 1.644708826707e+00 1.644728860322e+00 1.644592049786e+00 1.644311016214e+00 1.643872627935e+00 1.643278578538e+00 1.642535169957e+00 1.641630006930e+00 1.640582000547e+00 1.639380362081e+00 1.638036563877e+00 1.636560321057e+00 1.634946800914e+00 1.633221705937e+00 1.631376833334e+00 1.629436648352e+00 1.627407788282e+00 1.625296999364e+00 1.623131209331e+00 1.620907430364e+00 1.618654636793e+00 1.616380074936e+00 1.614097136340e+00 1.611829305622e+00 1.609578887637e+00 1.607373684780e+00 1.605216419944e+00 1.603124420889e+00 1.601114813571e+00 1.599187421696e+00 1.597366539428e+00 1.595649450131e+00 1.594050009544e+00 1.592574915049e+00 1.591221301242e+00 1.590006260246e+00 1.588915847036e+00 1.587963014042e+00 1.587141760281e+00 1.586445813041e+00 1.585884858141e+00 1.585437988642e+00 1.585113887977e+00 1.584901133316e+00 1.584791079406e+00 1.584789926673e+00 1.584873454816e+00 1.585053839340e+00 1.585315316031e+00 1.585654396765e+00 1.586078219302e+00 1.586566108087e+00 1.587137289315e+00 1.587777660900e+00 1.588493731358e+00 1.589296460014e+00 1.590172727341e+00 1.591151606962e+00 1.592219218549e+00 1.593395607624e+00 1.594689845486e+00 1.596100191359e+00 1.597656159518e+00 1.599342513989e+00 1.601188961016e+00 1.603194257781e+00 1.605359323474e+00 1.607707649498e+00 1.610214576591e+00 1.612909924953e+00 1.615770921954e+00 1.618796349148e+00 1.621992377160e+00 1.625318507969e+00 1.628796226642e+00 1.632375575569e+00 1.636054905067e+00 1.639813095182e+00 1.643600123403e+00 1.647425026498e+00 1.651219678396e+00 1.654982108955e+00 1.658671268113e+00 1.662242987653e+00 1.665696315434e+00 1.668962474982e+00 1.672050574040e+00 1.674909209764e+00 1.677519626642e+00 1.679880259136e+00 1.681938893316e+00 1.683724673011e+00 1.685193828760e+00 1.686361447040e+00 1.687230608647e+00 1.687781820380e+00 1.688062787600e+00 1.688046506051e+00 1.687780533385e+00 1.687269538905e+00 1.686532742641e+00 1.685619677942e+00 1.684519597304e+00 1.683302904480e+00 1.681964056996e+00 1.680551641447e+00 1.679097791373e+00 1.677604668349e+00 1.676138823359e+00 1.674682445689e+00 1.673289937396e+00 1.671965019720e+00 1.670717428917e+00 1.669587097546e+00 1.668540187585e+00 1.667627559448e+00 1.666813108419e+00 1.666112850325e+00 1.665525173608e+00 1.665006984840e+00 1.664590870960e+00 1.664206285151e+00 1.663865046974e+00 1.663522335879e+00 1.663131231029e+00 1.662686231936e+00 1.662091702738e+00 1.661346515600e+00 1.660357659684e+00 1.659076907220e+00 1.657451324988e+00 1.655372621332e+00 1.652817080286e+00 1.649658528729e+00 1.645850884150e+00 1.641306491748e+00 1.635924713768e+00 1.629672590058e+00 1.622425089522e+00 1.614159881585e+00 1.604792366512e+00 1.594269519331e+00 1.582580685249e+00 1.569659581763e+00 1.555537914899e+00 1.540188010409e+00 1.523653165292e+00 1.505980164329e+00 1.487211384242e+00 1.467464837273e+00 1.446810905548e+00 1.425405309003e+00 1.403380891671e+00 1.380900222151e+00 1.358167178554e+00 1.335350215623e+00 1.312696804539e+00 1.290399789382e+00 1.268705566668e+00 1.247845919944e+00 1.228035225365e+00 1.209523652566e+00 1.192492803536e+00 1.177163016881e+00 1.163687798512e+00 1.152218026685e+00 1.142873015755e+00 1.135706509452e+00 1.130784257936e+00 1.128071762902e+00 1.127541982088e+00 1.129100015157e+00 1.132610027690e+00 1.137924390350e+00 1.144819153232e+00 1.153092968567e+00 1.162473437705e+00 1.172699175760e+00 1.183489622322e+00 1.194541530534e+00 1.205580071931e+00 1.216297907116e+00 1.226436699612e+00 1.235721332539e+00 1.243921314787e+00 1.250831215778e+00 1.256260507641e+00 1.260095480194e+00 1.262219757982e+00 1.262604779361e+00 1.261250215602e+00 1.258203809146e+00 1.253588814556e+00 1.247543508276e+00 1.240290592273e+00 1.232064897490e+00 1.223151191465e+00 1.213862963358e+00 1.204510958983e+00 1.195439922023e+00 1.186950771590e+00 1.179353684072e+00 1.172907230976e+00 1.167825783242e+00 1.164288624697e+00 1.162390785145e+00 1.162198221141e+00 1.163690249932e+00 1.166814753934e+00 1.171463375948e+00 1.177481271536e+00 1.184699059795e+00 1.192894359154e+00 1.201855447167e+00 1.211327984495e+00 1.221056868331e+00 1.230782489828e+00 1.240214101130e+00 1.249088504144e+00 1.257105829679e+00 1.263992630493e+00 1.269478356520e+00 1.273300015829e+00 1.275246341378e+00 1.273922365047e+00 1.269066318040e+00 1.262396896620e+00 1.255858629724e+00 1.250655356942e+00 1.246632188877e+00 1.242364189501e+00 1.235941062206e+00 1.225973466563e+00 1.212335483123e+00 1.196326365863e+00 1.180151050582e+00 1.165900571300e+00 1.154577757888e+00 1.145686464377e+00 1.137561989847e+00 1.128324009759e+00 1.116925323012e+00 1.103725148004e+00 1.090328476728e+00 1.078789341816e+00 1.070526447682e+00 1.065490554829e+00 1.062125754553e+00 1.058128333722e+00 1.051538068140e+00 1.041629253203e+00 1.029196464136e+00 1.016081062138e+00 1.004169901855e+00 9.943894326643e-01 9.861964155551e-01 9.778833616297e-01 9.675338869606e-01 9.541179964955e-01 9.381298173476e-01 9.215187677351e-01 9.068882582336e-01 8.962966120982e-01 8.902749155218e-01 8.876744421777e-01 8.864049331072e-01 8.846389149954e-01 8.818140216525e-01 8.788838805880e-01 8.777335720599e-01 8.800673688910e-01 8.863191611049e-01 8.952405305401e-01 9.044375909271e-01 9.115123932566e-01 9.151510286895e-01 9.156704326893e-01 9.148077738444e-01 9.148168141397e-01 9.173152800097e-01 9.224816582431e-01 9.290268739022e-01 9.349647712757e-01 9.387235993361e-01 9.399696913028e-01 9.397756241077e-01 9.400868404719e-01 9.427490802085e-01 9.486405408859e-01 9.574686641980e-01 9.682805248478e-01 9.799149087013e-01 9.900841136153e-01 9.616877523598e-01 8.714085818091e-01 8.480312232039e-01 8.377817185385e-01 8.293414202803e-01 8.281596934261e-01 8.369452600044e-01 8.541586340501e-01 8.739054743216e-01 8.880823960062e-01 8.908003310200e-01 8.827487886348e-01 8.726755231522e-01 8.730514193888e-01 8.903127418180e-01 9.175346198912e-01 9.379086549455e-01 9.365003248469e-01 9.112685222923e-01 8.781724960288e-01 8.654591025067e-01 8.926463394560e-01 9.495608241582e-01 1.002627144506e+00 1.019434668753e+00 9.869376577010e-01 9.200678736882e-01 8.617890082251e-01 8.612821283927e-01 9.267331865392e-01 1.013214874860e+00 1.065714566702e+00 1.053040396217e+00 9.791237961030e-01 8.866577440797e-01 8.456733393402e-01 8.972645015938e-01 1.001491465634e+00 1.083057218186e+00 1.089962786968e+00 1.011083395481e+00 8.827396202685e-01 7.929309169306e-01 8.320205899451e-01 9.760179703592e-01 1.119816593752e+00 1.182568853358e+00 1.130664248471e+00 9.778520379608e-01 7.959320979787e-01 7.246687869118e-01 8.472282293617e-01 1.052352059076e+00 1.208304125279e+00 1.248428996551e+00 1.158926648878e+00 9.749824279471e-01 7.929067625234e-01 7.602226392396e-01 9.078743078530e-01 1.097518222930e+00 1.213914278421e+00 1.209110384031e+00 1.087493042198e+00 9.047175363026e-01 7.751132231582e-01 8.119057256773e-01 9.700936178279e-01 1.118144755744e+00 1.173658004666e+00 1.111905973993e+00 9.572157523758e-01 7.877153503674e-01 7.289415081300e-01 8.319380409495e-01 9.908190361026e-01 1.094237087750e+00 1.090682634519e+00 9.803037722381e-01 8.150311085470e-01 7.078467602519e-01 7.666807502597e-01 9.362690025139e-01 1.087785306834e+00 1.142903311739e+00 1.076864825237e+00 9.135740770835e-01 7.390891345240e-01 7.056428867253e-01 8.649424429295e-01 1.079650623797e+00 1.226804489111e+00 1.248022965638e+00 1.133143439496e+00 9.191309977725e-01 7.110694575969e-01 6.894164430170e-01 8.809558798808e-01 1.108153406088e+00 1.248142529375e+00 1.251430366404e+00 1.116939921099e+00 8.900234060748e-01 6.823982571438e-01 6.684989932674e-01 8.500521294728e-01 1.050605506304e+00 1.161586167933e+00 1.146990964084e+00 1.019062987054e+00 8.361626619865e-01 7.084701068236e-01 7.389289427263e-01 8.788963466052e-01 1.007330676926e+00 1.055034739157e+00 1.007397758523e+00 8.926220123258e-01 7.759776695193e-01 7.354523733354e-01 7.884819139832e-01 8.706703839595e-01 9.149337401186e-01 8.937262456893e-01 8.190178700707e-01 7.349224731677e-01 6.975258735876e-01 7.288384591430e-01
 9.873028758730e-01 9.875332583050e-01 9.881057231019e-01 9.889951669425e-01 9.899251753143e-01 9.905564494632e-01 9.907813243766e-01 9.908348478910e-01 9.910944001143e-01 9.917592871383e-01 9.927060143176e-01 9.936127407713e-01 9.941987033669e-01 9.944172371347e-01 9.945032386961e-01 9.948163633611e-01 9.955523253949e-01 9.965685065891e-01 9.974930668364e-01 9.980428137934e-01 9.982387681155e-01 9.983737682437e-01 9.987883519895e-01 9.996133019200e-01 1.000665669095e+00 1.001581344265e+00 1.002110647990e+00 1.002318981848e+00 1.002526041334e+00 1.003042286901e+00 1.003936371131e+00 1.004996949748e+00 1.005889194669e+00 1.006406658097e+00 1.006638756059e+00 1.006911936688e+00 1.007524413278e+00 1.008496777540e+00 1.009563634200e+00 1.010396485297e+00 1.010865581934e+00 1.011128712219e+00 1.011504766435e+00 1.012222395729e+00 1.013240569013e+00 1.014282190312e+00 1.015067325239e+00 1.015525921045e+00 1.015844029839e+00 1.016306619205e+00 1.017091679631e+00 1.018137341380e+00 1.019181823839e+00 1.019962310666e+00 1.020421668185e+00 1.020763025824e+00 1.021283762017e+00 1.022144569426e+00 1.023243959975e+00 1.024295392146e+00 1.025047341653e+00 1.025483914022e+00 1.025848660162e+00 1.026443948834e+00 1.027389389954e+00 1.028523925801e+00 1.029546751861e+00 1.030249912853e+00 1.030672983433e+00 1.031077169296e+00 1.031741982071e+00 1.032741468769e+00 1.033887293349e+00 1.034880266099e+00 1.035544920007e+00 1.035957465988e+00 1.036386304514e+00 1.037098885703e+00 1.038144100330e+00 1.039308145791e+00 1.040279112534e+00 1.040894345598e+00 1.041267438141e+00 1.041704439227e+00 1.042470871229e+00 1.043577593440e+00 1.044758166960e+00 1.045673671252e+00 1.046197809425e+00 1.046516374013e+00 1.046984815716e+00 1.047840422875e+00 1.049010662828e+00 1.050165968327e+00 1.050984652498e+00 1.051420183988e+00 1.051739229808e+00 1.052299771304e+00 1.053264290024e+00 1.054473900459e+00 1.055579533561e+00 1.056317217864e+00 1.056723307875e+00 1.057101849504e+00 1.057778054470e+00 1.058839054864e+00 1.060067519579e+00 1.061120400435e+00 1.061794812671e+00 1.062191287759e+00 1.062637899035e+00 1.063419882655e+00 1.064549842062e+00 1.065762065827e+00 1.066726175243e+00 1.067317427598e+00 1.067708971336e+00 1.068234453576e+00 1.069111680588e+00 1.070264347067e+00 1.071400517587e+00 1.072251639167e+00 1.072787658710e+00 1.073226439376e+00 1.073852369049e+00 1.074789507181e+00 1.075907828941e+00 1.076948226284e+00 1.077730449161e+00 1.078284622695e+00 1.078809885990e+00 1.079515966496e+00 1.080460444579e+00 1.081519137521e+00 1.082491221038e+00 1.083261576682e+00 1.083870441306e+00 1.084471578362e+00 1.085214054387e+00 1.086133672320e+00 1.087132548375e+00 1.088063200641e+00 1.088843277711e+00 1.089500749755e+00 1.090151273519e+00 1.090902914140e+00 1.091785288043e+00 1.092728349842e+00 1.093624518712e+00 1.094414062003e+00 1.095116486426e+00 1.095806843941e+00 1.096561508104e+00 1.097403430319e+00 1.098293564737e+00 1.099165222007e+00 1.099974964345e+00 1.100721282375e+00 1.101441693927e+00 1.102190952523e+00 1.102996798984e+00 1.103845947023e+00 1.104697883219e+00 1.105514849116e+00 1.106282024305e+00 1.107019265715e+00 1.107766062894e+00 1.108545424570e+00 1.109358325965e+00 1.110180675253e+00 1.110986601654e+00 1.111761026604e+00 1.112510407581e+00 1.113258360959e+00 1.114021753180e+00 1.114804376311e+00 1.115597583729e+00 1.116381042971e+00 1.117146402164e+00 1.117897012939e+00 1.118645879143e+00 1.119400166011e+00 1.120158132435e+00 1.120916215329e+00 1.121667197132e+00 1.122412684182e+00 1.123158947418e+00 1.123905967346e+00 1.124647938139e+00 1.125382563742e+00 1.126110084913e+00 1.126834892947e+00 1.127565799275e+00 1.128302319701e+00 1.129036699199e+00 1.129760849296e+00 1.130474873537e+00 1.131185632851e+00 1.131899812520e+00 1.132621404052e+00 1.133342898920e+00 1.134055213575e+00 1.134760724691e+00 1.135463388871e+00 1.136169648212e+00 1.136878488843e+00 1.137583716785e+00 1.138281265436e+00 1.138972989693e+00 1.139663996879e+00 1.140356790652e+00 1.141048190517e+00 1.141734907846e+00 1.142413735561e+00 1.143088195201e+00 1.143761138634e+00 1.144434384302e+00 1.145103584642e+00 1.145765454759e+00 1.146421200897e+00 1.147075043981e+00 1.147726576597e+00 1.148377563400e+00 1.149022039026e+00 1.149660184763e+00 1.150294346132e+00 1.150927451365e+00 1.151559225061e+00 1.152186810316e+00 1.152809285814e+00 1.153426509773e+00 1.154041282486e+00 1.154655890546e+00 1.155266966105e+00 1.155871949263e+00 1.156472882439e+00 1.157069128614e+00 1.157662633304e+00 1.158257380478e+00 1.158845763385e+00 1.159425961973e+00 1.160002342757e+00 1.160576147795e+00 1.161145995182e+00 1.161713986970e+00 1.162275314315e+00 1.162829361309e+00 1.163379804814e+00 1.163926773308e+00 1.164470372733e+00 1.165010524955e+00 1.165545354945e+00 1.166074167053e+00 1.166598997457e+00 1.167120939621e+00 1.167636967804e+00 1.168150233845e+00 1.168659577350e+00 1.169163951996e+00 1.169662793462e+00 1.170157128190e+00 1.170644204837e+00 1.171128156917e+00 1.171611519566e+00 1.172087421287e+00 1.172557010263e+00 1.173020367347e+00 1.173478664355e+00 1.173933364410e+00 1.174386418173e+00 1.174832608862e+00 1.175272943127e+00 1.175707908170e+00 1.176137193586e+00 1.176563247885e+00 1.176986412809e+00 1.177404322172e+00 1.177816636736e+00 1.178224501934e+00 1.178626690805e+00 1.179022689949e+00 1.179415476863e+00 1.179802979624e+00 1.180185604194e+00 1.180564135520e+00 1.180936385898e+00 1.181302395614e+00 1.181664842577e+00 1.182022115259e+00 1.182373336783e+00 1.182721572897e+00 1.183062764824e+00 1.183399176217e+00 1.183731489373e+00 1.184058424643e+00 1.184377953371e+00 1.184693475527e+00 1.185004396298e+00 1.185308879916e+00 1.185610120276e+00 1.185904505873e+00 1.186193289828e+00 1.186477935064e+00 1.186756586328e+00 1.187029059457e+00 1.187298173732e+00 1.187562818577e+00 1.187821206469e+00 1.188074793284e+00 1.188320742706e+00 1.188561329823e+00 1.188798268314e+00 1.189030375869e+00 1.189257488038e+00 1.189478382096e+00 1.189692570049e+00 1.189901126609e+00 1.190104815498e+00 1.190303957236e+00 1.190498202149e+00 1.190687406916e+00 1.190869741452e+00 1.191044806752e+00 1.191216044227e+00 1.191381711850e+00 1.191543319007e+00 1.191699958525e+00 1.191849745039e+00 1.191992932979e+00 1.192131756029e+00 1.192265058090e+00 1.192393080656e+00 1.192517401984e+00 1.192634619783e+00 1.192746979886e+00 1.192853090839e+00 1.192953662059e+00 1.193049622610e+00 1.193141469930e+00 1.193226950054e+00 1.193306028946e+00 1.193380554465e+00 1.193448940191e+00 1.193512793023e+00 1.193573483300e+00 1.193627209029e+00 1.193675617252e+00 1.193718201022e+00 1.193755014400e+00 1.193788475228e+00 1.193817790606e+00 1.193840712840e+00 1.193859186661e+00 1.193871216329e+00 1.193877642816e+00 1.193880765453e+00 1.193879917901e+00 1.193873189739e+00 1.193861421013e+00 1.193845093413e+00 1.193822623816e+00 1.193796553642e+00 1.193765385628e+00 1.193730015525e+00 1.193689204079e+00 1.193643738606e+00 1.193593530597e+00 1.193538030053e+00 1.193478822218e+00 1.193415442500e+00 1.193347432157e+00 1.193272967902e+00 1.193195158794e+00 1.193113606149e+00 1.193025670476e+00 1.192934693401e+00 1.192839721252e+00 1.192739776691e+00 1.192634906090e+00 1.192526255042e+00 1.192413326367e+00 1.192296434596e+00 1.192174856320e+00 1.192049902602e+00 1.191920662400e+00 1.191787024604e+00 1.191649437457e+00 1.191508030180e+00 1.191363293272e+00 1.191214325482e+00 1.191061354476e+00 1.190904544495e+00 1.190744536942e+00 1.190580761124e+00 1.190413676438e+00 1.190243220627e+00 1.190067869547e+00 1.189889880820e+00 1.189708612469e+00 1.189523071376e+00 1.189336413963e+00 1.189146266199e+00 1.188950690768e+00 1.188753364592e+00 1.188552668498e+00 1.188348707641e+00 1.188143263257e+00 1.187934085222e+00 1.187722396406e+00 1.187507434503e+00 1.187288591940e+00 1.187068772011e+00 1.186846265656e+00 1.186621546147e+00 1.186394661290e+00 1.186165368099e+00 1.185932421938e+00 1.185698421341e+00 1.185462183413e+00 1.185223878237e+00 1.184984547453e+00 1.184741995482e+00 1.184497919918e+00 1.184251679700e+00 1.184004385494e+00 1.183756130666e+00 1.183506492468e+00 1.183254380742e+00 1.183001291634e+00 1.182747066263e+00 1.182490908018e+00 1.182234747281e+00 1.181977484714e+00 1.181718788149e+00 1.181459986140e+00 1.181199219251e+00 1.180938707770e+00 1.180677471698e+00 1.180416247863e+00 1.180153748090e+00 1.179891814546e+00 1.179628692992e+00 1.179365800618e+00 1.179103142943e+00 1.178839730519e+00 1.178578025777e+00 1.178315221456e+00 1.178052843119e+00 1.177791439547e+00 1.177530029307e+00 1.177269400342e+00 1.177010074507e+00 1.176750497618e+00 1.176492965810e+00 1.176235732417e+00 1.175979487652e+00 1.175725264843e+00 1.175471448755e+00 1.175220111152e+00 1.174970419552e+00 1.174721455222e+00 1.174475549961e+00 1.174230580331e+00 1.173988110745e+00 1.173747735559e+00 1.173509908366e+00 1.173274613047e+00 1.173041761907e+00 1.172810899998e+00 1.172583892345e+00 1.172358993927e+00 1.172137803940e+00 1.171919923899e+00 1.171704757778e+00 1.171493013133e+00 1.171284946300e+00 1.171080596191e+00 1.170881148695e+00 1.170684526593e+00 1.170491764818e+00 1.170303526115e+00 1.170120673255e+00 1.169940787050e+00 1.169766569361e+00 1.169596608393e+00 1.169432066170e+00 1.169273100681e+00 1.169118289668e+00 1.168970454903e+00 1.168826492812e+00 1.168689538798e+00 1.168558170919e+00 1.168432062523e+00 1.168314135393e+00 1.168200221769e+00 1.168094529733e+00 1.167995481647e+00 1.167902567427e+00 1.167818208989e+00 1.167739055540e+00 1.167667878202e+00 1.167604548231e+00 1.167548598420e+00 1.167501125228e+00 1.167461525003e+00 1.167429452267e+00 1.167406920836e+00 1.167392235449e+00 1.167387008248e+00 1.167390245562e+00 1.167402807283e+00 1.167425079490e+00 1.167456160057e+00 1.167496638868e+00 1.167548734957e+00 1.167609618334e+00 1.167680987043e+00 1.167763392936e+00 1.167855388859e+00 1.167959703298e+00 1.168073565764e+00 1.168200700621e+00 1.168338546647e+00 1.168485817671e+00 1.168648157145e+00 1.168820437735e+00 1.169005865279e+00 1.169204413189e+00 1.169413668710e+00 1.169638701241e+00 1.169874875049e+00 1.170124623180e+00 1.170388751924e+00 1.170665669580e+00 1.170958027439e+00 1.171262976801e+00 1.171581958043e+00 1.171917404072e+00 1.172265446172e+00 1.172631235392e+00 1.173010125650e+00 1.173404894025e+00 1.173816352043e+00 1.174241999603e+00 1.174685539010e+00 1.175144673254e+00 1.175620314508e+00 1.176113215446e+00 1.176622104061e+00 1.177148906492e+00 1.177693034026e+00 1.178254265920e+00 1.178833755813e+00 1.179430997837e+00 1.180047282814e+00 1.180681804620e+00 1.181334593588e+00 1.182007756978e+00 1.182698622176e+00 1.183408915014e+00 1.184140151631e+00 1.184889949011e+00 1.185660086340e+00 1.186451012193e+00 1.187261869286e+00 1.188094088137e+00 1.188946230683e+00 1.189820440090e+00 1.190716177630e+00 1.191632520481e+00 1.192571283917e+00 1.193531323555e+00 1.194514112233e+00 1.195520017580e+00 1.196547334033e+00 1.197598311641e+00 1.198670994298e+00 1.199767746330e+00 1.200887840724e+00 1.202031432153e+00 1.203198557321e+00 1.204389339430e+00 1.205604391509e+00 1.206845197797e+00 1.208108505343e+00 1.209397261533e+00 1.210710332474e+00 1.212048969522e+00 1.213412886758e+00 1.214801917546e+00 1.216216507315e+00 1.217655944250e+00 1.219122695805e+00 1.220613205135e+00 1.222131544797e+00 1.223675492389e+00 1.225245433310e+00 1.226843119502e+00 1.228465842071e+00 1.230116264234e+00 1.231793242751e+00 1.233496175991e+00 1.235227073727e+00 1.236984915440e+00 1.238770596335e+00 1.240582753977e+00 1.242422242339e+00 1.244289502030e+00 1.246184130881e+00 1.248106029969e+00 1.250056207163e+00 1.252033194871e+00 1.254038682554e+00 1.256072082678e+00 1.258132693264e+00 1.260220970419e+00 1.262337190673e+00 1.264481246884e+00 1.266653208411e+00 1.268853177498e+00 1.271080251989e+00 1.273335116232e+00 1.275617937945e+00 1.277928878629e+00 1.280267087056e+00 1.282632771010e+00 1.285026442491e+00 1.287447424249e+00 1.289895092773e+00 1.292370178106e+00 1.294873222311e+00 1.297402923996e+00 1.299959467943e+00 1.302541706707e+00 1.305152059098e+00 1.307788561757e+00 1.310450611871e+00 1.313140996992e+00 1.315854772865e+00 1.318596645200e+00 1.321363153268e+00 1.324155005021e+00 1.326973130520e+00 1.329815732172e+00 1.332682393077e+00 1.335574607946e+00 1.338490553757e+00 1.341430816773e+00 1.344394549139e+00 1.347382375505e+00 1.350392872053e+00 1.353427442684e+00 1.356484212438e+00 1.359562918525e+00 1.362664467235e+00 1.365786451850e+00 1.368930466422e+00 1.372095872619e+00 1.375281767529e+00 1.378487791565e+00 1.381713890070e+00 1.384959713943e+00 1.388223752130e+00 1.391507148671e+00 1.394809373837e+00 1.398128822571e+00 1.401466478944e+00 1.404820673752e+00 1.408191282294e+00 1.411578292172e+00 1.414980995685e+00 1.418399559553e+00 1.421831579352e+00 1.425279326458e+00 1.428738972130e+00 1.432213533051e+00 1.435700277672e+00 1.439198262875e+00 1.442710005454e+00 1.446230626627e+00 1.449763109199e+00 1.453305264393e+00 1.456857341966e+00 1.460418954087e+00 1.463986883016e+00 1.467565149439e+00 1.471148636818e+00 1.474739624770e+00 1.478336826308e+00 1.481938522529e+00 1.485546522143e+00 1.489157084734e+00 1.492772255436e+00 1.496390018518e+00 1.500010517999e+00 1.503633363313e+00 1.507255374313e+00 1.510878914339e+00 1.514501847199e+00 1.518125122926e+00 1.521744881004e+00 1.525363355723e+00 1.528980579215e+00 1.532592464594e+00 1.536201578406e+00 1.539805026999e+00 1.543402659384e+00 1.546994737945e+00 1.550579421108e+00 1.554157470720e+00 1.557725445592e+00 1.561287292763e+00 1.564837582301e+00 1.568378120701e+00 1.571908914128e+00 1.575425332881e+00 1.578933280501e+00 1.582424896846e+00 1.585905671620e+00 1.589371405664e+00 1.592819929252e+00 1.596257307022e+00 1.599673546864e+00 1.603077710934e+00 1.606460056587e+00 1.609826085648e+00 1.613174198671e+00 1.616500330176e+00 1.619810148034e+00 1.623094218765e+00 1.626362282609e+00 1.629604549900e+00 1.632825583134e+00 1.636025095128e+00 1.639196437722e+00 1.642349360345e+00 1.645470819866e+00 1.648572556041e+00 1.651645625694e+00 1.654690419746e+00 1.657712873184e+00 1.660701081099e+00 1.663669012750e+00 1.666600198622e+00 1.669508600345e+00 1.672385102320e+00 1.675228699127e+00 1.678049105203e+00 1.680828380077e+00 1.683586102999e+00 1.686304651890e+00 1.688994907365e+00 1.691653449671e+00 1.694273234601e+00 1.696869562953e+00 1.699420727482e+00 1.701948012841e+00 1.704435796223e+00 1.706889387973e+00 1.709312146041e+00 1.711691702869e+00 1.714047653289e+00 1.716356675984e+00 1.718638097126e+00 1.720880212750e+00 1.723084907132e+00 1.725260137449e+00 1.727389690763e+00 1.729494098955e+00 1.731552391963e+00 1.733580071177e+00 1.735571530725e+00 1.737522086528e+00 1.739444644163e+00 1.741320199220e+00 1.743169477466e+00 1.744976687285e+00 1.746749289202e+00 1.748490026363e+00 1.750187104288e+00 1.751858274096e+00 1.753485838087e+00 1.755085398901e+00 1.756647042388e+00 1.758172422876e+00 1.759670915924e+00 1.761126247022e+00 1.762557697222e+00 1.763948882451e+00 1.765311712072e+00 1.766643669580e+00 1.767937527243e+00 1.769210596015e+00 1.770443067263e+00 1.771653963858e+00 1.772831256787e+00 1.773980362512e+00 1.775105493158e+00 1.776196124821e+00 1.777269850946e+00 1.778308680388e+00 1.779328645305e+00 1.780323310170e+00 1.781290954290e+00 1.782243607637e+00 1.783164633102e+00 1.784075244579e+00 1.784958791235e+00 1.785827578823e+00 1.786679448733e+00 1.787508484184e+00 1.788331660528e+00 1.789130054279e+00 1.789923941935e+00 1.790699037981e+00 1.791465374316e+00 1.792224901915e+00 1.792968386550e+00 1.793712044617e+00 1.794440786574e+00 1.795171912149e+00 1.795896440044e+00 1.796616057462e+00 1.797340510089e+00 1.798055799822e+00 1.798781933343e+00 1.799503868041e+00 1.800233239854e+00 1.800967516290e+00 1.801705289965e+00 1.802457791701e+00 1.803210874103e+00 1.803983268614e+00 1.804761652486e+00 1.805555235778e+00 1.806367194015e+00 1.807188280529e+00 1.808035063707e+00 1.808893521520e+00 1.809777295595e+00 1.810680523175e+00 1.811605558256e+00 1.812558370060e+00 1.813531259599e+00 1.814537344261e+00 1.815564554581e+00 1.816625270520e+00 1.817716651786e+00 1.818835368530e+00 1.819992542545e+00 1.821175487189e+00 1.822400994291e+00 1.823657400078e+00 1.824952456737e+00 1.826285814734e+00 1.827653216739e+00 1.829067395928e+00 1.830513639254e+00 1.832006414351e+00 1.833537726670e+00 1.835111123678e+00 1.836730354928e+00 1.838386955428e+00 1.840093315473e+00 1.841838925568e+00 1.843631553550e+00 1.845468851592e+00 1.847347562458e+00 1.849276025127e+00 1.851243420193e+00 1.853259466257e+00 1.855317945757e+00 1.857420936615e+00 1.859569685196e+00 1.861757522127e+00 1.863993050556e+00 1.866266659681e+00 1.868584602189e+00 1.870943064257e+00 1.873339481754e+00 1.875778725636e+00 1.878249999233e+00 1.880763154734e+00 1.883308804519e+00 1.885889975576e+00 1.888503152884e+00 1.891145561017e+00 1.893819965530e+00 1.896518977228e+00 1.899245740673e+00 1.901995030698e+00 1.904765357166e+00 1.907556925551e+00 1.910363578754e+00 1.913186927598e+00 1.916021178857e+00 1.918865070682e+00 1.921717223827e+00 1.924572238143e+00 1.927429885546e+00 1.930285151222e+00 1.933137554397e+00 1.935981127370e+00 1.938815029762e+00 1.941636028678e+00 1.944438965746e+00 1.947222417893e+00 1.949982170914e+00 1.952715912618e+00 1.955417682026e+00 1.958086573147e+00 1.960717007141e+00 1.963307525115e+00 1.965853370942e+00 1.968350320538e+00 1.970794701860e+00 1.973183919086e+00 1.975514568725e+00 1.977780996385e+00 1.979981209464e+00 1.982111360311e+00 1.984166724469e+00 1.986145036265e+00 1.988040557363e+00 1.989852128786e+00 1.991575217567e+00 1.993204600682e+00 1.994740318097e+00 1.996175153466e+00 1.997509421305e+00 1.998735351991e+00 1.999854927403e+00 2.000861785510e+00 2.001752832890e+00 2.002527116451e+00 2.003178901307e+00 2.003707005013e+00 2.004110686300e+00 2.004382913525e+00 2.004525822514e+00 2.004534230030e+00 2.004407105823e+00 2.004141577782e+00 2.003737639004e+00 2.003192826664e+00 2.002504492821e+00 2.001673767851e+00 2.000695797713e+00 1.999573110016e+00 1.998303197306e+00 1.996886186433e+00 1.995320926872e+00 1.993607206845e+00 1.991745495105e+00 1.989735108597e+00 1.987577747111e+00 1.985273042926e+00 1.982821949779e+00 1.980225198186e+00 1.977485575708e+00 1.974602047665e+00 1.971578086382e+00 1.968415595701e+00 1.965115557717e+00 1.961680276467e+00 1.958113445783e+00 1.954417142697e+00 1.950593673673e+00 1.946647115433e+00 1.942580551444e+00 1.938396820020e+00 1.934101145769e+00 1.929695453793e+00 1.925186089749e+00 1.920574904702e+00 1.915867663691e+00 1.911070018870e+00 1.906183879756e+00 1.901217194586e+00 1.896171733251e+00 1.891056163959e+00 1.885872416273e+00 1.880627436623e+00 1.875328073217e+00 1.869974074988e+00 1.864579167164e+00 1.859141797959e+00 1.853672317604e+00 1.848174916177e+00 1.842652600862e+00 1.837116507132e+00 1.831565907192e+00 1.826012738925e+00 1.820457429396e+00 1.814906758648e+00 1.809369349339e+00 1.803845306535e+00 1.798345682173e+00 1.792869000803e+00 1.787426518274e+00 1.782020539850e+00 1.776654470155e+00 1.771337830224e+00 1.766068215643e+00 1.760857571974e+00 1.755703533837e+00 1.750613587214e+00 1.745592398312e+00 1.740640133206e+00 1.735767618997e+00 1.730968152401e+00 1.726254668945e+00 1.721624973595e+00 1.717081549102e+00 1.712633300839e+00 1.708273924750e+00 1.704015531219e+00 1.699852764405e+00 1.695793112975e+00 1.691836929263e+00 1.687983447215e+00 1.684242804704e+00 1.680605406249e+00 1.677084181270e+00 1.673673642473e+00 1.670377466633e+00 1.667200481050e+00 1.664136799380e+00 1.661197759469e+00 1.658374321532e+00 1.655675698712e+00 1.653100481493e+00 1.650647688648e+00 1.648325305248e+00 1.646123947140e+00 1.644055935559e+00 1.642113089626e+00 1.640302418208e+00 1.638622976243e+00 1.637072099057e+00 1.635658513148e+00 1.634372930058e+00 1.633224051796e+00 1.632207051166e+00 1.631323018731e+00 1.630575077575e+00 1.629955385204e+00 1.629472841747e+00 1.629117416306e+00 1.628895093550e+00 1.628800389561e+00 1.628829494471e+00 1.628986871433e+00 1.629260267976e+00 1.629657305204e+00 1.630165807201e+00 1.630783827360e+00 1.631509967977e+00 1.632332124383e+00 1.633254683893e+00 1.634260275402e+00 1.635350032223e+00 1.636514671142e+00 1.637742560128e+00 1.639033478038e+00 1.640368571875e+00 1.641748511791e+00 1.643155349115e+00 1.644583577576e+00 1.646023513283e+00 1.647457780214e+00 1.648886023641e+00 1.650285035326e+00 1.651654170336e+00 1.652974865947e+00 1.654237761738e+00 1.655436235262e+00 1.656548074278e+00 1.657576700872e+00 1.658499556873e+00 1.659313045080e+00 1.660008485474e+00 1.660568232325e+00 1.660998969848e+00 1.661277328081e+00 1.661410151846e+00 1.661385372152e+00 1.661195968357e+00 1.660850058435e+00 1.660328550225e+00 1.659647641641e+00 1.658795646774e+00 1.657778546638e+00 1.656603152701e+00 1.655262410342e+00 1.653778007769e+00 1.652141428579e+00 1.650369334836e+00 1.648471752789e+00 1.646449687529e+00 1.644329419779e+00 1.642108291164e+00 1.639810712173e+00 1.637444918726e+00 1.635023310851e+00 1.632571317802e+00 1.630088273370e+00 1.627603714693e+00 1.625124308863e+00 1.622665337141e+00 1.620248434489e+00 1.617874643771e+00 1.615570429998e+00 1.613336355595e+00 1.611189635087e+00 1.609141623319e+00 1.607190756927e+00 1.605358372748e+00 1.603636096717e+00 1.602037878230e+00 1.600564558886e+00 1.599210436793e+00 1.597990096995e+00 1.596885735322e+00 1.595908873525e+00 1.595050923329e+00 1.594303499731e+00 1.593676208057e+00 1.593145504735e+00 1.592727534443e+00 1.592404172936e+00 1.592172309715e+00 1.592040906040e+00 1.591988048212e+00 1.592034287813e+00 1.592163540945e+00 1.592381303246e+00 1.592698444600e+00 1.593100884053e+00 1.593617473688e+00 1.594235492773e+00 1.594971446878e+00 1.595839682836e+00 1.596833916934e+00 1.597988168255e+00 1.599289813103e+00 1.600766576675e+00 1.602424392666e+00 1.604262626912e+00 1.606312821211e+00 1.608552201333e+00 1.611012860964e+00 1.613681472199e+00 1.616555371373e+00 1.619650799474e+00 1.622930047951e+00 1.626416700746e+00 1.630070210444e+00 1.633884941952e+00 1.637849227446e+00 1.641910499317e+00 1.646082124633e+00 1.650297315041e+00 1.654547885744e+00 1.658798273772e+00 1.662993682566e+00 1.667135734489e+00 1.671146809560e+00 1.675028048065e+00 1.678728636020e+00 1.682211133192e+00 1.685472078869e+00 1.688446728204e+00 1.691152833816e+00 1.693538567320e+00 1.695602467917e+00 1.697343098024e+00 1.698722807705e+00 1.699781401086e+00 1.700480151287e+00 1.700853827254e+00 1.700903862879e+00 1.700631198361e+00 1.700084449992e+00 1.699243663458e+00 1.698169719963e+00 1.696861033297e+00 1.695352756132e+00 1.693684209345e+00 1.691851016377e+00 1.689923358393e+00 1.687887141855e+00 1.685795646493e+00 1.683666046270e+00 1.681504711289e+00 1.679367317960e+00 1.677226518326e+00 1.675139986097e+00 1.673090573264e+00 1.671095335932e+00 1.669176807882e+00 1.667299510773e+00 1.665510361526e+00 1.663758392115e+00 1.662064129655e+00 1.660408032978e+00 1.658750101889e+00 1.657108256309e+00 1.655402008210e+00 1.653643063044e+00 1.651761530029e+00 1.649713959536e+00 1.647471532123e+00 1.644930326379e+00 1.642080179078e+00 1.638807510959e+00 1.635061350629e+00 1.630771610010e+00 1.625828976255e+00 1.620201818773e+00 1.613760430361e+00 1.606468740879e+00 1.598239333462e+00 1.588995731433e+00 1.578715075597e+00 1.567305153166e+00 1.554773446680e+00 1.541074075933e+00 1.526208522445e+00 1.510202798409e+00 1.493063059351e+00 1.474875197939e+00 1.455678860529e+00 1.435591148025e+00 1.414719995310e+00 1.393191635511e+00 1.371183911738e+00 1.348839753406e+00 1.326381004482e+00 1.303989900951e+00 1.281894146572e+00 1.260325201389e+00 1.239493609896e+00 1.219659419143e+00 1.201021557428e+00 1.183822525923e+00 1.168253131069e+00 1.154498847796e+00 1.142732082805e+00 1.133059597766e+00 1.125605123045e+00 1.120396890338e+00 1.117467735743e+00 1.116786705306e+00 1.118270753883e+00 1.121827666514e+00 1.127278171703e+00 1.134454355987e+00 1.143116439862e+00 1.153017463161e+00 1.163890861232e+00 1.175429346045e+00 1.187352693524e+00 1.199335358383e+00 1.211090352442e+00 1.222314952222e+00 1.232729620542e+00 1.242085619104e+00 1.250133842941e+00 1.256699437796e+00 1.261600903237e+00 1.264732933482e+00 1.266026571933e+00 1.265448006021e+00 1.263046213902e+00 1.258883730473e+00 1.253109861677e+00 1.245897914998e+00 1.237472295148e+00 1.228107926836e+00 1.218083770149e+00 1.207735012700e+00 1.197372635006e+00 1.187334136403e+00 1.177936450848e+00 1.169459944587e+00 1.162178771361e+00 1.156292677893e+00 1.151980856240e+00 1.149347299301e+00 1.148455074751e+00 1.149312696274e+00 1.151864795459e+00 1.156038410037e+00 1.161686564426e+00 1.168654583353e+00 1.176739371547e+00 1.185711229349e+00 1.195329417271e+00 1.205303908677e+00 1.215354500933e+00 1.225159801265e+00 1.234400404622e+00 1.242756259613e+00 1.249891924271e+00 1.255513684015e+00 1.257276614296e+00 1.255667313278e+00 1.252353375565e+00 1.249192355593e+00 1.247274089650e+00 1.246336513281e+00 1.244884197445e+00 1.240965559398e+00 1.233182037969e+00 1.221399285751e+00 1.206879110047e+00 1.191759472351e+00 1.178061919011e+00 1.166740949567e+00 1.157299175234e+00 1.148129908614e+00 1.137445512699e+00 1.124296768328e+00 1.109134796698e+00 1.093647233398e+00 1.079966168798e+00 1.069592517474e+00 1.062567622869e+00 1.057412884229e+00 1.051894275047e+00 1.044109011893e+00 1.033375170453e+00 1.020515336183e+00 1.007378689786e+00 9.958204034581e-01 9.866930861569e-01 9.793609956918e-01 9.720232527387e-01 9.627020353673e-01 9.503421410034e-01 9.354420893034e-01 9.199548147673e-01 9.064785369866e-01 8.970457057536e-01 8.921637955846e-01 8.906810329350e-01 8.905577158515e-01 8.900615982117e-01 8.887453004399e-01 8.876679742673e-01 8.887628548322e-01 8.937023577766e-01 9.028286215236e-01 9.147699404095e-01 9.270295122677e-01 9.371338432110e-01 9.437142456674e-01 9.470086894845e-01 9.486411791894e-01 9.507265084074e-01 9.547578966902e-01 9.608562888224e-01 9.677792043719e-01 9.736610577899e-01 9.770770405530e-01 9.778253544028e-01 9.770590254648e-01 9.767312100733e-01 9.786153453790e-01 9.834377478304e-01 9.906563489123e-01 9.988869667798e-01 1.005720236809e+00 1.002585832133e+00 9.338225896671e-01 8.423780061440e-01 8.212569871739e-01 8.150912575921e-01 8.243545405891e-01 8.456534191858e-01 8.704173468985e-01 8.906733551254e-01 9.016961828166e-01 9.021791552365e-01 8.942128164941e-01 8.834123073200e-01 8.779003255648e-01 8.843379012677e-01 9.024207874034e-01 9.230819089209e-01 9.332983651308e-01 9.247349316423e-01 9.010086980482e-01 8.794884082015e-01 8.827203244705e-01 9.197059977335e-01 9.746223750423e-01 1.017492559465e+00 1.023801038219e+00 9.878984018981e-01 9.287764581445e-01 8.859495114868e-01 8.950000554988e-01 9.524459794829e-01 1.016999829397e+00 1.045485288890e+00 1.018890618764e+00 9.522497733066e-01 8.940746081790e-01 9.001880170429e-01 9.774887811759e-01 1.072020782753e+00 1.120125153647e+00 1.085334455878e+00 9.709507824432e-01 8.302825924791e-01 7.683125840361e-01 8.567895281069e-01 1.027441946230e+00 1.168584728378e+00 1.211015712954e+00 1.132746224234e+00 9.586237547636e-01 7.735626496988e-01 7.251333067438e-01 8.677371247308e-01 1.068601987556e+00 1.204465607716e+00 1.219826796418e+00 1.111702391378e+00 9.281249125173e-01 7.794099558394e-01 7.970831978516e-01 9.598214301395e-01 1.128981835588e+00 1.210052030757e+00 1.170259222494e+00 1.028007207419e+00 8.559246138911e-01 7.785227936796e-01 8.673031723270e-01 1.032116340185e+00 1.153846980426e+00 1.170679944941e+00 1.074133752291e+00 9.053769048164e-01 7.620497503373e-01 7.631468550238e-01 8.993805920690e-01 1.046660772142e+00 1.113262814432e+00 1.065224534049e+00 9.186336787766e-01 7.467153002337e-01 6.852730700869e-01 8.049392305073e-01 9.930731777048e-01 1.126327497477e+00 1.143833046728e+00 1.034866711369e+00 8.383721525245e-01 6.662860806452e-01 6.904924885483e-01 8.985829448387e-01 1.119888742592e+00 1.246710747094e+00 1.235092474607e+00 1.086694513259e+00 8.520258847044e-01 6.598522773259e-01 6.972885018962e-01 9.211012151286e-01 1.141428651999e+00 1.254887948439e+00 1.225251189321e+00 1.062411980058e+00 8.249684308930e-01 6.458433600578e-01 6.900525898470e-01 8.911068638564e-01 1.074071565586e+00 1.151283240979e+00 1.100204647885e+00 9.455210842618e-01 7.626458246906e-01 6.797727270097e-01 7.676627521571e-01 9.257759361161e-01 1.038229294081e+00 1.053144759890e+00 9.700164195611e-01 8.322513762708e-01 7.242228144429e-01 7.277844643442e-01 8.237644697813e-01 9.213459913940e-01 9.562607011368e-01 9.107539682520e-01 8.073437830086e-01 7.032924863895e-01 6.678120719368e-01 7.185313089443e-01
 1.020540431783e+00 1.020753620068e+00 1.021317675265e+00 1.022210054228e+00 1.023145508719e+00 1.023775877999e+00 1.023986896186e+00 1.024020096754e+00 1.024263532436e+00 1.024923205879e+00 1.025874052955e+00 1.026786008005e+00 1.027367976975e+00 1.027569974747e+00 1.027634162034e+00 1.027932290354e+00 1.028665442652e+00 1.029685265601e+00 1.030613363604e+00 1.031156569970e+00 1.031334653878e+00 1.031448676438e+00 1.031849048656e+00 1.032673246885e+00 1.033730681081e+00 1.034648196271e+00 1.035168042514e+00 1.035356110903e+00 1.035543612657e+00 1.036048882353e+00 1.036944651687e+00 1.038010949909e+00 1.038904520850e+00 1.039411916675e+00 1.039625434226e+00 1.039880544587e+00 1.040484026890e+00 1.041459846292e+00 1.042533832772e+00 1.043369369838e+00 1.043829120335e+00 1.044074406194e+00 1.044433464073e+00 1.045145878884e+00 1.046169679637e+00 1.047220523866e+00 1.048006345424e+00 1.048455264873e+00 1.048755955544e+00 1.049206299108e+00 1.049988998838e+00 1.051042408261e+00 1.052095556419e+00 1.052876953835e+00 1.053327713845e+00 1.053653713090e+00 1.054162838652e+00 1.055022237387e+00 1.056131179603e+00 1.057193860539e+00 1.057948797240e+00 1.058375764351e+00 1.058724079344e+00 1.059307802973e+00 1.060254416218e+00 1.061402345412e+00 1.062438867482e+00 1.063142489236e+00 1.063551838581e+00 1.063939318871e+00 1.064595836540e+00 1.065603181847e+00 1.066763519534e+00 1.067766445583e+00 1.068427603783e+00 1.068825430886e+00 1.069241343682e+00 1.069950937995e+00 1.071004575355e+00 1.072181437373e+00 1.073160610179e+00 1.073772231063e+00 1.074133660540e+00 1.074559194127e+00 1.075322475622e+00 1.076438133693e+00 1.077632337047e+00 1.078557196156e+00 1.079078871724e+00 1.079385932372e+00 1.079842507780e+00 1.080697057745e+00 1.081879561387e+00 1.083053000059e+00 1.083883115374e+00 1.084314882274e+00 1.084621180543e+00 1.085171352231e+00 1.086140485235e+00 1.087369332394e+00 1.088496173881e+00 1.089244469590e+00 1.089644383911e+00 1.090008943425e+00 1.090680164796e+00 1.091752455001e+00 1.093005666952e+00 1.094078751911e+00 1.094757101328e+00 1.095143282488e+00 1.095578963266e+00 1.096363103168e+00 1.097511521419e+00 1.098747663178e+00 1.099726703634e+00 1.100317908245e+00 1.100699962238e+00 1.101221453813e+00 1.102106817712e+00 1.103280546702e+00 1.104436910499e+00 1.105299009619e+00 1.105834187619e+00 1.106269220374e+00 1.106897584055e+00 1.107847682088e+00 1.108986075287e+00 1.110045041386e+00 1.110837557320e+00 1.111393155869e+00 1.111920892543e+00 1.112633096590e+00 1.113593211887e+00 1.114670554345e+00 1.115659180286e+00 1.116439522054e+00 1.117054559119e+00 1.117661435589e+00 1.118414095745e+00 1.119349157602e+00 1.120365322503e+00 1.121312581821e+00 1.122105007997e+00 1.122772499831e+00 1.123431585898e+00 1.124196250196e+00 1.125094885608e+00 1.126055261094e+00 1.126967593665e+00 1.127772004337e+00 1.128487577350e+00 1.129190956420e+00 1.129960057022e+00 1.130818453127e+00 1.131725729902e+00 1.132615267862e+00 1.133442005840e+00 1.134204256615e+00 1.134940640467e+00 1.135706421317e+00 1.136529777039e+00 1.137397614450e+00 1.138268360548e+00 1.139104079584e+00 1.139889012636e+00 1.140645107223e+00 1.141410186584e+00 1.142209447271e+00 1.143041268291e+00 1.143884654414e+00 1.144711427124e+00 1.145505746309e+00 1.146276405692e+00 1.147044035892e+00 1.147827543662e+00 1.148631735770e+00 1.149446315450e+00 1.150252550192e+00 1.151039621150e+00 1.151812686323e+00 1.152584271355e+00 1.153361037912e+00 1.154141955680e+00 1.154922862745e+00 1.155697844273e+00 1.156467389000e+00 1.157237335506e+00 1.158008327224e+00 1.158775161662e+00 1.159534143455e+00 1.160286191484e+00 1.161036876113e+00 1.161793926104e+00 1.162556123468e+00 1.163317250245e+00 1.164067452624e+00 1.164807769510e+00 1.165545296136e+00 1.166287884491e+00 1.167036690005e+00 1.167785378326e+00 1.168526204304e+00 1.169258651554e+00 1.169990537170e+00 1.170725081836e+00 1.171462965018e+00 1.172197355479e+00 1.172924783288e+00 1.173645804901e+00 1.174366842182e+00 1.175089777567e+00 1.175810733958e+00 1.176527624341e+00 1.177237383144e+00 1.177942265449e+00 1.178646287268e+00 1.179350523505e+00 1.180051095843e+00 1.180743880715e+00 1.181432032204e+00 1.182118369113e+00 1.182802794256e+00 1.183485646377e+00 1.184163169631e+00 1.184834367330e+00 1.185501759455e+00 1.186169121287e+00 1.186833435564e+00 1.187494833610e+00 1.188151944007e+00 1.188803124648e+00 1.189452437939e+00 1.190101279550e+00 1.190747316785e+00 1.191387793070e+00 1.192023171736e+00 1.192655319613e+00 1.193285133689e+00 1.193914671859e+00 1.194538930912e+00 1.195155477042e+00 1.195768157035e+00 1.196377904407e+00 1.196984319908e+00 1.197588748055e+00 1.198187518803e+00 1.198778195810e+00 1.199365672686e+00 1.199950648576e+00 1.200531833600e+00 1.201110033952e+00 1.201682819296e+00 1.202249615795e+00 1.202812183551e+00 1.203372295637e+00 1.203926344545e+00 1.204477801798e+00 1.205027168710e+00 1.205570535705e+00 1.206108164491e+00 1.206640995428e+00 1.207167921910e+00 1.207692208124e+00 1.208213369527e+00 1.208729527477e+00 1.209238779157e+00 1.209742734062e+00 1.210240258750e+00 1.210735770521e+00 1.211228819523e+00 1.211716567437e+00 1.212196451773e+00 1.212671521018e+00 1.213141786825e+00 1.213608713934e+00 1.214073752580e+00 1.214532231094e+00 1.214985024548e+00 1.215434293119e+00 1.215877512322e+00 1.216315797180e+00 1.216750059622e+00 1.217178831374e+00 1.217602644775e+00 1.218022772382e+00 1.218436885826e+00 1.218845079692e+00 1.219249336773e+00 1.219647852262e+00 1.220041567078e+00 1.220430886310e+00 1.220814679407e+00 1.221194325013e+00 1.221568714945e+00 1.221937188667e+00 1.222299545517e+00 1.222657368682e+00 1.223010170797e+00 1.223357612398e+00 1.223700178397e+00 1.224037626942e+00 1.224368794746e+00 1.224695738926e+00 1.225016237525e+00 1.225332167026e+00 1.225643281322e+00 1.225950277831e+00 1.226251260077e+00 1.226546671051e+00 1.226835377364e+00 1.227118891036e+00 1.227397379787e+00 1.227672278384e+00 1.227941575466e+00 1.228205009698e+00 1.228461664935e+00 1.228711339222e+00 1.228956447437e+00 1.229198699595e+00 1.229434681217e+00 1.229666914474e+00 1.229890578840e+00 1.230106922189e+00 1.230320277780e+00 1.230527863568e+00 1.230730634112e+00 1.230928807454e+00 1.231120066418e+00 1.231304615943e+00 1.231484178394e+00 1.231659160028e+00 1.231828324057e+00 1.231994432823e+00 1.232152394470e+00 1.232304011757e+00 1.232451373301e+00 1.232592561740e+00 1.232729031848e+00 1.232860802811e+00 1.232986071163e+00 1.233105688886e+00 1.233219988051e+00 1.233327871680e+00 1.233431733839e+00 1.233531023500e+00 1.233623974130e+00 1.233711279949e+00 1.233792224945e+00 1.233867764348e+00 1.233939685524e+00 1.234006735182e+00 1.234068472760e+00 1.234123762842e+00 1.234173727895e+00 1.234217554731e+00 1.234258352480e+00 1.234294362826e+00 1.234324381138e+00 1.234349937745e+00 1.234367666649e+00 1.234381355132e+00 1.234391445681e+00 1.234395413276e+00 1.234395919545e+00 1.234390229238e+00 1.234378860422e+00 1.234362874875e+00 1.234341876983e+00 1.234316541852e+00 1.234285899858e+00 1.234250643910e+00 1.234209669701e+00 1.234164051835e+00 1.234113692721e+00 1.234058325042e+00 1.233999559697e+00 1.233935130460e+00 1.233864844711e+00 1.233791258012e+00 1.233711710881e+00 1.233629311476e+00 1.233541484945e+00 1.233448422766e+00 1.233351979598e+00 1.233250399433e+00 1.233144345707e+00 1.233033579649e+00 1.232920157623e+00 1.232801052972e+00 1.232678427606e+00 1.232551283507e+00 1.232419413531e+00 1.232283409776e+00 1.232143505022e+00 1.232000314963e+00 1.231852893615e+00 1.231700852019e+00 1.231545299438e+00 1.231385273852e+00 1.231221659164e+00 1.231055897379e+00 1.230884878240e+00 1.230709980677e+00 1.230531834981e+00 1.230349353908e+00 1.230163500343e+00 1.229975576084e+00 1.229784239861e+00 1.229588537502e+00 1.229389102021e+00 1.229187189705e+00 1.228981789238e+00 1.228773518461e+00 1.228562814951e+00 1.228348516470e+00 1.228131375491e+00 1.227910825688e+00 1.227687890384e+00 1.227461551990e+00 1.227234225874e+00 1.227004257924e+00 1.226770568248e+00 1.226534506804e+00 1.226296820690e+00 1.226055977480e+00 1.225813839054e+00 1.225569346104e+00 1.225321980490e+00 1.225073315033e+00 1.224821734629e+00 1.224568668241e+00 1.224314661355e+00 1.224059119111e+00 1.223801733487e+00 1.223541998273e+00 1.223280329621e+00 1.223017976908e+00 1.222754841683e+00 1.222489930800e+00 1.222224262322e+00 1.221957158929e+00 1.221688697434e+00 1.221419300265e+00 1.221149686919e+00 1.220878963536e+00 1.220608366241e+00 1.220336438406e+00 1.220063837855e+00 1.219791230939e+00 1.219517901822e+00 1.219245257471e+00 1.218970600251e+00 1.218697474933e+00 1.218424522474e+00 1.218151773500e+00 1.217878640002e+00 1.217605645627e+00 1.217333478747e+00 1.217061691018e+00 1.216791447580e+00 1.216521853303e+00 1.216252597757e+00 1.215984231247e+00 1.215717623971e+00 1.215451901245e+00 1.215187733390e+00 1.214925727523e+00 1.214664024273e+00 1.214404494727e+00 1.214147574456e+00 1.213891346426e+00 1.213638130044e+00 1.213387328098e+00 1.213137026645e+00 1.212890693822e+00 1.212646683608e+00 1.212404835867e+00 1.212166795126e+00 1.211930612484e+00 1.211697963955e+00 1.211468756875e+00 1.211241991314e+00 1.211019985005e+00 1.210801091311e+00 1.210584884750e+00 1.210373602693e+00 1.210166479182e+00 1.209962405348e+00 1.209764472947e+00 1.209569470433e+00 1.209380437983e+00 1.209195265636e+00 1.209014935787e+00 1.208840777044e+00 1.208670020364e+00 1.208507009808e+00 1.208347872001e+00 1.208194392844e+00 1.208048010905e+00 1.207905411804e+00 1.207770906921e+00 1.207642642999e+00 1.207520614293e+00 1.207406265031e+00 1.207297144455e+00 1.207195719721e+00 1.207101896699e+00 1.207014594684e+00 1.206935741917e+00 1.206864456176e+00 1.206801062777e+00 1.206745693289e+00 1.206698746648e+00 1.206659612567e+00 1.206630703390e+00 1.206609459116e+00 1.206597904720e+00 1.206595642814e+00 1.206601552090e+00 1.206619296894e+00 1.206644987855e+00 1.206681573576e+00 1.206728875456e+00 1.206784955646e+00 1.206853779361e+00 1.206931739644e+00 1.207021508523e+00 1.207123234122e+00 1.207235216843e+00 1.207359813749e+00 1.207494893026e+00 1.207644014205e+00 1.207805286562e+00 1.207976844620e+00 1.208163341733e+00 1.208362180659e+00 1.208574251949e+00 1.208799834989e+00 1.209038712485e+00 1.209292146822e+00 1.209559167379e+00 1.209839844739e+00 1.210135973302e+00 1.210446049665e+00 1.210772243039e+00 1.211113180148e+00 1.211468839961e+00 1.211841034889e+00 1.212228030994e+00 1.212631927895e+00 1.213052646964e+00 1.213488420247e+00 1.213943381035e+00 1.214413385287e+00 1.214901181667e+00 1.215406224535e+00 1.215929096021e+00 1.216470358292e+00 1.217029698013e+00 1.217607133627e+00 1.218203342879e+00 1.218818434592e+00 1.219453001287e+00 1.220106693821e+00 1.220779926701e+00 1.221473414622e+00 1.222187213247e+00 1.222920377292e+00 1.223674387938e+00 1.224449821794e+00 1.225246047910e+00 1.226062379364e+00 1.226901976119e+00 1.227762176539e+00 1.228644765143e+00 1.229549444900e+00 1.230475425908e+00 1.231425736985e+00 1.232398470712e+00 1.233392617905e+00 1.234411757845e+00 1.235453503281e+00 1.236519460261e+00 1.237609097157e+00 1.238721876950e+00 1.239860502071e+00 1.241022642404e+00 1.242210361073e+00 1.243423237109e+00 1.244659855539e+00 1.245922114029e+00 1.247209949508e+00 1.248524734723e+00 1.249863851375e+00 1.251229806026e+00 1.252621889789e+00 1.254039870988e+00 1.255485073424e+00 1.256956016424e+00 1.258454814224e+00 1.259980881636e+00 1.261533481467e+00 1.263113779341e+00 1.264720525395e+00 1.266356988169e+00 1.268019773651e+00 1.269710034003e+00 1.271428541900e+00 1.273175587643e+00 1.274950476483e+00 1.276754586239e+00 1.278586574230e+00 1.280446713193e+00 1.282334899325e+00 1.284253228651e+00 1.286199862573e+00 1.288174672325e+00 1.290178276854e+00 1.292211778192e+00 1.294273237227e+00 1.296364611879e+00 1.298483774879e+00 1.300632331117e+00 1.302811228321e+00 1.305017038017e+00 1.307253324094e+00 1.309518712632e+00 1.311812408127e+00 1.314135286656e+00 1.316487215426e+00 1.318867996364e+00 1.321277427120e+00 1.323716034777e+00 1.326183087245e+00 1.328678853115e+00 1.331203171062e+00 1.333755995105e+00 1.336337034234e+00 1.338946258304e+00 1.341583341909e+00 1.344248161966e+00 1.346940989751e+00 1.349662611683e+00 1.352409635375e+00 1.355184323488e+00 1.357987599607e+00 1.360816912115e+00 1.363672900519e+00 1.366555038064e+00 1.369465278590e+00 1.372399219900e+00 1.375359733538e+00 1.378345830679e+00 1.381356951368e+00 1.384393446784e+00 1.387454300190e+00 1.390539982466e+00 1.393649463665e+00 1.396782615206e+00 1.399940237212e+00 1.403119048252e+00 1.406321806178e+00 1.409547424288e+00 1.412794724584e+00 1.416063366941e+00 1.419353769161e+00 1.422665207946e+00 1.425994845497e+00 1.429348207421e+00 1.432719534015e+00 1.436109398689e+00 1.439518819349e+00 1.442946319041e+00 1.446392623937e+00 1.449855027477e+00 1.453334763984e+00 1.456831571259e+00 1.460343987605e+00 1.463872041353e+00 1.467413866325e+00 1.470971598533e+00 1.474542574249e+00 1.478126719812e+00 1.481723667455e+00 1.485332228805e+00 1.488954333594e+00 1.492585639238e+00 1.496229082759e+00 1.499881782614e+00 1.503543665565e+00 1.507214116417e+00 1.510892536967e+00 1.514579697816e+00 1.518272712328e+00 1.521972148597e+00 1.525677484657e+00 1.529386863233e+00 1.533102333998e+00 1.536819577400e+00 1.540541726042e+00 1.544265734146e+00 1.547990896439e+00 1.551717989812e+00 1.555443590164e+00 1.559170351998e+00 1.562895816061e+00 1.566619676445e+00 1.570341469326e+00 1.574059344576e+00 1.577775041251e+00 1.581483541405e+00 1.585189837918e+00 1.588888345923e+00 1.592580808954e+00 1.596266942733e+00 1.599942638401e+00 1.603612971359e+00 1.607270299278e+00 1.610921118795e+00 1.614559046761e+00 1.618184293450e+00 1.621800457705e+00 1.625398996278e+00 1.628989224088e+00 1.632561453450e+00 1.636119302849e+00 1.639662633493e+00 1.643187683429e+00 1.646698879911e+00 1.650186354657e+00 1.653661136962e+00 1.657113156453e+00 1.660546537104e+00 1.663960413124e+00 1.667349291567e+00 1.670722311927e+00 1.674065557735e+00 1.677391782531e+00 1.680690075099e+00 1.683964846385e+00 1.687218377922e+00 1.690438941015e+00 1.693641501709e+00 1.696809888449e+00 1.699956273818e+00 1.703072085775e+00 1.706157391749e+00 1.709219878839e+00 1.712243433657e+00 1.715246985009e+00 1.718211377591e+00 1.721148906451e+00 1.724054988292e+00 1.726924365337e+00 1.729769713511e+00 1.732571708915e+00 1.735350045172e+00 1.738087275848e+00 1.740792690573e+00 1.743467050936e+00 1.746097464239e+00 1.748703895496e+00 1.751264289681e+00 1.753795631501e+00 1.756287885794e+00 1.758742520645e+00 1.761165979361e+00 1.763543254541e+00 1.765893460074e+00 1.768197394686e+00 1.770469553572e+00 1.772703016687e+00 1.774894158043e+00 1.777055479144e+00 1.779169582043e+00 1.781253960847e+00 1.783293893145e+00 1.785298111506e+00 1.787266312783e+00 1.789189963262e+00 1.791085033581e+00 1.792931805953e+00 1.794748629071e+00 1.796524545351e+00 1.798261702269e+00 1.799966306396e+00 1.801624730978e+00 1.803256927970e+00 1.804844208305e+00 1.806398703640e+00 1.807917275624e+00 1.809396325303e+00 1.810846706084e+00 1.812252569219e+00 1.813633258473e+00 1.814974414481e+00 1.816282880857e+00 1.817561559736e+00 1.818799750350e+00 1.820016486364e+00 1.821191661328e+00 1.822343126936e+00 1.823461544742e+00 1.824548156520e+00 1.825613001199e+00 1.826639995736e+00 1.827651045067e+00 1.828625940151e+00 1.829579978913e+00 1.830510310504e+00 1.831411906422e+00 1.832298160555e+00 1.833153036892e+00 1.833996196445e+00 1.834812946951e+00 1.835612923266e+00 1.836397968243e+00 1.837158464503e+00 1.837913028740e+00 1.838643963575e+00 1.839368476836e+00 1.840076222814e+00 1.840773863961e+00 1.841465976108e+00 1.842141591198e+00 1.842818603380e+00 1.843482183568e+00 1.844145983198e+00 1.844805853819e+00 1.845459598827e+00 1.846119417448e+00 1.846771289791e+00 1.847433359631e+00 1.848092660257e+00 1.848759300996e+00 1.849433295794e+00 1.850109768699e+00 1.850803889582e+00 1.851498894062e+00 1.852212050180e+00 1.852935078270e+00 1.853672534654e+00 1.854430118269e+00 1.855197454152e+00 1.855990911795e+00 1.856797710574e+00 1.857630630426e+00 1.858483307590e+00 1.859357546284e+00 1.860263170813e+00 1.861188544142e+00 1.862148229211e+00 1.863131187365e+00 1.864147264615e+00 1.865193965801e+00 1.866269926748e+00 1.867385282235e+00 1.868526648556e+00 1.869711322322e+00 1.870927250063e+00 1.872181214841e+00 1.873475459291e+00 1.874803742097e+00 1.876177714009e+00 1.877585759062e+00 1.879039287116e+00 1.880532470903e+00 1.882066883195e+00 1.883646924947e+00 1.885264531180e+00 1.886930703295e+00 1.888634928733e+00 1.890385684607e+00 1.892179731895e+00 1.894013674467e+00 1.895897215412e+00 1.897817713151e+00 1.899785507197e+00 1.901793075811e+00 1.903842780130e+00 1.905937413638e+00 1.908067983246e+00 1.910243696802e+00 1.912453650274e+00 1.914705311606e+00 1.916993715684e+00 1.919316198434e+00 1.921676822881e+00 1.924067499597e+00 1.926493468816e+00 1.928947261276e+00 1.931431514305e+00 1.933943957972e+00 1.936479477285e+00 1.939040548489e+00 1.941620154682e+00 1.944221888351e+00 1.946839644091e+00 1.949470678558e+00 1.952115333326e+00 1.954768019495e+00 1.957428544451e+00 1.960092713407e+00 1.962759006679e+00 1.965422216010e+00 1.968082264807e+00 1.970735287043e+00 1.973376435988e+00 1.976004881914e+00 1.978614589300e+00 1.981206370124e+00 1.983771496594e+00 1.986310514585e+00 1.988819572321e+00 1.991291839135e+00 1.993729130141e+00 1.996122093921e+00 1.998472337802e+00 2.000771769602e+00 2.003019202242e+00 2.005211539474e+00 2.007341177550e+00 2.009410381155e+00 2.011409330524e+00 2.013338861294e+00 2.015193437655e+00 2.016967432950e+00 2.018662082352e+00 2.020267585973e+00 2.021786277252e+00 2.023210387116e+00 2.024537970956e+00 2.025766863201e+00 2.026890313352e+00 2.027909707257e+00 2.028816568376e+00 2.029612730866e+00 2.030292035813e+00 2.030851827149e+00 2.031291206518e+00 2.031604023174e+00 2.031791259020e+00 2.031847956944e+00 2.031773132085e+00 2.031564242475e+00 2.031217300893e+00 2.030734687441e+00 2.030109982426e+00 2.029345656453e+00 2.028437529710e+00 2.027384568387e+00 2.026186753734e+00 2.024842056898e+00 2.023351948349e+00 2.021712692890e+00 2.019926027990e+00 2.017991897984e+00 2.015909200885e+00 2.013679768484e+00 2.011301894161e+00 2.008778989034e+00 2.006110346519e+00 2.003296758037e+00 2.000341249320e+00 1.997242743083e+00 1.994006715307e+00 1.990631171669e+00 1.987121329938e+00 1.983477354234e+00 1.979703806325e+00 1.975802840547e+00 1.971776521428e+00 1.967629698092e+00 1.963364714764e+00 1.958985718236e+00 1.954496574529e+00 1.949900832628e+00 1.945203682406e+00 1.940407512757e+00 1.935517959849e+00 1.930541738409e+00 1.925479182274e+00 1.920338655926e+00 1.915123415940e+00 1.909838996924e+00 1.904493390848e+00 1.899086214204e+00 1.893628029934e+00 1.888121838956e+00 1.882573315189e+00 1.876989754795e+00 1.871372500130e+00 1.865732942954e+00 1.860071295648e+00 1.854395769429e+00 1.848712463747e+00 1.843023950769e+00 1.837340129770e+00 1.831661323343e+00 1.825998251301e+00 1.820351484174e+00 1.814727366382e+00 1.809133658738e+00 1.803571657544e+00 1.798049759235e+00 1.792567664782e+00 1.787135823985e+00 1.781755993510e+00 1.776430067048e+00 1.771167957756e+00 1.765965506882e+00 1.760836425029e+00 1.755777140405e+00 1.750793591342e+00 1.745891766033e+00 1.741068534272e+00 1.736336091799e+00 1.731688975133e+00 1.727135743271e+00 1.722678268238e+00 1.718315659317e+00 1.714057195998e+00 1.709897308290e+00 1.705847191126e+00 1.701901460040e+00 1.698066841940e+00 1.694346170906e+00 1.690736108145e+00 1.687246579287e+00 1.683872578322e+00 1.680621389106e+00 1.677492035552e+00 1.674486311701e+00 1.671609132183e+00 1.668856766826e+00 1.666237365344e+00 1.663746570802e+00 1.661390527952e+00 1.659170504866e+00 1.657084293731e+00 1.655138158172e+00 1.653328076598e+00 1.651661792327e+00 1.650134027012e+00 1.648749468646e+00 1.647508834943e+00 1.646408545504e+00 1.645456514398e+00 1.644643661248e+00 1.643976888772e+00 1.643452398469e+00 1.643068380543e+00 1.642829113626e+00 1.642723093442e+00 1.642758988628e+00 1.642925834828e+00 1.643224128848e+00 1.643653396847e+00 1.644200980830e+00 1.644872504749e+00 1.645652597463e+00 1.646544074619e+00 1.647536332039e+00 1.648620280750e+00 1.649795733473e+00 1.651044320425e+00 1.652366977751e+00 1.653748441401e+00 1.655179521946e+00 1.656654189668e+00 1.658154110482e+00 1.659676971343e+00 1.661203554307e+00 1.662727655330e+00 1.664233626794e+00 1.665709371107e+00 1.667146721183e+00 1.668525967259e+00 1.669843447752e+00 1.671079230619e+00 1.672225815873e+00 1.673273858159e+00 1.674203810523e+00 1.675017702867e+00 1.675691984374e+00 1.676228117197e+00 1.676614747220e+00 1.676838255583e+00 1.676904965807e+00 1.676793927701e+00 1.676516003790e+00 1.676057218069e+00 1.675419244117e+00 1.674607406461e+00 1.673609688071e+00 1.672444197920e+00 1.671100454294e+00 1.669591365765e+00 1.667924920205e+00 1.666098150795e+00 1.664135759434e+00 1.662031453942e+00 1.659808324032e+00 1.657475625903e+00 1.655039558978e+00 1.652527404848e+00 1.649938618188e+00 1.647300194918e+00 1.644621803619e+00 1.641916682351e+00 1.639208937075e+00 1.636499588362e+00 1.633818841177e+00 1.631169303887e+00 1.628567718762e+00 1.626032472613e+00 1.623561181045e+00 1.621181067967e+00 1.618886690161e+00 1.616693793598e+00 1.614608797283e+00 1.612627654919e+00 1.610770193007e+00 1.609020760109e+00 1.607394454490e+00 1.605885816867e+00 1.604488856156e+00 1.603216246925e+00 1.602046524217e+00 1.600994244533e+00 1.600047417613e+00 1.599201343202e+00 1.598465527293e+00 1.597818825159e+00 1.597279990583e+00 1.596836046028e+00 1.596488155712e+00 1.596250620083e+00 1.596106975674e+00 1.596084331423e+00 1.596171041881e+00 1.596381427240e+00 1.596734048876e+00 1.597217919622e+00 1.597869896160e+00 1.598679180165e+00 1.599671906569e+00 1.600862315449e+00 1.602245957447e+00 1.603861699243e+00 1.605690567689e+00 1.607765132049e+00 1.610081558014e+00 1.612637933752e+00 1.615459565734e+00 1.618512361848e+00 1.621821589944e+00 1.625360586797e+00 1.629118170322e+00 1.633095153648e+00 1.637240572102e+00 1.641568157199e+00 1.646018970510e+00 1.650578115344e+00 1.655220094431e+00 1.659881796147e+00 1.664565922221e+00 1.669194809371e+00 1.673757090440e+00 1.678206146838e+00 1.682489545258e+00 1.686603594808e+00 1.690470162098e+00 1.694097325502e+00 1.697429057255e+00 1.700443455269e+00 1.703137011055e+00 1.705454855993e+00 1.707426669862e+00 1.709004851040e+00 1.710204985718e+00 1.711028086961e+00 1.711453566818e+00 1.711527230658e+00 1.711219146286e+00 1.710575885918e+00 1.709598363528e+00 1.708304646154e+00 1.706738169862e+00 1.704885930921e+00 1.702815788914e+00 1.700515840397e+00 1.698032911623e+00 1.695395181875e+00 1.692603352355e+00 1.689721888082e+00 1.686728583523e+00 1.683682727248e+00 1.680585744121e+00 1.677451665956e+00 1.674322423916e+00 1.671169780346e+00 1.668052975621e+00 1.664940223793e+00 1.661855786315e+00 1.658809051557e+00 1.655765423020e+00 1.652766155746e+00 1.649748744631e+00 1.646734391888e+00 1.643685263720e+00 1.640561744076e+00 1.637361920756e+00 1.633996224843e+00 1.630466257680e+00 1.626680577631e+00 1.622591288217e+00 1.618146003217e+00 1.613238016536e+00 1.607840300023e+00 1.601830907611e+00 1.595162431600e+00 1.587750718302e+00 1.579504345727e+00 1.570391436955e+00 1.560304869620e+00 1.549228990864e+00 1.537101731198e+00 1.523891373464e+00 1.509605594825e+00 1.494214042435e+00 1.477771322971e+00 1.460288667297e+00 1.441844509314e+00 1.422518043098e+00 1.402394906099e+00 1.381625339049e+00 1.360319732641e+00 1.338669645232e+00 1.316835403390e+00 1.295014583369e+00 1.273426193803e+00 1.252266611181e+00 1.231788816705e+00 1.212192804549e+00 1.193725064963e+00 1.176598473046e+00 1.161016739845e+00 1.147187934715e+00 1.135260399549e+00 1.125401777193e+00 1.117700720287e+00 1.112246356378e+00 1.109071748163e+00 1.108154102865e+00 1.109466326869e+00 1.112885747508e+00 1.118295071297e+00 1.125504748942e+00 1.134302211187e+00 1.144451126422e+00 1.155661093383e+00 1.167663993477e+00 1.180135079591e+00 1.192772562870e+00 1.205259853284e+00 1.217285794964e+00 1.228569075925e+00 1.238814655122e+00 1.247793966343e+00 1.255273502760e+00 1.261078387361e+00 1.265073399290e+00 1.267150234507e+00 1.267284909175e+00 1.265462610827e+00 1.261756549793e+00 1.256268875144e+00 1.249155613852e+00 1.240633880389e+00 1.230930303252e+00 1.220344484787e+00 1.209168914247e+00 1.197732479966e+00 1.186371349237e+00 1.175398236144e+00 1.165146248760e+00 1.155889187183e+00 1.147893001855e+00 1.141370524328e+00 1.136492003794e+00 1.133386694503e+00 1.132110453900e+00 1.132703524610e+00 1.135118261174e+00 1.139288596654e+00 1.145092973212e+00 1.152355943797e+00 1.160887834093e+00 1.170426804635e+00 1.180704191909e+00 1.191402641846e+00 1.202177799741e+00 1.212677366835e+00 1.222516381587e+00 1.231333091677e+00 1.235906182727e+00 1.237362094609e+00 1.237325159578e+00 1.237573190757e+00 1.239085649272e+00 1.241492597535e+00 1.243215835622e+00 1.242262904785e+00 1.237217482981e+00 1.227935066045e+00 1.215637629400e+00 1.202388179594e+00 1.190113051727e+00 1.179686375149e+00 1.170570069284e+00 1.161181616349e+00 1.149798544322e+00 1.135548826106e+00 1.118958446330e+00 1.101780603538e+00 1.086210705543e+00 1.073822636948e+00 1.064748581836e+00 1.057607197193e+00 1.050256470507e+00 1.040880083993e+00 1.028868466849e+00 1.015100462699e+00 1.001459209755e+00 9.897995837706e-01 9.809347383446e-01 9.741573044931e-01 9.675898526444e-01 9.591941034296e-01 9.478818874956e-01 9.341373656528e-01 9.198961512489e-01 9.077224436731e-01 8.995929615734e-01 8.959574792748e-01 8.956423493830e-01 8.966376907918e-01 8.972924228954e-01 8.972660422288e-01 8.977157912333e-01 9.006333452685e-01 9.076883046579e-01 9.191684624370e-01 9.336316835433e-01 9.485204895583e-01 9.613243401427e-01 9.706368684415e-01 9.766363890624e-01 9.808402377468e-01 9.852225255932e-01 9.911327834852e-01 9.985994982623e-01 1.006373417181e+00 1.012657281611e+00 1.016130807974e+00 1.016697358617e+00 1.015585261558e+00 1.014767987502e+00 1.015982329731e+00 1.019864961068e+00 1.025783686416e+00 1.032558358810e+00 1.039345735860e+00 1.003554499889e+00 9.065563900601e-01 8.369725032912e-01 8.061994620401e-01 8.033815117195e-01 8.307245041567e-01 8.723373894316e-01 9.088868223448e-01 9.284265904441e-01 9.288475717357e-01 9.155717518170e-01 8.979314727827e-01 8.853835610598e-01 8.841671330863e-01 8.947920676625e-01 9.115423557839e-01 9.249742215270e-01 9.266197717416e-01 9.143601851303e-01 8.959101540682e-01 8.873182484727e-01 9.033326256813e-01 9.440255659256e-01 9.917210463127e-01 1.022209234604e+00 1.019248941246e+00 9.839833931162e-01 9.375621380167e-01 9.128141342173e-01 9.303998635328e-01 9.775937553117e-01 1.018497981786e+00 1.022390070231e+00 9.832572424613e-01 9.273759024862e-01 9.053837845774e-01 9.530764823572e-01 1.049016138396e+00 1.133103183622e+00 1.151911588221e+00 1.081675956422e+00 9.386748482130e-01 7.923913523191e-01 7.598650151861e-01 8.855309163435e-01 1.068936819213e+00 1.200938389477e+00 1.223306160638e+00 1.124291461493e+00 9.390895415487e-01 7.637943630745e-01 7.424047978485e-01 8.942698301162e-01 1.079462812025e+00 1.188085005504e+00 1.176185879640e+00 1.052138788420e+00 8.779440724560e-01 7.744701429665e-01 8.405807419129e-01 1.008776149697e+00 1.150687092461e+00 1.192309771816e+00 1.116412373768e+00 9.573072346052e-01 8.073363443717e-01 7.920715812382e-01 9.256855425104e-01 1.088411702685e+00 1.178791566500e+00 1.154087438767e+00 1.022377256014e+00 8.445047031151e-01 7.399726261756e-01 8.052472972814e-01 9.687531471019e-01 1.102016951778e+00 1.132028567304e+00 1.040488113448e+00 8.591407464499e-01 6.850740559875e-01 6.745178714899e-01 8.445466593172e-01 1.042042057356e+00 1.155773381763e+00 1.139426936468e+00 9.942076170197e-01 7.728418622539e-01 6.128749681978e-01 6.909352033180e-01 9.273733615869e-01 1.142499682068e+00 1.245089337344e+00 1.203361838985e+00 1.029716357880e+00 7.884222474511e-01 6.307715708519e-01 7.239908235690e-01 9.603214171037e-01 1.161414135959e+00 1.243129285208e+00 1.181155325910e+00 9.961986226050e-01 7.617158758192e-01 6.306664172788e-01 7.306439032486e-01 9.369731751511e-01 1.093887112147e+00 1.133452153455e+00 1.045478162376e+00 8.673051885884e-01 6.940472185623e-01 6.673112740311e-01 8.055773607076e-01 9.717952899839e-01 1.064106733892e+00 1.045820120471e+00 9.286922036558e-01 7.711793264486e-01 6.784732574359e-01 7.290120230321e-01 8.612212973320e-01 9.687357570834e-01 9.940483854142e-01 9.280508296701e-01 8.018165355942e-01 6.834291565984e-01 6.524350290509e-01 7.196377857282e-01
 1.054310973761e+00 1.054507224426e+00 1.055064175554e+00 1.055961145610e+00 1.056904920097e+00 1.057534527921e+00 1.057732760314e+00 1.057746519783e+00 1.057974139618e+00 1.058629405913e+00 1.059585580721e+00 1.060503871593e+00 1.061082573458e+00 1.061269481853e+00 1.061313637491e+00 1.061596866355e+00 1.062327451284e+00 1.063352676330e+00 1.064284800590e+00 1.064822765530e+00 1.064983759009e+00 1.065077312732e+00 1.065464736065e+00 1.066287790053e+00 1.067352246716e+00 1.068273905562e+00 1.068784060381e+00 1.068953497481e+00 1.069121240236e+00 1.069617023054e+00 1.070514323566e+00 1.071587735854e+00 1.072483025584e+00 1.072981052163e+00 1.073176023319e+00 1.073414701001e+00 1.074011038076e+00 1.074989443714e+00 1.076071430686e+00 1.076909815612e+00 1.077360631512e+00 1.077588451653e+00 1.077931828515e+00 1.078639309347e+00 1.079669390853e+00 1.080729880840e+00 1.081517646621e+00 1.081956790629e+00 1.082241092718e+00 1.082678450122e+00 1.083459559454e+00 1.084519735777e+00 1.085582603152e+00 1.086365624736e+00 1.086808293771e+00 1.087120358320e+00 1.087617969772e+00 1.088475918610e+00 1.089593638664e+00 1.090668481401e+00 1.091426868125e+00 1.091845407703e+00 1.092176098944e+00 1.092748329261e+00 1.093696654095e+00 1.094858062622e+00 1.095908753611e+00 1.096613255418e+00 1.097009290606e+00 1.097378220717e+00 1.098027475939e+00 1.099041481451e+00 1.100217231739e+00 1.101230099154e+00 1.101888411942e+00 1.102271764288e+00 1.102673547901e+00 1.103379400780e+00 1.104441418847e+00 1.105631923555e+00 1.106618195077e+00 1.107226266053e+00 1.107575721618e+00 1.107989550389e+00 1.108750144601e+00 1.109874505221e+00 1.111081493048e+00 1.112016272839e+00 1.112535409321e+00 1.112830934720e+00 1.113275595050e+00 1.114128453445e+00 1.115322858002e+00 1.116514244839e+00 1.117355804997e+00 1.117785033783e+00 1.118077066722e+00 1.118616770576e+00 1.119589635930e+00 1.120837592850e+00 1.121986289522e+00 1.122745005322e+00 1.123137386468e+00 1.123486899648e+00 1.124151959481e+00 1.125235545910e+00 1.126512938713e+00 1.127606854771e+00 1.128289136356e+00 1.128664735555e+00 1.129088227533e+00 1.129873134131e+00 1.131040107956e+00 1.132298771696e+00 1.133293378134e+00 1.133882936336e+00 1.134255227867e+00 1.134771415324e+00 1.135664902443e+00 1.136858004863e+00 1.138035464756e+00 1.138908295647e+00 1.139443154031e+00 1.139873347179e+00 1.140503123861e+00 1.141465275553e+00 1.142622824151e+00 1.143699581025e+00 1.144501824129e+00 1.145059809025e+00 1.145587914904e+00 1.146305908616e+00 1.147279318454e+00 1.148374508285e+00 1.149380241560e+00 1.150170746290e+00 1.150790298912e+00 1.151402536280e+00 1.152164060275e+00 1.153113799142e+00 1.154147157548e+00 1.155110823924e+00 1.155913811861e+00 1.156589848224e+00 1.157257989006e+00 1.158034268017e+00 1.158947519529e+00 1.159924535468e+00 1.160852770678e+00 1.161671578327e+00 1.162398582654e+00 1.163113718723e+00 1.163896288984e+00 1.164770752873e+00 1.165695240183e+00 1.166601961277e+00 1.167444580517e+00 1.168221582558e+00 1.168972748176e+00 1.169753299593e+00 1.170594525003e+00 1.171479816210e+00 1.172368644752e+00 1.173222060978e+00 1.174025413387e+00 1.174798812612e+00 1.175580556353e+00 1.176398167064e+00 1.177248568663e+00 1.178111513795e+00 1.178958150748e+00 1.179772087310e+00 1.180561511449e+00 1.181348591659e+00 1.182152548318e+00 1.182977439607e+00 1.183812667458e+00 1.184639881174e+00 1.185448196847e+00 1.186242485767e+00 1.187035252113e+00 1.187833482053e+00 1.188636976143e+00 1.189439817226e+00 1.190237026722e+00 1.191029054694e+00 1.191823290129e+00 1.192617605899e+00 1.193407987732e+00 1.194190582373e+00 1.194967124941e+00 1.195742704372e+00 1.196523517367e+00 1.197310869997e+00 1.198096738560e+00 1.198873277627e+00 1.199639402332e+00 1.200403169233e+00 1.201171786122e+00 1.201946922681e+00 1.202722831954e+00 1.203490643216e+00 1.204250402063e+00 1.205009637181e+00 1.205773062626e+00 1.206538768116e+00 1.207300934601e+00 1.208056827410e+00 1.208806144240e+00 1.209556674158e+00 1.210308118930e+00 1.211058694814e+00 1.211804741221e+00 1.212544512558e+00 1.213278875543e+00 1.214013281653e+00 1.214748447645e+00 1.215479592471e+00 1.216202741366e+00 1.216923402117e+00 1.217639575360e+00 1.218355800015e+00 1.219070369925e+00 1.219780224749e+00 1.220483997982e+00 1.221183987067e+00 1.221883716567e+00 1.222581453050e+00 1.223275769481e+00 1.223967095964e+00 1.224650916190e+00 1.225334120803e+00 1.226017935461e+00 1.226697199020e+00 1.227372018911e+00 1.228042741881e+00 1.228708812722e+00 1.229374413892e+00 1.230038833448e+00 1.230697553790e+00 1.231350231599e+00 1.231999392257e+00 1.232644014426e+00 1.233287195803e+00 1.233928420618e+00 1.234563701316e+00 1.235191566845e+00 1.235815612871e+00 1.236437569537e+00 1.237055986376e+00 1.237671340957e+00 1.238281727775e+00 1.238885174220e+00 1.239486521063e+00 1.240084539972e+00 1.240678087102e+00 1.241268092479e+00 1.241855113815e+00 1.242436270341e+00 1.243012924899e+00 1.243585427540e+00 1.244151096389e+00 1.244714269524e+00 1.245275814011e+00 1.245831909855e+00 1.246380413837e+00 1.246924279701e+00 1.247461674641e+00 1.247997362727e+00 1.248531375093e+00 1.249058745166e+00 1.249580167647e+00 1.250095896186e+00 1.250607183777e+00 1.251114877404e+00 1.251620345331e+00 1.252120916388e+00 1.252615071277e+00 1.253106363032e+00 1.253591144867e+00 1.254070578426e+00 1.254546607095e+00 1.255016622350e+00 1.255483092207e+00 1.255946151370e+00 1.256401763735e+00 1.256851939848e+00 1.257298496856e+00 1.257740202658e+00 1.258176916229e+00 1.258608300388e+00 1.259034822250e+00 1.259455948392e+00 1.259874078553e+00 1.260285553287e+00 1.260690758022e+00 1.261091469180e+00 1.261486902684e+00 1.261878444294e+00 1.262263590876e+00 1.262644017537e+00 1.263018917504e+00 1.263389430972e+00 1.263753788749e+00 1.264112300903e+00 1.264467228358e+00 1.264817293434e+00 1.265162267620e+00 1.265500966333e+00 1.265833326390e+00 1.266159966050e+00 1.266482383030e+00 1.266801295941e+00 1.267113332858e+00 1.267419697818e+00 1.267720293167e+00 1.268013796171e+00 1.268303538401e+00 1.268588667891e+00 1.268868218914e+00 1.269142811952e+00 1.269409895033e+00 1.269670646411e+00 1.269926319263e+00 1.270178086955e+00 1.270424289255e+00 1.270665192092e+00 1.270899948106e+00 1.271128188550e+00 1.271350906437e+00 1.271568093665e+00 1.271781083252e+00 1.271988909156e+00 1.272190147582e+00 1.272385007502e+00 1.272574940539e+00 1.272758463212e+00 1.272937824556e+00 1.273111909698e+00 1.273279374662e+00 1.273441247943e+00 1.273597389960e+00 1.273746985289e+00 1.273892787252e+00 1.274033508048e+00 1.274168561220e+00 1.274297264784e+00 1.274420174055e+00 1.274536688919e+00 1.274649612296e+00 1.274757516929e+00 1.274860221908e+00 1.274956476654e+00 1.275045907122e+00 1.275130218445e+00 1.275211206675e+00 1.275286703660e+00 1.275355849846e+00 1.275421025477e+00 1.275478562785e+00 1.275531964519e+00 1.275581063178e+00 1.275623627230e+00 1.275662252350e+00 1.275695063274e+00 1.275721427534e+00 1.275742264579e+00 1.275759214819e+00 1.275771137316e+00 1.275777850614e+00 1.275779169873e+00 1.275774148058e+00 1.275765261461e+00 1.275750910271e+00 1.275731204704e+00 1.275707267051e+00 1.275677731706e+00 1.275642242720e+00 1.275603221423e+00 1.275557869203e+00 1.275508383410e+00 1.275454471015e+00 1.275395169694e+00 1.275331006964e+00 1.275261809042e+00 1.275188278271e+00 1.275109742849e+00 1.275026398256e+00 1.274938653009e+00 1.274846468853e+00 1.274749286398e+00 1.274647071351e+00 1.274540540144e+00 1.274430391867e+00 1.274315483242e+00 1.274196759120e+00 1.274072891900e+00 1.273943846291e+00 1.273810183040e+00 1.273673967608e+00 1.273533652014e+00 1.273388371240e+00 1.273239016909e+00 1.273085379661e+00 1.272926983670e+00 1.272765121528e+00 1.272600331845e+00 1.272431507280e+00 1.272258507285e+00 1.272081031538e+00 1.271899648399e+00 1.271715324000e+00 1.271527108624e+00 1.271335449739e+00 1.271141252871e+00 1.270942420869e+00 1.270739813102e+00 1.270534847543e+00 1.270326305695e+00 1.270114796680e+00 1.269900140769e+00 1.269682210041e+00 1.269460821264e+00 1.269236666472e+00 1.269009169448e+00 1.268779869772e+00 1.268547388576e+00 1.268312580198e+00 1.268074645708e+00 1.267833688812e+00 1.267591163853e+00 1.267346272253e+00 1.267098371788e+00 1.266848162726e+00 1.266595505794e+00 1.266340560742e+00 1.266083728597e+00 1.265826219492e+00 1.265565395861e+00 1.265303706215e+00 1.265038875588e+00 1.264772956409e+00 1.264505824773e+00 1.264236771891e+00 1.263966451267e+00 1.263694359841e+00 1.263420495597e+00 1.263146143420e+00 1.262870666269e+00 1.262593309156e+00 1.262316321254e+00 1.262036720777e+00 1.261757354129e+00 1.261477507442e+00 1.261195896740e+00 1.260914854845e+00 1.260632384757e+00 1.260349764303e+00 1.260067722427e+00 1.259784711575e+00 1.259502078309e+00 1.259219754556e+00 1.258937091175e+00 1.258654268721e+00 1.258372494184e+00 1.258091331786e+00 1.257810723457e+00 1.257530203942e+00 1.257250683316e+00 1.256972584708e+00 1.256694759171e+00 1.256418865280e+00 1.256143215157e+00 1.255868885655e+00 1.255597409502e+00 1.255326433392e+00 1.255057529224e+00 1.254790092841e+00 1.254524589932e+00 1.254260669856e+00 1.253999679758e+00 1.253740836546e+00 1.253484863078e+00 1.253230889409e+00 1.252979155024e+00 1.252731283601e+00 1.252485612217e+00 1.252242968514e+00 1.252004722479e+00 1.251768592329e+00 1.251536794146e+00 1.251308770136e+00 1.251083577630e+00 1.250863994707e+00 1.250647006476e+00 1.250434882018e+00 1.250227526903e+00 1.250023457367e+00 1.249826240542e+00 1.249632481516e+00 1.249444149928e+00 1.249260719488e+00 1.249082120337e+00 1.248910186075e+00 1.248743185440e+00 1.248581483182e+00 1.248427324886e+00 1.248278993843e+00 1.248136590013e+00 1.248001041123e+00 1.247871504574e+00 1.247750678399e+00 1.247635007024e+00 1.247526766273e+00 1.247427528316e+00 1.247334049158e+00 1.247250198096e+00 1.247172767062e+00 1.247103219878e+00 1.247044879455e+00 1.246992895855e+00 1.246949980648e+00 1.246916429846e+00 1.246891501457e+00 1.246876819807e+00 1.246870104046e+00 1.246874953138e+00 1.246889319542e+00 1.246912912225e+00 1.246948951369e+00 1.246993426726e+00 1.247049520829e+00 1.247117524481e+00 1.247195778446e+00 1.247287060822e+00 1.247387657785e+00 1.247501839374e+00 1.247627101946e+00 1.247765061870e+00 1.247915833327e+00 1.248080328107e+00 1.248256504678e+00 1.248446546686e+00 1.248649570086e+00 1.248866375755e+00 1.249098158282e+00 1.249342547909e+00 1.249603204644e+00 1.249877068689e+00 1.250166091198e+00 1.250470442578e+00 1.250789931627e+00 1.251125551816e+00 1.251475767999e+00 1.251842631805e+00 1.252226414178e+00 1.252625986826e+00 1.253043544229e+00 1.253477071099e+00 1.253928744762e+00 1.254397903621e+00 1.254884113594e+00 1.255389778157e+00 1.255912146923e+00 1.256453337684e+00 1.257013600476e+00 1.257592601591e+00 1.258191692560e+00 1.258809727631e+00 1.259447560204e+00 1.260106215851e+00 1.260784354996e+00 1.261483570577e+00 1.262203431036e+00 1.262943727540e+00 1.263706439607e+00 1.264489703213e+00 1.265294498800e+00 1.266122602228e+00 1.266971160268e+00 1.267844700046e+00 1.268738112249e+00 1.269656297241e+00 1.270597394028e+00 1.271562228787e+00 1.272550995095e+00 1.273562211538e+00 1.274598298024e+00 1.275659223341e+00 1.276744639455e+00 1.277855418721e+00 1.278990068657e+00 1.280151063123e+00 1.281336881454e+00 1.282548229820e+00 1.283786450060e+00 1.285050482545e+00 1.286340559199e+00 1.287657617152e+00 1.289001547538e+00 1.290372284937e+00 1.291769301898e+00 1.293194419949e+00 1.294646847659e+00 1.296127115676e+00 1.297635618801e+00 1.299171433372e+00 1.300735734736e+00 1.302328636668e+00 1.303950461024e+00 1.305599618561e+00 1.307277959835e+00 1.308986123250e+00 1.310722647263e+00 1.312488698032e+00 1.314284019206e+00 1.316108935161e+00 1.317962835391e+00 1.319847069942e+00 1.321760059391e+00 1.323703880605e+00 1.325676790105e+00 1.327680618730e+00 1.329713905673e+00 1.331776501517e+00 1.333870580179e+00 1.335994477440e+00 1.338148616211e+00 1.340333280866e+00 1.342546869176e+00 1.344792266495e+00 1.347066970302e+00 1.349371969874e+00 1.351708031641e+00 1.354073977188e+00 1.356469767858e+00 1.358895317419e+00 1.361351674057e+00 1.363837912855e+00 1.366354580230e+00 1.368900345424e+00 1.371476255671e+00 1.374082135980e+00 1.376716451948e+00 1.379382768203e+00 1.382075463097e+00 1.384798239687e+00 1.387551175263e+00 1.390331155377e+00 1.393141265018e+00 1.395978627741e+00 1.398845243875e+00 1.401740052065e+00 1.404662361297e+00 1.407613974556e+00 1.410590059699e+00 1.413595724471e+00 1.416627269665e+00 1.419685192704e+00 1.422770464434e+00 1.425880878381e+00 1.429018510542e+00 1.432179778088e+00 1.435367574504e+00 1.438579950854e+00 1.441816059260e+00 1.445077885338e+00 1.448362060834e+00 1.451671249746e+00 1.455001400491e+00 1.458355762165e+00 1.461732357193e+00 1.465129537999e+00 1.468550199029e+00 1.471989428741e+00 1.475451165811e+00 1.478931729011e+00 1.482432740339e+00 1.485952753720e+00 1.489490314708e+00 1.493048134582e+00 1.496621833349e+00 1.500213000891e+00 1.503821528075e+00 1.507445132995e+00 1.511085858045e+00 1.514739912166e+00 1.518409515499e+00 1.522091986779e+00 1.525787905354e+00 1.529498132373e+00 1.533218212326e+00 1.536951984246e+00 1.540695109480e+00 1.544449135048e+00 1.548212765088e+00 1.551984842438e+00 1.555766820497e+00 1.559555143070e+00 1.563351094275e+00 1.567153304783e+00 1.570960843651e+00 1.574774177797e+00 1.578590963619e+00 1.582413657169e+00 1.586237307460e+00 1.590063991832e+00 1.593892996593e+00 1.597720835253e+00 1.601551318418e+00 1.605379297264e+00 1.609207351966e+00 1.613032588637e+00 1.616856139851e+00 1.620676450258e+00 1.624490023857e+00 1.628302215851e+00 1.632105671372e+00 1.635905567137e+00 1.639696551869e+00 1.643479684381e+00 1.647255583090e+00 1.651019476495e+00 1.654777381575e+00 1.658519940984e+00 1.662253762061e+00 1.665975240550e+00 1.669680614861e+00 1.673376856009e+00 1.677053510057e+00 1.680719563704e+00 1.684366058967e+00 1.687996675100e+00 1.691611922760e+00 1.695204480350e+00 1.698783870153e+00 1.702337371189e+00 1.705876061807e+00 1.709389613946e+00 1.712882077603e+00 1.716355883215e+00 1.719799673588e+00 1.723226877163e+00 1.726622701517e+00 1.729998879344e+00 1.733346426689e+00 1.736666314632e+00 1.739964608643e+00 1.743226640732e+00 1.746469431477e+00 1.749674891926e+00 1.752856041917e+00 1.756006722548e+00 1.759122307289e+00 1.762214197566e+00 1.765263938183e+00 1.768292528570e+00 1.771280598667e+00 1.774237613244e+00 1.777162743069e+00 1.780048034054e+00 1.782907338356e+00 1.785720645581e+00 1.788507747140e+00 1.791252999719e+00 1.793961500864e+00 1.796638930549e+00 1.799270069138e+00 1.801874767096e+00 1.804431248462e+00 1.806956537603e+00 1.809441522600e+00 1.811883975636e+00 1.814295477049e+00 1.816657702174e+00 1.818990440195e+00 1.821276046743e+00 1.823525362258e+00 1.825735972950e+00 1.827900867676e+00 1.830034913980e+00 1.832118997189e+00 1.834171302966e+00 1.836178132483e+00 1.838145190713e+00 1.840077025624e+00 1.841960196485e+00 1.843813073193e+00 1.845617427352e+00 1.847387916458e+00 1.849116676895e+00 1.850802644139e+00 1.852456937849e+00 1.854062782720e+00 1.855639405029e+00 1.857170547187e+00 1.858666179190e+00 1.860126780192e+00 1.861543296243e+00 1.862932445698e+00 1.864274544306e+00 1.865589215398e+00 1.866863390476e+00 1.868103082863e+00 1.869312595996e+00 1.870479567837e+00 1.871623459987e+00 1.872726380555e+00 1.873802368866e+00 1.874846449389e+00 1.875856248460e+00 1.876844075479e+00 1.877794699006e+00 1.878725278169e+00 1.879621488542e+00 1.880495547787e+00 1.881345617060e+00 1.882165309893e+00 1.882970369579e+00 1.883743201118e+00 1.884502890771e+00 1.885238075257e+00 1.885954447019e+00 1.886656462564e+00 1.887334415803e+00 1.888006342344e+00 1.888654217807e+00 1.889295219845e+00 1.889921517254e+00 1.890535820022e+00 1.891145991502e+00 1.891739859470e+00 1.892334683062e+00 1.892917656512e+00 1.893499716701e+00 1.894080165754e+00 1.894653791700e+00 1.895234280516e+00 1.895808301753e+00 1.896392992659e+00 1.896976905823e+00 1.897565828444e+00 1.898166359161e+00 1.898767886547e+00 1.899386920906e+00 1.900009875875e+00 1.900651214543e+00 1.901303591841e+00 1.901970601030e+00 1.902658903777e+00 1.903358696903e+00 1.904084637535e+00 1.904824718831e+00 1.905592418413e+00 1.906382050987e+00 1.907193568668e+00 1.908036354234e+00 1.908900345668e+00 1.909799314417e+00 1.910721635364e+00 1.911676833277e+00 1.912666941414e+00 1.913683786872e+00 1.914741851263e+00 1.915827585818e+00 1.916955033680e+00 1.918115660659e+00 1.919314067109e+00 1.920553850058e+00 1.921825844725e+00 1.923145020396e+00 1.924498643630e+00 1.925896399594e+00 1.927333867739e+00 1.928810329796e+00 1.930334320011e+00 1.931892951917e+00 1.933500377777e+00 1.935145928659e+00 1.936835355213e+00 1.938567037641e+00 1.940337075398e+00 1.942154206206e+00 1.944006504237e+00 1.945903630227e+00 1.947838401150e+00 1.949812971089e+00 1.951828342532e+00 1.953876091207e+00 1.955966407315e+00 1.958087913774e+00 1.960246048998e+00 1.962437246868e+00 1.964657681016e+00 1.966912245126e+00 1.969191412743e+00 1.971501139730e+00 1.973831837665e+00 1.976188006024e+00 1.978564990106e+00 1.980958757421e+00 1.983372053650e+00 1.985796907426e+00 1.988235976557e+00 1.990682024359e+00 1.993136430073e+00 1.995594577716e+00 1.998052266272e+00 2.000510661935e+00 2.002961169472e+00 2.005407966030e+00 2.007839652753e+00 2.010258405890e+00 2.012661416543e+00 2.015040079844e+00 2.017399130046e+00 2.019724979307e+00 2.022024384106e+00 2.024286201379e+00 2.026509814087e+00 2.028693630204e+00 2.030828266821e+00 2.032917685197e+00 2.034949616066e+00 2.036927870832e+00 2.038843958479e+00 2.040694294048e+00 2.042480266928e+00 2.044189047440e+00 2.045826585503e+00 2.047382463334e+00 2.048855594793e+00 2.050244502658e+00 2.051538766703e+00 2.052744426582e+00 2.053847743796e+00 2.054854923307e+00 2.055754922011e+00 2.056547391139e+00 2.057231583632e+00 2.057799104343e+00 2.058252742274e+00 2.058584046279e+00 2.058793918564e+00 2.058879587883e+00 2.058835843644e+00 2.058664695419e+00 2.058357204977e+00 2.057917992383e+00 2.057341588205e+00 2.056625238410e+00 2.055771425446e+00 2.054772831302e+00 2.053635129786e+00 2.052348769226e+00 2.050919518491e+00 2.049344768817e+00 2.047620867753e+00 2.045753293044e+00 2.043734541016e+00 2.041572225082e+00 2.039261135501e+00 2.036803280853e+00 2.034200992806e+00 2.031450796427e+00 2.028560018060e+00 2.025522823885e+00 2.022345701408e+00 2.019029618960e+00 2.015573326546e+00 2.011984730205e+00 2.008259324997e+00 2.004405137545e+00 2.000422627241e+00 1.996314655030e+00 1.992086340881e+00 1.987736337466e+00 1.983274929302e+00 1.978700074395e+00 1.974018411365e+00 1.969234152869e+00 1.964348516432e+00 1.959371794839e+00 1.954302072966e+00 1.949147921329e+00 1.943914069948e+00 1.938602126400e+00 1.933222546793e+00 1.927774843785e+00 1.922268849109e+00 1.916706478560e+00 1.911094801900e+00 1.905439741958e+00 1.899744090386e+00 1.894016789895e+00 1.888260860074e+00 1.882482994832e+00 1.876688052496e+00 1.870879405679e+00 1.865067416326e+00 1.859253314061e+00 1.853444488433e+00 1.847645531604e+00 1.841859973537e+00 1.836097772087e+00 1.830357423006e+00 1.824649941288e+00 1.818975063127e+00 1.813340314100e+00 1.807751359094e+00 1.802207762084e+00 1.796721189628e+00 1.791288764414e+00 1.785918591867e+00 1.780615561086e+00 1.775378313121e+00 1.770218151472e+00 1.765131041631e+00 1.760126888704e+00 1.755205612819e+00 1.750370164216e+00 1.745627014858e+00 1.740974139820e+00 1.736421236921e+00 1.731964623856e+00 1.727610660242e+00 1.723363126487e+00 1.719220775477e+00 1.715192008470e+00 1.711272745697e+00 1.707470955974e+00 1.703786724588e+00 1.700222717930e+00 1.696783508165e+00 1.693466345601e+00 1.690280135978e+00 1.687222409303e+00 1.684298062073e+00 1.681507935242e+00 1.678853107449e+00 1.676340448672e+00 1.673965679580e+00 1.671737347144e+00 1.669651321488e+00 1.667712611342e+00 1.665923659266e+00 1.664281561525e+00 1.662794455914e+00 1.661455102618e+00 1.660271578537e+00 1.659240777295e+00 1.658361122349e+00 1.657639594062e+00 1.657065132063e+00 1.656647635867e+00 1.656378316311e+00 1.656257277430e+00 1.656285963702e+00 1.656453626880e+00 1.656766157826e+00 1.657211033554e+00 1.657789789207e+00 1.658495127388e+00 1.659318111284e+00 1.660260339099e+00 1.661303968942e+00 1.662450064075e+00 1.663685628671e+00 1.665002107935e+00 1.666393618938e+00 1.667842043364e+00 1.669345633353e+00 1.670884913014e+00 1.672453513352e+00 1.674038716362e+00 1.675623847403e+00 1.677202730992e+00 1.678753269328e+00 1.680272624932e+00 1.681739942395e+00 1.683143864088e+00 1.684474632881e+00 1.685711817756e+00 1.686853266577e+00 1.687877196454e+00 1.688778145494e+00 1.689544162238e+00 1.690159889887e+00 1.690627377221e+00 1.690923983516e+00 1.691054473822e+00 1.691006685736e+00 1.690773074659e+00 1.690359145302e+00 1.689748474773e+00 1.688955405885e+00 1.687967168528e+00 1.686791561645e+00 1.685434404111e+00 1.683888368603e+00 1.682177193095e+00 1.680290910346e+00 1.678247996516e+00 1.676059061430e+00 1.673723715139e+00 1.671271625625e+00 1.668698074910e+00 1.666029624479e+00 1.663275959656e+00 1.660447016759e+00 1.657572042301e+00 1.654648996036e+00 1.651707981179e+00 1.648756821607e+00 1.645810051173e+00 1.642890176183e+00 1.639996205356e+00 1.637157604234e+00 1.634373188141e+00 1.631659833131e+00 1.629029862507e+00 1.626481166226e+00 1.624034937154e+00 1.621682588049e+00 1.619437951510e+00 1.617303471906e+00 1.615273524026e+00 1.613362383942e+00 1.611553700559e+00 1.609860862480e+00 1.608276853857e+00 1.606796364436e+00 1.605430511476e+00 1.604160400882e+00 1.603002588561e+00 1.601945793747e+00 1.600990762419e+00 1.600151319842e+00 1.599408994716e+00 1.598791511860e+00 1.598288598889e+00 1.597910259709e+00 1.597677169270e+00 1.597576671297e+00 1.597646952287e+00 1.597879223961e+00 1.598296143825e+00 1.598918579386e+00 1.599740768323e+00 1.600805687324e+00 1.602098025667e+00 1.603651136099e+00 1.605472057426e+00 1.607556791579e+00 1.609940863910e+00 1.612593150364e+00 1.615544697104e+00 1.618779782701e+00 1.622285453540e+00 1.626075652772e+00 1.630099243203e+00 1.634376691975e+00 1.638856371241e+00 1.643520501053e+00 1.648352793995e+00 1.653287216057e+00 1.658328885412e+00 1.663400131093e+00 1.668483032425e+00 1.673535526467e+00 1.678493516843e+00 1.683351954787e+00 1.688025482365e+00 1.692510030545e+00 1.696749739172e+00 1.700702728454e+00 1.704364046308e+00 1.707662468014e+00 1.710616151397e+00 1.713171394848e+00 1.715322700787e+00 1.717070006981e+00 1.718371337844e+00 1.719267806829e+00 1.719716864774e+00 1.719751254049e+00 1.719371041941e+00 1.718574210596e+00 1.717407166875e+00 1.715844400918e+00 1.713946975843e+00 1.711706803748e+00 1.709156665789e+00 1.706332201962e+00 1.703225082481e+00 1.699905803854e+00 1.696355362372e+00 1.692628246656e+00 1.688741046257e+00 1.684702713394e+00 1.680570624681e+00 1.676321915311e+00 1.672019696920e+00 1.667654932131e+00 1.663252573915e+00 1.658842662466e+00 1.654402535408e+00 1.649987845005e+00 1.645559393229e+00 1.641147078421e+00 1.636743056046e+00 1.632316753273e+00 1.627892271648e+00 1.623400085193e+00 1.618855369745e+00 1.614193070308e+00 1.609374451804e+00 1.604370272486e+00 1.599085015632e+00 1.593499095294e+00 1.587506223147e+00 1.581056580576e+00 1.574076211529e+00 1.566466132084e+00 1.558190251450e+00 1.549134835020e+00 1.539267645636e+00 1.528514527915e+00 1.516818453691e+00 1.504169537948e+00 1.490506869594e+00 1.475857967622e+00 1.460206132151e+00 1.443589676167e+00 1.426060814037e+00 1.407667098852e+00 1.388525775317e+00 1.368714168803e+00 1.348384263423e+00 1.327670166131e+00 1.306736133091e+00 1.285777649502e+00 1.264965123923e+00 1.244532490941e+00 1.224669953647e+00 1.205611259560e+00 1.187572342556e+00 1.170761101286e+00 1.155404038648e+00 1.141671474724e+00 1.129763613428e+00 1.119813509094e+00 1.111952916908e+00 1.106275683053e+00 1.102818240510e+00 1.101616844460e+00 1.102613635698e+00 1.105753259296e+00 1.110909662055e+00 1.117918602028e+00 1.126596237536e+00 1.136687611861e+00 1.147954455801e+00 1.160090915051e+00 1.172803488735e+00 1.185777806264e+00 1.198686243633e+00 1.211230530280e+00 1.223084308171e+00 1.233979700409e+00 1.243638786897e+00 1.251828562276e+00 1.258358001452e+00 1.263051359914e+00 1.265813511754e+00 1.266558076402e+00 1.265281357152e+00 1.262015253781e+00 1.256837801035e+00 1.249900898966e+00 1.241368319369e+00 1.231483705135e+00 1.220499854045e+00 1.208710244878e+00 1.196440496919e+00 1.184004999228e+00 1.171755542960e+00 1.160005427964e+00 1.149076941429e+00 1.139261195179e+00 1.130813165516e+00 1.123965163146e+00 1.118881185372e+00 1.115714048734e+00 1.114530274442e+00 1.115366404072e+00 1.118209317067e+00 1.122964699858e+00 1.129523193855e+00 1.137684572414e+00 1.147220640511e+00 1.157845862932e+00 1.169221162295e+00 1.180988581217e+00 1.192733166222e+00 1.204047948744e+00 1.210967404887e+00 1.215103932878e+00 1.218048779209e+00 1.221510684033e+00 1.226365927189e+00 1.232137187379e+00 1.237167873602e+00 1.239415627405e+00 1.237448403232e+00 1.231109517900e+00 1.221582197530e+00 1.210848103660e+00 1.200728659148e+00 1.191993573006e+00 1.184034289747e+00 1.175259743885e+00 1.163985318276e+00 1.149394964222e+00 1.132069433299e+00 1.113809267766e+00 1.096846125242e+00 1.082806300653e+00 1.071895949484e+00 1.062834792537e+00 1.053583428372e+00 1.042433068988e+00 1.028865824961e+00 1.013841845423e+00 9.992991574380e-01 9.871263158187e-01 9.781277325357e-01 9.715600143599e-01 9.654908740890e-01 9.578331741486e-01 9.474647849882e-01 9.348455138790e-01 9.218761482813e-01 9.110621089646e-01 9.042995555476e-01 9.019567446632e-01 9.028107178678e-01 9.048636497573e-01 9.065231786663e-01 9.075338619564e-01 9.091386017663e-01 9.133884833312e-01 9.219688489214e-01 9.351589561781e-01 9.514958872234e-01 9.684072270780e-01 9.833821085864e-01 9.950059685028e-01 1.003415902335e+00 1.010042112760e+00 1.016721971052e+00 1.024655675255e+00 1.033751181294e+00 1.042706833658e+00 1.049737811155e+00 1.053575993182e+00 1.054190539238e+00 1.052862668696e+00 1.051590463998e+00 1.052106969204e+00 1.055008452015e+00 1.059607070926e+00 1.065105394323e+00 1.068243492032e+00 9.855115409619e-01 9.056364647958e-01 8.431562953850e-01 8.006907733545e-01 8.042244026164e-01 8.488389170940e-01 9.062412050484e-01 9.490917630179e-01 9.640903420865e-01 9.527302946963e-01 9.268005164424e-01 9.017767030911e-01 8.893811422999e-01 8.924919432549e-01 9.054305311170e-01 9.186945293953e-01 9.242619997091e-01 9.190306891619e-01 9.066184933908e-01 8.969098801837e-01 9.017698307325e-01 9.269075890282e-01 9.656205052488e-01 1.001394646070e+00 1.017357444893e+00 1.005964305242e+00 9.746378728199e-01 9.447085678726e-01 9.396329837423e-01 9.652608539403e-01 1.002035517058e+00 1.020024495160e+00 1.000581332947e+00 9.506928497836e-01 9.070536775629e-01 9.182703837617e-01 9.982099907059e-01 1.105238559256e+00 1.178364858354e+00 1.173083317979e+00 1.076149943156e+00 9.151611795830e-01 7.729791222829e-01 7.689474089503e-01 9.165127685395e-01 1.098897717643e+00 1.215115203258e+00 1.217192874544e+00 1.102935432951e+00 9.177178793199e-01 7.662457685160e-01 7.755987477624e-01 9.280983866652e-01 1.088624409381e+00 1.163843435461e+00 1.122141352598e+00 9.843655721232e-01 8.279765410836e-01 7.780918965589e-01 8.868847875581e-01 1.052858965843e+00 1.163419788435e+00 1.163579750576e+00 1.051748207021e+00 8.803140484619e-01 7.637408357769e-01 8.141896227619e-01 9.821314641929e-01 1.135545478393e+00 1.191724251376e+00 1.124866792567e+00 9.594857392333e-01 7.790588594034e-01 7.248014411471e-01 8.512387262693e-01 1.033678978526e+00 1.150602418836e+00 1.145780680282e+00 1.014577683292e+00 8.035717989114e-01 6.350032905235e-01 6.765799914465e-01 8.824106260355e-01 1.079592842084e+00 1.171848013032e+00 1.125338103524e+00 9.519621196559e-01 7.177323993457e-01 5.829451750410e-01 7.057418522701e-01 9.507675668871e-01 1.148234105245e+00 1.222640933831e+00 1.153201418890e+00 9.629826040253e-01 7.313775302524e-01 6.265752933266e-01 7.654683962026e-01 9.972031887978e-01 1.169049456827e+00 1.214798908008e+00 1.121552142762e+00 9.215049178636e-01 7.055777269712e-01 6.391294826521e-01 7.850365282466e-01 9.848679532832e-01 1.110097962165e+00 1.110280601427e+00 9.867097102176e-01 7.898358101448e-01 6.371281858828e-01 6.718960244084e-01 8.480263239424e-01 1.013282133247e+00 1.082957548739e+00 1.032992677979e+00 8.856242470067e-01 7.138032013340e-01 6.432898913004e-01 7.385113258292e-01 8.971325185168e-01 1.008584401429e+00 1.023886265548e+00 9.415529170724e-01 7.998467780351e-01 6.752607299278e-01 6.524829741217e-01 7.323752583284e-01
 1.088590653632e+00 1.088770959077e+00 1.089321955385e+00 1.090224658410e+00 1.091176731255e+00 1.091806776456e+00 1.091993535651e+00 1.091988855277e+00 1.092202849293e+00 1.092854395840e+00 1.093817421294e+00 1.094742679022e+00 1.095319601371e+00 1.095492594036e+00 1.095517480843e+00 1.095786754644e+00 1.096514959051e+00 1.097548099269e+00 1.098485599828e+00 1.099018568674e+00 1.099163612874e+00 1.099237423649e+00 1.099612814721e+00 1.100435719676e+00 1.101508645065e+00 1.102434257143e+00 1.102935813583e+00 1.103087654465e+00 1.103236733128e+00 1.103723676632e+00 1.104622816246e+00 1.105704375395e+00 1.106602955700e+00 1.107092241985e+00 1.107270905863e+00 1.107492742428e+00 1.108082010278e+00 1.109063468832e+00 1.110154531146e+00 1.110996776098e+00 1.111439946023e+00 1.111651161569e+00 1.111978696125e+00 1.112680967009e+00 1.113718079254e+00 1.114789090846e+00 1.115579500555e+00 1.116009446802e+00 1.116278414552e+00 1.116702730528e+00 1.117482456208e+00 1.118550973042e+00 1.119623850464e+00 1.120409860433e+00 1.120844794177e+00 1.121142331672e+00 1.121627896699e+00 1.122485333932e+00 1.123612194864e+00 1.124699150759e+00 1.125462683030e+00 1.125871971442e+00 1.126186213935e+00 1.126746404678e+00 1.127696331441e+00 1.128872760649e+00 1.129936465514e+00 1.130641914621e+00 1.131024656921e+00 1.131375947242e+00 1.132017566103e+00 1.133038191443e+00 1.134229850694e+00 1.135253160901e+00 1.135907959535e+00 1.136277103766e+00 1.136664764560e+00 1.137367007847e+00 1.138437726688e+00 1.139640764062e+00 1.140634576806e+00 1.141239564484e+00 1.141577689678e+00 1.141979118403e+00 1.142736643265e+00 1.143868689060e+00 1.145090315702e+00 1.146033851809e+00 1.146550946408e+00 1.146834614515e+00 1.147267283694e+00 1.148117543616e+00 1.149324066057e+00 1.150534054467e+00 1.151386088414e+00 1.151812597792e+00 1.152090745737e+00 1.152619337854e+00 1.153595287832e+00 1.154861450743e+00 1.156032763918e+00 1.156800603201e+00 1.157185456927e+00 1.157520832425e+00 1.158179094598e+00 1.159274602901e+00 1.160575055275e+00 1.161688876442e+00 1.162375097368e+00 1.162739274970e+00 1.163149708538e+00 1.163935686264e+00 1.165119048099e+00 1.166401191249e+00 1.167410507734e+00 1.167999486857e+00 1.168361611278e+00 1.168871001246e+00 1.169772439505e+00 1.170984926151e+00 1.172182161710e+00 1.173065757427e+00 1.173600142616e+00 1.174023763605e+00 1.174654021634e+00 1.175627495991e+00 1.176805003863e+00 1.177898832744e+00 1.178709640276e+00 1.179269272037e+00 1.179796254830e+00 1.180519908070e+00 1.181507554030e+00 1.182620594504e+00 1.183641247850e+00 1.184441487917e+00 1.185064634946e+00 1.185680712522e+00 1.186451119455e+00 1.187414508515e+00 1.188464477518e+00 1.189442836465e+00 1.190256760834e+00 1.190940581661e+00 1.191616721458e+00 1.192403507833e+00 1.193331857644e+00 1.194324728699e+00 1.195268159438e+00 1.196099788138e+00 1.196837687256e+00 1.197563754652e+00 1.198359308535e+00 1.199248856305e+00 1.200189671601e+00 1.201112238934e+00 1.201969729780e+00 1.202761039959e+00 1.203526415114e+00 1.204321648436e+00 1.205177999243e+00 1.206080376613e+00 1.206987267650e+00 1.207857539190e+00 1.208677193153e+00 1.209466610029e+00 1.210265385018e+00 1.211099975295e+00 1.211969158445e+00 1.212850385482e+00 1.213715166230e+00 1.214548618583e+00 1.215355825037e+00 1.216161957757e+00 1.216984900534e+00 1.217829004748e+00 1.218684162440e+00 1.219531122790e+00 1.220359589206e+00 1.221174319655e+00 1.221988076764e+00 1.222807256487e+00 1.223631337607e+00 1.224455597830e+00 1.225274017993e+00 1.226088586260e+00 1.226904763585e+00 1.227721568890e+00 1.228534657903e+00 1.229339821591e+00 1.230138884133e+00 1.230938097606e+00 1.231742792634e+00 1.232554867622e+00 1.233365357255e+00 1.234165672989e+00 1.234956502468e+00 1.235746049515e+00 1.236539747152e+00 1.237340874646e+00 1.238142550694e+00 1.238936047789e+00 1.239723318911e+00 1.240508869061e+00 1.241298925928e+00 1.242091220851e+00 1.242880670405e+00 1.243664031146e+00 1.244441458366e+00 1.245220098598e+00 1.246000007043e+00 1.246778972780e+00 1.247553553863e+00 1.248321814667e+00 1.249085696875e+00 1.249849144034e+00 1.250613297919e+00 1.251374045338e+00 1.252127958879e+00 1.252878637786e+00 1.253625890406e+00 1.254373008697e+00 1.255119009526e+00 1.255859712047e+00 1.256594607113e+00 1.257327140248e+00 1.258058703689e+00 1.258788576296e+00 1.259516255153e+00 1.260239211035e+00 1.260956548240e+00 1.261673040502e+00 1.262389532535e+00 1.263102472775e+00 1.263810743908e+00 1.264515908990e+00 1.265216332179e+00 1.265915658172e+00 1.266614700805e+00 1.267309182125e+00 1.267996255946e+00 1.268679977240e+00 1.269360394985e+00 1.270039532791e+00 1.270716377334e+00 1.271387224350e+00 1.272050775961e+00 1.272711856594e+00 1.273370083329e+00 1.274025048953e+00 1.274677593001e+00 1.275325610966e+00 1.275966878220e+00 1.276605605709e+00 1.277240752004e+00 1.277871479357e+00 1.278499709800e+00 1.279125288821e+00 1.279745042525e+00 1.280360411434e+00 1.280971284982e+00 1.281576385179e+00 1.282178499397e+00 1.282779921098e+00 1.283374242399e+00 1.283962459456e+00 1.284546159558e+00 1.285124132468e+00 1.285699328589e+00 1.286273839645e+00 1.286841398597e+00 1.287403443348e+00 1.287960404926e+00 1.288511913502e+00 1.289060985378e+00 1.289607681681e+00 1.290149130536e+00 1.290684906637e+00 1.291217262091e+00 1.291743827996e+00 1.292265110683e+00 1.292782864456e+00 1.293296169360e+00 1.293804913660e+00 1.294309054706e+00 1.294807055683e+00 1.295300418902e+00 1.295789451656e+00 1.296273999780e+00 1.296752388496e+00 1.297227222965e+00 1.297697611573e+00 1.298161645758e+00 1.298622269997e+00 1.299077471153e+00 1.299526585820e+00 1.299971058058e+00 1.300410606454e+00 1.300844437125e+00 1.301274996576e+00 1.301698800996e+00 1.302117588054e+00 1.302531413903e+00 1.302939961655e+00 1.303342516039e+00 1.303742054042e+00 1.304136779120e+00 1.304525620025e+00 1.304908241765e+00 1.305286221844e+00 1.305656038798e+00 1.306023246216e+00 1.306386412999e+00 1.306743310490e+00 1.307094662054e+00 1.307439523067e+00 1.307777394920e+00 1.308112049503e+00 1.308440320152e+00 1.308765357005e+00 1.309084798772e+00 1.309396921503e+00 1.309702584699e+00 1.310002675489e+00 1.310298793863e+00 1.310589734158e+00 1.310876001075e+00 1.311155006828e+00 1.311427046013e+00 1.311695045433e+00 1.311956319181e+00 1.312214176152e+00 1.312467195660e+00 1.312712252794e+00 1.312952076494e+00 1.313186285170e+00 1.313413949600e+00 1.313637289832e+00 1.313855785913e+00 1.314068222676e+00 1.314273821385e+00 1.314473569259e+00 1.314668020949e+00 1.314857032731e+00 1.315042372982e+00 1.315220848318e+00 1.315393143461e+00 1.315559344549e+00 1.315718970858e+00 1.315875063218e+00 1.316027140750e+00 1.316171678834e+00 1.316311387466e+00 1.316444172236e+00 1.316571264122e+00 1.316694395180e+00 1.316812543507e+00 1.316924987992e+00 1.317031567705e+00 1.317131652791e+00 1.317226879111e+00 1.317316426381e+00 1.317401143895e+00 1.317481048080e+00 1.317554583241e+00 1.317622145811e+00 1.317684770855e+00 1.317742580658e+00 1.317794266780e+00 1.317840985413e+00 1.317882423351e+00 1.317917210108e+00 1.317947172856e+00 1.317972730448e+00 1.317991729638e+00 1.318006431333e+00 1.318015091960e+00 1.318018630893e+00 1.318016970305e+00 1.318009451330e+00 1.317997900232e+00 1.317980630995e+00 1.317958189396e+00 1.317930501516e+00 1.317898013484e+00 1.317859898889e+00 1.317817158518e+00 1.317769069179e+00 1.317716818199e+00 1.317659912561e+00 1.317597203118e+00 1.317528710759e+00 1.317457009444e+00 1.317379619848e+00 1.317297340772e+00 1.317211262218e+00 1.317119322408e+00 1.317022750772e+00 1.316921803184e+00 1.316815515034e+00 1.316705736602e+00 1.316591594296e+00 1.316472247087e+00 1.316348359446e+00 1.316218713150e+00 1.316085906789e+00 1.315950143284e+00 1.315808176471e+00 1.315663035197e+00 1.315512782519e+00 1.315357417506e+00 1.315199287450e+00 1.315038154008e+00 1.314871282689e+00 1.314701549860e+00 1.314526814999e+00 1.314348045539e+00 1.314165978486e+00 1.313979918490e+00 1.313790606482e+00 1.313597883375e+00 1.313401107651e+00 1.313200874915e+00 1.312996798444e+00 1.312789404147e+00 1.312579050621e+00 1.312365605964e+00 1.312148743066e+00 1.311927548142e+00 1.311703440043e+00 1.311476281492e+00 1.311247249895e+00 1.311014241207e+00 1.310778992765e+00 1.310540969921e+00 1.310299225261e+00 1.310055474892e+00 1.309808698618e+00 1.309559821744e+00 1.309308479152e+00 1.309054346293e+00 1.308797765058e+00 1.308538840895e+00 1.308277233001e+00 1.308014309810e+00 1.307749331939e+00 1.307481921033e+00 1.307212597014e+00 1.306941630440e+00 1.306668564696e+00 1.306393763151e+00 1.306117560958e+00 1.305839056065e+00 1.305560353332e+00 1.305279084699e+00 1.304997833454e+00 1.304714206871e+00 1.304428895846e+00 1.304144020310e+00 1.303857502387e+00 1.303570195951e+00 1.303282478045e+00 1.302993461563e+00 1.302703138863e+00 1.302414719212e+00 1.302124291491e+00 1.301834582410e+00 1.301543913762e+00 1.301253031786e+00 1.300962125876e+00 1.300671564360e+00 1.300381937505e+00 1.300091663090e+00 1.299802644682e+00 1.299513981723e+00 1.299225116013e+00 1.298937454350e+00 1.298651117064e+00 1.298365266567e+00 1.298080057695e+00 1.297796763820e+00 1.297515705041e+00 1.297234200369e+00 1.296955275074e+00 1.296677394550e+00 1.296402407379e+00 1.296128762431e+00 1.295857145210e+00 1.295588108251e+00 1.295320814272e+00 1.295056715172e+00 1.294795191103e+00 1.294535413524e+00 1.294280424259e+00 1.294027339678e+00 1.293777446164e+00 1.293530835069e+00 1.293286884682e+00 1.293048345723e+00 1.292812206973e+00 1.292579681287e+00 1.292352639968e+00 1.292128630981e+00 1.291910294640e+00 1.291695703950e+00 1.291485357429e+00 1.291280602447e+00 1.291080672024e+00 1.290885346766e+00 1.290696632853e+00 1.290511888292e+00 1.290334407515e+00 1.290161493794e+00 1.289994076915e+00 1.289835660297e+00 1.289681350382e+00 1.289534495462e+00 1.289394558245e+00 1.289260291289e+00 1.289134821909e+00 1.289014667282e+00 1.288904107563e+00 1.288800920535e+00 1.288704305368e+00 1.288617446471e+00 1.288536785800e+00 1.288466748040e+00 1.288405914679e+00 1.288351583926e+00 1.288307395555e+00 1.288272177941e+00 1.288247167511e+00 1.288232006748e+00 1.288225439399e+00 1.288231218908e+00 1.288245309673e+00 1.288270898945e+00 1.288307617902e+00 1.288354209282e+00 1.288414128117e+00 1.288483899770e+00 1.288565371258e+00 1.288659828227e+00 1.288764707152e+00 1.288883268547e+00 1.289014729123e+00 1.289158120289e+00 1.289315601624e+00 1.289485364555e+00 1.289669105059e+00 1.289866107514e+00 1.290078445887e+00 1.290304697088e+00 1.290544791178e+00 1.290800022427e+00 1.291071290911e+00 1.291355624014e+00 1.291657998091e+00 1.291974200086e+00 1.292306952982e+00 1.292656875208e+00 1.293022083621e+00 1.293405621561e+00 1.293803973407e+00 1.294221020570e+00 1.294656693792e+00 1.295108854444e+00 1.295579094444e+00 1.296069018173e+00 1.296576484673e+00 1.297103394816e+00 1.297648635288e+00 1.298212960813e+00 1.298799012416e+00 1.299402904044e+00 1.300028645042e+00 1.300673887890e+00 1.301340259286e+00 1.302026981013e+00 1.302735526830e+00 1.303466237082e+00 1.304216697728e+00 1.304991027564e+00 1.305787552995e+00 1.306605948666e+00 1.307447507862e+00 1.308311604437e+00 1.309200460415e+00 1.310111659848e+00 1.311047555065e+00 1.312007327989e+00 1.312990437639e+00 1.313999916809e+00 1.315032791830e+00 1.316091192692e+00 1.317175525517e+00 1.318285182079e+00 1.319421152248e+00 1.320582063000e+00 1.321769488413e+00 1.322984171873e+00 1.324225418669e+00 1.325493768838e+00 1.326788656332e+00 1.328111443951e+00 1.329461831521e+00 1.330840454330e+00 1.332247133017e+00 1.333680968000e+00 1.335144003648e+00 1.336635725317e+00 1.338157018709e+00 1.339706008291e+00 1.341285274515e+00 1.342892883129e+00 1.344531170230e+00 1.346199207472e+00 1.347896312679e+00 1.349623589323e+00 1.351381192370e+00 1.353169018378e+00 1.354987103814e+00 1.356836566190e+00 1.358716209318e+00 1.360625581455e+00 1.362567695798e+00 1.364538461822e+00 1.366542724551e+00 1.368577342134e+00 1.370642004868e+00 1.372739934320e+00 1.374867658117e+00 1.377027876678e+00 1.379218459099e+00 1.381441315808e+00 1.383694913141e+00 1.385980385513e+00 1.388298530725e+00 1.390646423037e+00 1.393026438308e+00 1.395437842088e+00 1.397880280389e+00 1.400355134220e+00 1.402860082168e+00 1.405397593769e+00 1.407964964877e+00 1.410564820928e+00 1.413195181305e+00 1.415855985858e+00 1.418548153274e+00 1.421271005348e+00 1.424025111114e+00 1.426808120685e+00 1.429621077613e+00 1.432465645092e+00 1.435338833168e+00 1.438242363906e+00 1.441175692280e+00 1.444138264035e+00 1.447129911241e+00 1.450149808937e+00 1.453199525721e+00 1.456275774387e+00 1.459380822279e+00 1.462514454354e+00 1.465675238277e+00 1.468863013361e+00 1.472077670921e+00 1.475319076508e+00 1.478586158126e+00 1.481879529082e+00 1.485198435910e+00 1.488542760500e+00 1.491912073920e+00 1.495304330531e+00 1.498722115383e+00 1.502163041034e+00 1.505626678852e+00 1.509114121963e+00 1.512623033216e+00 1.516154477616e+00 1.519705231928e+00 1.523279033375e+00 1.526873119271e+00 1.530485665525e+00 1.534118463307e+00 1.537769518277e+00 1.541439899719e+00 1.545127878601e+00 1.548831987164e+00 1.552554618540e+00 1.556291846633e+00 1.560045629897e+00 1.563812848266e+00 1.567595441264e+00 1.571392146382e+00 1.575200591319e+00 1.579023230825e+00 1.582855443416e+00 1.586701665936e+00 1.590556838841e+00 1.594421604025e+00 1.598297503835e+00 1.602179222546e+00 1.606072140840e+00 1.609968649307e+00 1.613873694074e+00 1.617784003782e+00 1.621699032461e+00 1.625619890728e+00 1.629542011285e+00 1.633469913416e+00 1.637397829456e+00 1.641327880785e+00 1.645258463509e+00 1.649188689501e+00 1.653120069333e+00 1.657046683676e+00 1.660973420290e+00 1.664896076982e+00 1.668814814084e+00 1.672729684979e+00 1.676636418976e+00 1.680541268356e+00 1.684434476558e+00 1.688323287311e+00 1.692202942646e+00 1.696071048108e+00 1.699933262160e+00 1.703780002009e+00 1.707619155136e+00 1.711441883112e+00 1.715253853059e+00 1.719052614986e+00 1.722832349064e+00 1.726602613909e+00 1.730349384483e+00 1.734085200538e+00 1.737799673274e+00 1.741495783965e+00 1.745174300160e+00 1.748828279309e+00 1.752468672516e+00 1.756079337299e+00 1.759673929305e+00 1.763242334300e+00 1.766785497879e+00 1.770308775001e+00 1.773799826010e+00 1.777273130037e+00 1.780711275301e+00 1.784127807717e+00 1.787515033634e+00 1.790869820603e+00 1.794203275395e+00 1.797497452281e+00 1.800768535432e+00 1.804002903210e+00 1.807208662822e+00 1.810382281107e+00 1.813517559572e+00 1.816628556994e+00 1.819694440750e+00 1.822735528215e+00 1.825734567136e+00 1.828699234934e+00 1.831632443626e+00 1.834519357819e+00 1.837380582516e+00 1.840194236408e+00 1.842976111165e+00 1.845717673739e+00 1.848417193221e+00 1.851085804280e+00 1.853703723400e+00 1.856292727208e+00 1.858832706847e+00 1.861336137541e+00 1.863800157065e+00 1.866218131124e+00 1.868602479592e+00 1.870935729491e+00 1.873236207313e+00 1.875489467099e+00 1.877701491002e+00 1.879875016114e+00 1.881999423154e+00 1.884090972473e+00 1.886130246826e+00 1.888134010834e+00 1.890093663094e+00 1.892007498240e+00 1.893886874744e+00 1.895713976754e+00 1.897508273824e+00 1.899254171286e+00 1.900961140214e+00 1.902627817516e+00 1.904247749340e+00 1.905835267172e+00 1.907372224398e+00 1.908877173861e+00 1.910336460777e+00 1.911756681948e+00 1.913141510905e+00 1.914479695799e+00 1.915789036556e+00 1.917050251687e+00 1.918281970453e+00 1.919474213367e+00 1.920626848200e+00 1.921751071019e+00 1.922830925150e+00 1.923885543884e+00 1.924899315525e+00 1.925883909041e+00 1.926836246320e+00 1.927753268623e+00 1.928647358635e+00 1.929502586123e+00 1.930336838424e+00 1.931138445761e+00 1.931914800007e+00 1.932668115947e+00 1.933390204272e+00 1.934096641431e+00 1.934771848815e+00 1.935433531686e+00 1.936069760213e+00 1.936686883502e+00 1.937289952715e+00 1.937868460265e+00 1.938440250299e+00 1.938989812834e+00 1.939530831742e+00 1.940059440045e+00 1.940574249001e+00 1.941086941606e+00 1.941583247530e+00 1.942080642635e+00 1.942567604731e+00 1.943053097658e+00 1.943538167481e+00 1.944016512969e+00 1.944503331209e+00 1.944983797335e+00 1.945474610170e+00 1.945965776239e+00 1.946463669032e+00 1.946973246817e+00 1.947484867885e+00 1.948015014575e+00 1.948551401150e+00 1.949105282659e+00 1.949672216039e+00 1.950254117785e+00 1.950858004956e+00 1.951474033501e+00 1.952117840156e+00 1.952777411197e+00 1.953463357281e+00 1.954173806786e+00 1.954905672920e+00 1.955671450253e+00 1.956457720033e+00 1.957279212007e+00 1.958127670889e+00 1.959007898435e+00 1.959923648788e+00 1.960867542691e+00 1.961851650039e+00 1.962864691231e+00 1.963918527700e+00 1.965006883419e+00 1.966132201134e+00 1.967299516530e+00 1.968499221345e+00 1.969745729838e+00 1.971024606533e+00 1.972348809476e+00 1.973713222371e+00 1.975114219896e+00 1.976560882895e+00 1.978043060799e+00 1.979571511662e+00 1.981135794097e+00 1.982742185918e+00 1.984389650547e+00 1.986072560908e+00 1.987801014075e+00 1.989560356459e+00 1.991363101389e+00 1.993199389456e+00 1.995072348485e+00 1.996983047784e+00 1.998922524112e+00 2.000899229059e+00 2.002902025973e+00 2.004938658617e+00 2.007000687172e+00 2.009088232405e+00 2.011204240198e+00 2.013337163410e+00 2.015495330520e+00 2.017668447041e+00 2.019860711370e+00 2.022066333155e+00 2.024280510569e+00 2.026508043066e+00 2.028737014563e+00 2.030974609658e+00 2.033208343754e+00 2.035442111278e+00 2.037671592503e+00 2.039889380508e+00 2.042100317159e+00 2.044291018917e+00 2.046469544101e+00 2.048623652169e+00 2.050752567528e+00 2.052856998723e+00 2.054924102746e+00 2.056962211989e+00 2.058955380639e+00 2.060909809932e+00 2.062817273133e+00 2.064673011576e+00 2.066479361758e+00 2.068221259134e+00 2.069909278902e+00 2.071526582140e+00 2.073076542800e+00 2.074557166687e+00 2.075954870650e+00 2.077280495212e+00 2.078515795821e+00 2.079668479295e+00 2.080727868407e+00 2.081691440563e+00 2.082562395121e+00 2.083324846147e+00 2.083989810005e+00 2.084540690162e+00 2.084983193583e+00 2.085312651210e+00 2.085520135177e+00 2.085614225847e+00 2.085578676817e+00 2.085423752967e+00 2.085137778573e+00 2.084719774199e+00 2.084173810259e+00 2.083487153959e+00 2.082670330391e+00 2.081708915501e+00 2.080611291070e+00 2.079372347431e+00 2.077987032691e+00 2.076463548146e+00 2.074789454273e+00 2.072975638802e+00 2.071011834189e+00 2.068903320569e+00 2.066650540498e+00 2.064247335659e+00 2.061703295739e+00 2.059009933708e+00 2.056174131814e+00 2.053195217451e+00 2.050070816281e+00 2.046810214923e+00 2.043405630150e+00 2.039867433351e+00 2.036191959273e+00 2.032382657002e+00 2.028444885284e+00 2.024375898463e+00 2.020185843433e+00 2.015869721231e+00 2.011437274753e+00 2.006889966285e+00 2.002227504543e+00 1.997461051185e+00 1.992587034331e+00 1.987616802824e+00 1.982549436903e+00 1.977389746463e+00 1.972146821735e+00 1.966818247745e+00 1.961417145459e+00 1.955941515392e+00 1.950398306258e+00 1.944796058510e+00 1.939134117361e+00 1.933423515665e+00 1.927663642530e+00 1.921864302849e+00 1.916030602525e+00 1.910164490528e+00 1.904276777057e+00 1.898366099626e+00 1.892443962932e+00 1.886511936497e+00 1.880576371439e+00 1.874643618923e+00 1.868716021857e+00 1.862802469146e+00 1.856903536897e+00 1.851028536656e+00 1.845180603812e+00 1.839361440266e+00 1.833582343143e+00 1.827840811279e+00 1.822146785753e+00 1.816502113249e+00 1.810910859512e+00 1.805379563845e+00 1.799907521692e+00 1.794504440431e+00 1.789170284957e+00 1.783909434692e+00 1.778728549856e+00 1.773624794471e+00 1.768608663278e+00 1.763678838580e+00 1.758841428395e+00 1.754098949618e+00 1.749451549474e+00 1.744909538050e+00 1.740467493025e+00 1.736136027364e+00 1.731912844241e+00 1.727802206263e+00 1.723810132617e+00 1.719934606129e+00 1.716184091685e+00 1.712555540308e+00 1.709055972241e+00 1.705688265909e+00 1.702451736157e+00 1.699354269226e+00 1.696392533897e+00 1.693575674358e+00 1.690902152222e+00 1.688374837523e+00 1.685998814593e+00 1.683771900684e+00 1.681701804513e+00 1.679784795859e+00 1.678026940976e+00 1.676427946001e+00 1.674988392940e+00 1.673713547576e+00 1.672597113468e+00 1.671646302048e+00 1.670856680962e+00 1.670228622962e+00 1.669764896196e+00 1.669456821013e+00 1.669309836532e+00 1.669315919659e+00 1.669475137135e+00 1.669783526003e+00 1.670232798635e+00 1.670824874340e+00 1.671546453972e+00 1.672396351410e+00 1.673365180811e+00 1.674443815723e+00 1.675627981334e+00 1.676900799421e+00 1.678262322650e+00 1.679692951951e+00 1.681185596949e+00 1.682728801869e+00 1.684305319262e+00 1.685911135316e+00 1.687523384575e+00 1.689135761970e+00 1.690730543131e+00 1.692293068728e+00 1.693814960327e+00 1.695273031792e+00 1.696662815599e+00 1.697961665253e+00 1.699163557543e+00 1.700251922461e+00 1.701211338700e+00 1.702038410437e+00 1.702710365315e+00 1.703227616826e+00 1.703576121716e+00 1.703743402880e+00 1.703733565384e+00 1.703525948458e+00 1.703130719350e+00 1.702532753907e+00 1.701734389199e+00 1.700740350261e+00 1.699539055969e+00 1.698149066848e+00 1.696559268580e+00 1.694783890058e+00 1.692830689399e+00 1.690696103793e+00 1.688409287008e+00 1.685960580576e+00 1.683375656890e+00 1.680664407337e+00 1.677832510331e+00 1.674910637840e+00 1.671895247046e+00 1.668816074871e+00 1.665682143368e+00 1.662506998791e+00 1.659317356967e+00 1.656110457618e+00 1.652919202678e+00 1.649746088230e+00 1.646605459572e+00 1.643518086598e+00 1.640479674951e+00 1.637517885787e+00 1.634626977342e+00 1.631821583729e+00 1.629110021470e+00 1.626487394360e+00 1.623971262784e+00 1.621550066593e+00 1.619237740562e+00 1.617029441125e+00 1.614921581943e+00 1.612927244647e+00 1.611028528537e+00 1.609241543667e+00 1.607557145370e+00 1.605975211266e+00 1.604510073401e+00 1.603142474740e+00 1.601899917788e+00 1.600770969278e+00 1.599764775049e+00 1.598901344621e+00 1.598168997971e+00 1.597602715905e+00 1.597196899312e+00 1.596972074874e+00 1.596951223522e+00 1.597129395022e+00 1.597551202659e+00 1.598207093565e+00 1.599128178384e+00 1.600330498158e+00 1.601811462269e+00 1.603612277447e+00 1.605709741009e+00 1.608138096510e+00 1.610890993212e+00 1.613957241598e+00 1.617363020990e+00 1.621061626374e+00 1.625076873490e+00 1.629370474815e+00 1.633920646659e+00 1.638723818294e+00 1.643713154853e+00 1.648896426751e+00 1.654201860251e+00 1.659605456120e+00 1.665072584962e+00 1.670528126314e+00 1.675970066107e+00 1.681309312981e+00 1.686528936669e+00 1.691575781412e+00 1.696390980664e+00 1.700966870506e+00 1.705220397154e+00 1.709156677898e+00 1.712717502804e+00 1.715877539924e+00 1.718632598005e+00 1.720923910113e+00 1.722782350144e+00 1.724155473319e+00 1.725059626555e+00 1.725492246044e+00 1.725431456247e+00 1.724920906699e+00 1.723924692974e+00 1.722491930120e+00 1.720616384070e+00 1.718312720653e+00 1.715622518876e+00 1.712528697275e+00 1.709097615395e+00 1.705313180545e+00 1.701222156783e+00 1.696851057125e+00 1.692201773027e+00 1.687340122152e+00 1.682248608014e+00 1.676990245896e+00 1.671573215751e+00 1.666019363532e+00 1.660378449948e+00 1.654636094220e+00 1.648859141501e+00 1.643029916853e+00 1.637185756481e+00 1.631344987050e+00 1.625491221473e+00 1.619670054858e+00 1.613835788351e+00 1.608016585593e+00 1.602181635080e+00 1.596302015037e+00 1.590375647736e+00 1.584322917700e+00 1.578142143199e+00 1.571746859075e+00 1.565091170855e+00 1.558118305690e+00 1.550730474561e+00 1.542895649478e+00 1.534500296653e+00 1.525502559536e+00 1.515823054819e+00 1.505387647996e+00 1.494170525784e+00 1.482090457816e+00 1.469147347146e+00 1.455302710877e+00 1.440559038768e+00 1.424942140040e+00 1.408462206375e+00 1.391200612362e+00 1.373202621517e+00 1.354581037452e+00 1.335439948832e+00 1.315902404073e+00 1.296136141922e+00 1.276279996693e+00 1.256537693745e+00 1.237079795971e+00 1.218114724552e+00 1.199851043716e+00 1.182483322473e+00 1.166238788262e+00 1.151294957123e+00 1.137863162432e+00 1.126106367775e+00 1.116184333623e+00 1.108237265888e+00 1.102348819407e+00 1.098611516443e+00 1.097033002401e+00 1.097620427163e+00 1.100317117379e+00 1.105019890250e+00 1.111610333788e+00 1.119886461063e+00 1.129659063565e+00 1.140662600910e+00 1.152629237586e+00 1.165267921323e+00 1.178255458897e+00 1.191291432773e+00 1.204037404914e+00 1.216200154055e+00 1.227473484821e+00 1.237577510542e+00 1.246275199193e+00 1.253333839012e+00 1.258594703042e+00 1.261907838996e+00 1.263194294122e+00 1.262418140474e+00 1.259580354114e+00 1.254763199077e+00 1.248060286091e+00 1.239649030530e+00 1.229729889604e+00 1.218541792447e+00 1.206377755758e+00 1.193526288514e+00 1.180328692963e+00 1.167106722167e+00 1.154203917769e+00 1.141954023173e+00 1.130666790095e+00 1.120651418591e+00 1.112157052588e+00 1.105431866091e+00 1.100653903987e+00 1.097962712858e+00 1.097463914010e+00 1.099164498981e+00 1.103054503180e+00 1.109027858062e+00 1.116926682203e+00 1.126527820550e+00 1.137529514552e+00 1.149597848937e+00 1.162318177219e+00 1.175263539269e+00 1.183905869484e+00 1.190161412783e+00 1.195595579264e+00 1.201863310246e+00 1.209749238056e+00 1.218681235734e+00 1.226920991574e+00 1.232380169458e+00 1.233606821420e+00 1.230435530449e+00 1.224012404133e+00 1.216240734113e+00 1.208830125175e+00 1.202431055315e+00 1.196345895600e+00 1.188948907926e+00 1.178569333983e+00 1.164428132695e+00 1.147140647984e+00 1.128530461623e+00 1.110844788006e+00 1.095727864004e+00 1.083438450781e+00 1.072781622628e+00 1.061821336944e+00 1.048956572596e+00 1.033777981010e+00 1.017335993414e+00 1.001646633329e+00 9.886510474289e-01 9.791800796479e-01 9.724857770766e-01 9.666126267142e-01 9.594431600585e-01 9.498294320037e-01 9.382044143971e-01 9.264213704220e-01 9.169130687082e-01 9.114773068044e-01 9.103820891415e-01 9.123389931920e-01 9.153365171753e-01 9.178189060273e-01 9.195853941175e-01 9.219459337245e-01 9.270010504715e-01 9.364693136311e-01 9.506516932485e-01 9.681158664992e-01 9.863213898791e-01 1.002791507063e+00 1.016131386422e+00 1.026463666978e+00 1.035149953826e+00 1.043910755633e+00 1.053802229163e+00 1.064596167984e+00 1.074896636436e+00 1.082879543320e+00 1.087272188081e+00 1.088062910718e+00 1.086555743065e+00 1.084768506576e+00 1.084453559092e+00 1.086190694962e+00 1.089030532666e+00 1.090555603455e+00 1.065688941665e+00 9.892011167552e-01 9.260933080167e-01 8.501325849575e-01 8.047491503954e-01 8.182646812265e-01 8.776481528050e-01 9.447253325137e-01 9.878693220749e-01 9.947130716436e-01 9.710572062247e-01 9.346487077140e-01 9.057686758212e-01 8.963093676191e-01 9.041103360692e-01 9.175467088702e-01 9.251454228525e-01 9.220967329374e-01 9.115086701121e-01 9.022092122719e-01 9.040743000467e-01 9.221994455080e-01 9.529437729098e-01 9.849984202507e-01 1.005081940781e+00 1.004687644825e+00 9.853777295880e-01 9.603605838375e-01 9.491444334894e-01 9.639230573672e-01 9.970790565994e-01 1.024607787421e+00 1.022521337194e+00 9.830375102779e-01 9.249436586305e-01 8.931516735132e-01 9.305943245926e-01 1.031335556058e+00 1.141720194186e+00 1.203182917056e+00 1.179252168921e+00 1.065767559664e+00 9.000931599002e-01 7.736051006656e-01 7.949835936278e-01 9.489617095258e-01 1.117567108824e+00 1.211396406030e+00 1.192500262235e+00 1.068235496687e+00 8.943621138882e-01 7.800524967857e-01 8.221374727896e-01 9.692634865941e-01 1.099080153595e+00 1.136346062804e+00 1.062717744652e+00 9.130700940296e-01 7.819059619532e-01 7.891757746889e-01 9.324327484731e-01 1.090488968084e+00 1.168055621184e+00 1.126982434585e+00 9.809530521208e-01 8.025431637400e-01 7.291121399175e-01 8.414753489593e-01 1.031871706294e+00 1.170347105186e+00 1.191568903531e+00 1.084386467978e+00 8.892079664870e-01 7.148179561176e-01 7.189344599232e-01 8.965268029011e-01 1.088054802077e+00 1.185985942325e+00 1.148821370184e+00 9.840321919931e-01 7.524078322218e-01 6.008390190079e-01 6.912762871817e-01 9.165324013780e-01 1.103518720475e+00 1.171495928437e+00 1.097960554341e+00 9.052945763504e-01 6.735548496525e-01 5.788092375078e-01 7.338157279657e-01 9.701509096051e-01 1.139737983319e+00 1.182000299785e+00 1.086998736149e+00 8.894407880625e-01 6.859101683859e-01 6.473020013765e-01 8.173840976019e-01 1.031029800772e+00 1.165989719387e+00 1.172819885460e+00 1.050255363100e+00 8.435190738819e-01 6.636231375701e-01 6.700583016210e-01 8.472902461857e-01 1.031519809086e+00 1.121868935102e+00 1.083092272251e+00 9.273021367160e-01 7.186989235366e-01 5.981166987415e-01 6.913331558985e-01 8.904097658681e-01 1.047065644861e+00 1.093001840173e+00 1.014537089272e+00 8.428963093230e-01 6.645862828773e-01 6.220652547692e-01 7.542903157012e-01 9.280701265345e-01 1.037514257059e+00 1.042418288060e+00 9.481094533315e-01 7.991489642222e-01 6.779594262738e-01 6.674354466804e-01 7.558203829365e-01
 1.123354663940e+00 1.123520378533e+00 1.124067055620e+00 1.124976079623e+00 1.125937833719e+00 1.126570034229e+00 1.126747042443e+00 1.126725408358e+00 1.126926021786e+00 1.127574875907e+00 1.128545200564e+00 1.129479251542e+00 1.130056105238e+00 1.130215719187e+00 1.130221573571e+00 1.130478870245e+00 1.131206753795e+00 1.132247392157e+00 1.133190943699e+00 1.133720152310e+00 1.133850954265e+00 1.133906326021e+00 1.134269565502e+00 1.135093821949e+00 1.136176531734e+00 1.137106675296e+00 1.137601792990e+00 1.137736627447e+00 1.137868106264e+00 1.138346266867e+00 1.139249382927e+00 1.140339713372e+00 1.141241529997e+00 1.141723181806e+00 1.141886258120e+00 1.142092084130e+00 1.142674430297e+00 1.143661418782e+00 1.144761857449e+00 1.145608579201e+00 1.146045287757e+00 1.146240083387e+00 1.146552723030e+00 1.147250429801e+00 1.148295008753e+00 1.149376831150e+00 1.150171459222e+00 1.150593391668e+00 1.150847345955e+00 1.151259432050e+00 1.152036997875e+00 1.153114989224e+00 1.154198125341e+00 1.154987808867e+00 1.155415049837e+00 1.155698963751e+00 1.156173208409e+00 1.157030072980e+00 1.158167533195e+00 1.159267263770e+00 1.160035411927e+00 1.160435678398e+00 1.160733825174e+00 1.161282626454e+00 1.162234932064e+00 1.163425079375e+00 1.164502508052e+00 1.165210372522e+00 1.165580247573e+00 1.165913679142e+00 1.166547107851e+00 1.167575277201e+00 1.168782625956e+00 1.169816734207e+00 1.170467811012e+00 1.170822996308e+00 1.171196230063e+00 1.171894733937e+00 1.172974513567e+00 1.174191349726e+00 1.175192792209e+00 1.175794286235e+00 1.176119956320e+00 1.176509510102e+00 1.177264648699e+00 1.178404413509e+00 1.179639740442e+00 1.180591854331e+00 1.181107598069e+00 1.181379249223e+00 1.181799678128e+00 1.182647712633e+00 1.183865775285e+00 1.185093640799e+00 1.185958078935e+00 1.186381453563e+00 1.186645752270e+00 1.187162063416e+00 1.188141060887e+00 1.189426215315e+00 1.190619667432e+00 1.191396616986e+00 1.191774307469e+00 1.192094980148e+00 1.192745072610e+00 1.193850888997e+00 1.195174806279e+00 1.196309036497e+00 1.196999401797e+00 1.197352050441e+00 1.197749183371e+00 1.198535181824e+00 1.199734885879e+00 1.201040832034e+00 1.202064002220e+00 1.202651208838e+00 1.203002816382e+00 1.203505314249e+00 1.204413750647e+00 1.205644809233e+00 1.206862139827e+00 1.207755819067e+00 1.208288462986e+00 1.208706504657e+00 1.209336812813e+00 1.210321917066e+00 1.211516903422e+00 1.212628003153e+00 1.213447741369e+00 1.214008032319e+00 1.214533599630e+00 1.215262096988e+00 1.216261796891e+00 1.217392100211e+00 1.218427645253e+00 1.219236514826e+00 1.219864283659e+00 1.220483147235e+00 1.221261857583e+00 1.222238165792e+00 1.223304539851e+00 1.224296094994e+00 1.225120918445e+00 1.225812381964e+00 1.226495510905e+00 1.227292072358e+00 1.228233936516e+00 1.229241810726e+00 1.230199780232e+00 1.231042883033e+00 1.231792103233e+00 1.232528533029e+00 1.233336339401e+00 1.234239362562e+00 1.235195509334e+00 1.236133124218e+00 1.237005635576e+00 1.237810119936e+00 1.238588020349e+00 1.239398356960e+00 1.240269540802e+00 1.241187538360e+00 1.242110890166e+00 1.242997556628e+00 1.243832776641e+00 1.244637358386e+00 1.245452158101e+00 1.246302748633e+00 1.247189375529e+00 1.248088187921e+00 1.248971071423e+00 1.249821862702e+00 1.250646514301e+00 1.251470916519e+00 1.252311513723e+00 1.253173477454e+00 1.254048510563e+00 1.254914805479e+00 1.255762719778e+00 1.256596309653e+00 1.257429666071e+00 1.258268791350e+00 1.259113383285e+00 1.259957662512e+00 1.260796576476e+00 1.261632688286e+00 1.262469645810e+00 1.263308314963e+00 1.264142899085e+00 1.264970008325e+00 1.265791865796e+00 1.266613016024e+00 1.267440904202e+00 1.268276076823e+00 1.269109329616e+00 1.269932927762e+00 1.270748275383e+00 1.271561719332e+00 1.272379774238e+00 1.273206477582e+00 1.274033212212e+00 1.274851347286e+00 1.275663372397e+00 1.276475301261e+00 1.277291410066e+00 1.278109667220e+00 1.278926037480e+00 1.279735807079e+00 1.280539776583e+00 1.281344971472e+00 1.282152411020e+00 1.282958310331e+00 1.283760766363e+00 1.284557063568e+00 1.285349769204e+00 1.286141662738e+00 1.286934907740e+00 1.287723977511e+00 1.288507664672e+00 1.289286743985e+00 1.290064337821e+00 1.290841205674e+00 1.291617175439e+00 1.292388438327e+00 1.293154093063e+00 1.293917092761e+00 1.294680746656e+00 1.295441804144e+00 1.296200982991e+00 1.296955656041e+00 1.297705709447e+00 1.298454795391e+00 1.299203272306e+00 1.299948969041e+00 1.300691016999e+00 1.301428313870e+00 1.302162365096e+00 1.302895180373e+00 1.303627716336e+00 1.304355692729e+00 1.305077648913e+00 1.305795610565e+00 1.306511586233e+00 1.307224666298e+00 1.307936705617e+00 1.308643643015e+00 1.309343433108e+00 1.310039160947e+00 1.310733931326e+00 1.311425410032e+00 1.312114368728e+00 1.312798508282e+00 1.313476930543e+00 1.314151447753e+00 1.314824541677e+00 1.315493009403e+00 1.316158988558e+00 1.316821706976e+00 1.317479331231e+00 1.318133099756e+00 1.318781549762e+00 1.319424911546e+00 1.320066641068e+00 1.320706632241e+00 1.321339578530e+00 1.321967941184e+00 1.322590535699e+00 1.323208090456e+00 1.323822948213e+00 1.324437146433e+00 1.325045765609e+00 1.325647073477e+00 1.326244496208e+00 1.326837105384e+00 1.327426798693e+00 1.328015145210e+00 1.328597695263e+00 1.329174433474e+00 1.329748194284e+00 1.330316467349e+00 1.330880076578e+00 1.331439592914e+00 1.331994132489e+00 1.332544768493e+00 1.333091568724e+00 1.333632627485e+00 1.334167693148e+00 1.334699979320e+00 1.335227325200e+00 1.335749347415e+00 1.336267404815e+00 1.336779805121e+00 1.337288389211e+00 1.337792383757e+00 1.338291240041e+00 1.338783454741e+00 1.339270989354e+00 1.339755036767e+00 1.340232524479e+00 1.340707159697e+00 1.341175523429e+00 1.341638410646e+00 1.342097688480e+00 1.342550523626e+00 1.342998026740e+00 1.343441668037e+00 1.343880865873e+00 1.344314799848e+00 1.344743086807e+00 1.345164222624e+00 1.345579692204e+00 1.345992875711e+00 1.346401034781e+00 1.346802971918e+00 1.347199636028e+00 1.347589403425e+00 1.347972968223e+00 1.348352485715e+00 1.348727523094e+00 1.349097975325e+00 1.349463124737e+00 1.349820934393e+00 1.350170863415e+00 1.350517370699e+00 1.350859426801e+00 1.351195489954e+00 1.351527711405e+00 1.351852789776e+00 1.352170704811e+00 1.352484756902e+00 1.352792426590e+00 1.353095181213e+00 1.353394205524e+00 1.353685897821e+00 1.353970438523e+00 1.354250238865e+00 1.354524255755e+00 1.354793834689e+00 1.355058167889e+00 1.355315507898e+00 1.355567333493e+00 1.355812839118e+00 1.356052616039e+00 1.356287283828e+00 1.356517928888e+00 1.356741756016e+00 1.356959721296e+00 1.357171454748e+00 1.357376237412e+00 1.357577861711e+00 1.357775272296e+00 1.357965436644e+00 1.358149526730e+00 1.358327474687e+00 1.358498722499e+00 1.358667518399e+00 1.358830414075e+00 1.358986999439e+00 1.359137976250e+00 1.359281872605e+00 1.359420858623e+00 1.359555451539e+00 1.359684592606e+00 1.359809256026e+00 1.359926213354e+00 1.360036767921e+00 1.360142606142e+00 1.360243059173e+00 1.360338829194e+00 1.360428761665e+00 1.360512070635e+00 1.360589208823e+00 1.360662210589e+00 1.360729282643e+00 1.360790559159e+00 1.360847941962e+00 1.360897305012e+00 1.360942638554e+00 1.360982026776e+00 1.361015315763e+00 1.361044285865e+00 1.361068080177e+00 1.361085889404e+00 1.361098135086e+00 1.361105416666e+00 1.361106877283e+00 1.361103513781e+00 1.361095166488e+00 1.361081420144e+00 1.361062089353e+00 1.361037654052e+00 1.361007977173e+00 1.360973306142e+00 1.360932570608e+00 1.360887921764e+00 1.360838616219e+00 1.360783311249e+00 1.360723124564e+00 1.360657145960e+00 1.360586771069e+00 1.360512358012e+00 1.360432919320e+00 1.360347434762e+00 1.360258008716e+00 1.360163189197e+00 1.360062870477e+00 1.359959031520e+00 1.359850969330e+00 1.359737831218e+00 1.359619076770e+00 1.359495443468e+00 1.359368551739e+00 1.359236913464e+00 1.359100886006e+00 1.358960809005e+00 1.358815175805e+00 1.358666044392e+00 1.358512570675e+00 1.358354288104e+00 1.358193199776e+00 1.358027936867e+00 1.357857039741e+00 1.357682910403e+00 1.357504779947e+00 1.357322631107e+00 1.357136895116e+00 1.356947406411e+00 1.356753911267e+00 1.356556798665e+00 1.356355862139e+00 1.356151649984e+00 1.355943496847e+00 1.355732111504e+00 1.355517880573e+00 1.355299326202e+00 1.355076605801e+00 1.354851870476e+00 1.354623244973e+00 1.354392946594e+00 1.354158787394e+00 1.353920813605e+00 1.353680446788e+00 1.353437283241e+00 1.353191152224e+00 1.352942330753e+00 1.352690598879e+00 1.352436072331e+00 1.352179264775e+00 1.351919317544e+00 1.351657740598e+00 1.351393236349e+00 1.351127010672e+00 1.350857302613e+00 1.350586673348e+00 1.350314076922e+00 1.350038928610e+00 1.349761297937e+00 1.349481918986e+00 1.349201000474e+00 1.348919381660e+00 1.348635771467e+00 1.348350421333e+00 1.348062637942e+00 1.347774836116e+00 1.347485527667e+00 1.347194764546e+00 1.346903332232e+00 1.346611352553e+00 1.346317523981e+00 1.346023701626e+00 1.345728438100e+00 1.345432911915e+00 1.345137052785e+00 1.344840256673e+00 1.344543062882e+00 1.344246260910e+00 1.343949073430e+00 1.343652404841e+00 1.343355001197e+00 1.343058099282e+00 1.342761500614e+00 1.342464867683e+00 1.342169491307e+00 1.341874983571e+00 1.341579762568e+00 1.341286840615e+00 1.340994422575e+00 1.340702761718e+00 1.340413780753e+00 1.340123772618e+00 1.339837837926e+00 1.339552355821e+00 1.339268283451e+00 1.338987025094e+00 1.338706007246e+00 1.338429273512e+00 1.338153950679e+00 1.337880817243e+00 1.337610638662e+00 1.337342058355e+00 1.337077322791e+00 1.336815872659e+00 1.336556769334e+00 1.336301821405e+00 1.336048571678e+00 1.335799840038e+00 1.335555469950e+00 1.335314193250e+00 1.335077685240e+00 1.334844451623e+00 1.334615521127e+00 1.334392905152e+00 1.334173746809e+00 1.333958600662e+00 1.333749257327e+00 1.333545488506e+00 1.333346816062e+00 1.333153393697e+00 1.332965236704e+00 1.332784837355e+00 1.332608278203e+00 1.332439883129e+00 1.332277336179e+00 1.332120291105e+00 1.331971813197e+00 1.331828996142e+00 1.331693593676e+00 1.331566098973e+00 1.331445860437e+00 1.331334441046e+00 1.331229205358e+00 1.331134024724e+00 1.331046492457e+00 1.330966813004e+00 1.330896838266e+00 1.330835920186e+00 1.330784279642e+00 1.330742193405e+00 1.330707814910e+00 1.330685963369e+00 1.330673133078e+00 1.330670264574e+00 1.330679228918e+00 1.330697325157e+00 1.330728561200e+00 1.330769412175e+00 1.330821998004e+00 1.330887057512e+00 1.330963296167e+00 1.331051883349e+00 1.331153165060e+00 1.331266267164e+00 1.331393929240e+00 1.331533063363e+00 1.331686305821e+00 1.331853081516e+00 1.332033216042e+00 1.332228237632e+00 1.332438004134e+00 1.332661973581e+00 1.332901150374e+00 1.333154601042e+00 1.333425168666e+00 1.333710955807e+00 1.334011593891e+00 1.334330191374e+00 1.334663810038e+00 1.335014688433e+00 1.335383228367e+00 1.335768054764e+00 1.336171283361e+00 1.336591891722e+00 1.337031288403e+00 1.337488928113e+00 1.337964658423e+00 1.338460668164e+00 1.338974222174e+00 1.339508383046e+00 1.340061801167e+00 1.340635439622e+00 1.341230113850e+00 1.341844321625e+00 1.342479828482e+00 1.343136397570e+00 1.343814575437e+00 1.344515240294e+00 1.345236939111e+00 1.345981328637e+00 1.346748379985e+00 1.347538487830e+00 1.348351373284e+00 1.349187152865e+00 1.350047950435e+00 1.350931814262e+00 1.351840748975e+00 1.352773556122e+00 1.353730000279e+00 1.354713646827e+00 1.355720933155e+00 1.356754783050e+00 1.357814062854e+00 1.358899980345e+00 1.360012223136e+00 1.361149814980e+00 1.362315550198e+00 1.363507825713e+00 1.364727671634e+00 1.365974959325e+00 1.367250800583e+00 1.368553540091e+00 1.369885461390e+00 1.371246207713e+00 1.372634988819e+00 1.374053274574e+00 1.375500186939e+00 1.376977035187e+00 1.378482950315e+00 1.380019601575e+00 1.381585678578e+00 1.383182191638e+00 1.384808851195e+00 1.386466128760e+00 1.388154481519e+00 1.389873747965e+00 1.391623725157e+00 1.393405538053e+00 1.395217958039e+00 1.397062623401e+00 1.398938609910e+00 1.400846557543e+00 1.402786915348e+00 1.404757899316e+00 1.406762193663e+00 1.408797727179e+00 1.410866403892e+00 1.412968249519e+00 1.415100627534e+00 1.417266918884e+00 1.419464822498e+00 1.421696662434e+00 1.423960286976e+00 1.426256078392e+00 1.428586447863e+00 1.430948482319e+00 1.433342550481e+00 1.435770030982e+00 1.438230805632e+00 1.440722869765e+00 1.443247549559e+00 1.445806641130e+00 1.448396336169e+00 1.451019162134e+00 1.453673606063e+00 1.456362298652e+00 1.459081215744e+00 1.461832965794e+00 1.464616844282e+00 1.467431767513e+00 1.470278800248e+00 1.473156729237e+00 1.476065720936e+00 1.479006717759e+00 1.481978359600e+00 1.484980947254e+00 1.488012734570e+00 1.491075811469e+00 1.494168704370e+00 1.497290529638e+00 1.500442636870e+00 1.503624623393e+00 1.506834515021e+00 1.510073004933e+00 1.513339411169e+00 1.516634736473e+00 1.519956393371e+00 1.523306321976e+00 1.526683078499e+00 1.530085655094e+00 1.533515471428e+00 1.536969091136e+00 1.540450270304e+00 1.543955092549e+00 1.547483956462e+00 1.551037930125e+00 1.554614325827e+00 1.558215018572e+00 1.561837096643e+00 1.565482559700e+00 1.569148524541e+00 1.572835983298e+00 1.576544039187e+00 1.580271376442e+00 1.584019611709e+00 1.587785321102e+00 1.591570643931e+00 1.595372941900e+00 1.599192006835e+00 1.603029085830e+00 1.606880253740e+00 1.610748481055e+00 1.614629901569e+00 1.618526086964e+00 1.622437085186e+00 1.626358191936e+00 1.630293852749e+00 1.634238732456e+00 1.638196680817e+00 1.642163397044e+00 1.646138896817e+00 1.650124309387e+00 1.654115480548e+00 1.658116018549e+00 1.662121198934e+00 1.666133072824e+00 1.670150723409e+00 1.674170904711e+00 1.678196774020e+00 1.682221849756e+00 1.686251681807e+00 1.690281786763e+00 1.694311287677e+00 1.698342795753e+00 1.702369791437e+00 1.706397493148e+00 1.710419879667e+00 1.714440600553e+00 1.718455968935e+00 1.722465523537e+00 1.726471711144e+00 1.730466193238e+00 1.734457752881e+00 1.738437401667e+00 1.742409881878e+00 1.746371476171e+00 1.750318963717e+00 1.754260732224e+00 1.758183577005e+00 1.762098118100e+00 1.765993683493e+00 1.769876497217e+00 1.773745375680e+00 1.777592188241e+00 1.781428708550e+00 1.785238661970e+00 1.789036278621e+00 1.792810030499e+00 1.796562555679e+00 1.800298055961e+00 1.804003839378e+00 1.807695474755e+00 1.811354374292e+00 1.814994644615e+00 1.818607748777e+00 1.822191863772e+00 1.825755536500e+00 1.829283041568e+00 1.832791704412e+00 1.836262747155e+00 1.839708780641e+00 1.843125565731e+00 1.846503757818e+00 1.849860357162e+00 1.853174771727e+00 1.856464984946e+00 1.859714160452e+00 1.862931943865e+00 1.866117279808e+00 1.869259620107e+00 1.872376117532e+00 1.875445586619e+00 1.878486134610e+00 1.881484789132e+00 1.884444813826e+00 1.887370751558e+00 1.890248799501e+00 1.893096819671e+00 1.895896207515e+00 1.898660211783e+00 1.901382579404e+00 1.904059071786e+00 1.906702846438e+00 1.909293326431e+00 1.911850731563e+00 1.914360042861e+00 1.916827683733e+00 1.919255681953e+00 1.921632142378e+00 1.923974364030e+00 1.926263948770e+00 1.928515253043e+00 1.930719635168e+00 1.932878138171e+00 1.934998139209e+00 1.937063811461e+00 1.939095459646e+00 1.941074772266e+00 1.943012963010e+00 1.944907268709e+00 1.946752271805e+00 1.948560965837e+00 1.950315589780e+00 1.952034542096e+00 1.953704037942e+00 1.955330449421e+00 1.956917135453e+00 1.958452407465e+00 1.959955109624e+00 1.961404893491e+00 1.962819945452e+00 1.964188855499e+00 1.965515321658e+00 1.966807831882e+00 1.968050136551e+00 1.969261441755e+00 1.970425352321e+00 1.971554592510e+00 1.972645694795e+00 1.973694770317e+00 1.974713843465e+00 1.975687596233e+00 1.976635635718e+00 1.977541408118e+00 1.978415433443e+00 1.979258962970e+00 1.980064485804e+00 1.980847453806e+00 1.981590535190e+00 1.982312178865e+00 1.982999836197e+00 1.983660556404e+00 1.984300045956e+00 1.984906484411e+00 1.985497319190e+00 1.986056373324e+00 1.986600689602e+00 1.987121770523e+00 1.987620821592e+00 1.988107734564e+00 1.988570908542e+00 1.989025751144e+00 1.989459625063e+00 1.989884828045e+00 1.990298219670e+00 1.990697379746e+00 1.991094731246e+00 1.991476217914e+00 1.991859204718e+00 1.992233027809e+00 1.992604849121e+00 1.992978107504e+00 1.993344001154e+00 1.993720217405e+00 1.994090714461e+00 1.994472264561e+00 1.994855361957e+00 1.995245005007e+00 1.995648340350e+00 1.996054231573e+00 1.996480103629e+00 1.996910804151e+00 1.997361724997e+00 1.997825848477e+00 1.998305789773e+00 1.998810040399e+00 1.999326572763e+00 1.999871346093e+00 2.000433611042e+00 2.001023331698e+00 2.001637905763e+00 2.002275134978e+00 2.002946711352e+00 2.003638705523e+00 2.004368085169e+00 2.005123693237e+00 2.005912333685e+00 2.006735796682e+00 2.007587499972e+00 2.008482071385e+00 2.009403753384e+00 2.010367374823e+00 2.011365407560e+00 2.012399626571e+00 2.013477953183e+00 2.014585338397e+00 2.015738889639e+00 2.016925553700e+00 2.018154866125e+00 2.019423686992e+00 2.020727618773e+00 2.022077485705e+00 2.023458843963e+00 2.024885442612e+00 2.026346133036e+00 2.027846028248e+00 2.029385549678e+00 2.030956043142e+00 2.032568751328e+00 2.034210506829e+00 2.035891192143e+00 2.037602377147e+00 2.039343187972e+00 2.041119526401e+00 2.042917787681e+00 2.044751102251e+00 2.046602594318e+00 2.048482383591e+00 2.050384356617e+00 2.052302428074e+00 2.054244499695e+00 2.056195560823e+00 2.058166505237e+00 2.060142935612e+00 2.062130255427e+00 2.064124109373e+00 2.066117246970e+00 2.068116143544e+00 2.070105816651e+00 2.072096433226e+00 2.074074599952e+00 2.076040466633e+00 2.077995256162e+00 2.079925018824e+00 2.081841773039e+00 2.083724993137e+00 2.085584977357e+00 2.087411366551e+00 2.089198021879e+00 2.090952915546e+00 2.092655517345e+00 2.094320768432e+00 2.095927687168e+00 2.097483691756e+00 2.098984023499e+00 2.100416077506e+00 2.101790780882e+00 2.103088383260e+00 2.104318534417e+00 2.105469277101e+00 2.106538005154e+00 2.107527855650e+00 2.108421443497e+00 2.109232566681e+00 2.109941219796e+00 2.110555765545e+00 2.111069086757e+00 2.111472694125e+00 2.111775410534e+00 2.111957340129e+00 2.112033498006e+00 2.111987699283e+00 2.111821262492e+00 2.111536243545e+00 2.111117644388e+00 2.110579895665e+00 2.109905442155e+00 2.109102047927e+00 2.108163817684e+00 2.107086250561e+00 2.105876176191e+00 2.104519789571e+00 2.103029143800e+00 2.101392992904e+00 2.099614063012e+00 2.097695040545e+00 2.095625238210e+00 2.093419099416e+00 2.091061035028e+00 2.088562645268e+00 2.085919200859e+00 2.083127767160e+00 2.080199868137e+00 2.077122075005e+00 2.073909731601e+00 2.070553437915e+00 2.067059454246e+00 2.063431133629e+00 2.059663226923e+00 2.055769050588e+00 2.051739537758e+00 2.047585129664e+00 2.043305345623e+00 2.038902329759e+00 2.034385133232e+00 2.029746514799e+00 2.025001263399e+00 2.020145788318e+00 2.015185977935e+00 2.010129309355e+00 2.004971815877e+00 1.999727888275e+00 1.994393160216e+00 1.988977877708e+00 1.983485968097e+00 1.977917735723e+00 1.972285249303e+00 1.966586373905e+00 1.960832928504e+00 1.955024485591e+00 1.949167690872e+00 1.943270771812e+00 1.937333862878e+00 1.931368038278e+00 1.925371822826e+00 1.919356606583e+00 1.913324842432e+00 1.907279760718e+00 1.901231929014e+00 1.895180238327e+00 1.889134666890e+00 1.883097356477e+00 1.877073119066e+00 1.871070041889e+00 1.865087283170e+00 1.859136744286e+00 1.853216974598e+00 1.847335333462e+00 1.841497247414e+00 1.835701643087e+00 1.829961455153e+00 1.824273105015e+00 1.818644182953e+00 1.813080276048e+00 1.807579445692e+00 1.802153916764e+00 1.796799263339e+00 1.791524145791e+00 1.786331572800e+00 1.781223415335e+00 1.776206481489e+00 1.771279498518e+00 1.766450302801e+00 1.761719967520e+00 1.757092232720e+00 1.752572597082e+00 1.748160169459e+00 1.743863502384e+00 1.739681019521e+00 1.735619578675e+00 1.731681074506e+00 1.727868333924e+00 1.724186410619e+00 1.720636186253e+00 1.717224191423e+00 1.713950907269e+00 1.710820114605e+00 1.707836363742e+00 1.705000752557e+00 1.702318872213e+00 1.699790254240e+00 1.697420926988e+00 1.695211446159e+00 1.693164083094e+00 1.691283723302e+00 1.689566709280e+00 1.688020574780e+00 1.686643462407e+00 1.685436965691e+00 1.684402857027e+00 1.683537047974e+00 1.682844363157e+00 1.682320527709e+00 1.681964430181e+00 1.681775338754e+00 1.681746399392e+00 1.681880920057e+00 1.682167285662e+00 1.682605906051e+00 1.683189639975e+00 1.683908719018e+00 1.684763489633e+00 1.685737415443e+00 1.686827800156e+00 1.688021665592e+00 1.689309644043e+00 1.690684341679e+00 1.692126480716e+00 1.693631956827e+00 1.695181119125e+00 1.696765498292e+00 1.698369405551e+00 1.699975435319e+00 1.701575821387e+00 1.703147856878e+00 1.704684432504e+00 1.706164735096e+00 1.707574477460e+00 1.708904084234e+00 1.710130530377e+00 1.711250011065e+00 1.712238928645e+00 1.713091007465e+00 1.713793769555e+00 1.714330127329e+00 1.714700610858e+00 1.714881879430e+00 1.714879529414e+00 1.714678536887e+00 1.714272802547e+00 1.713667685322e+00 1.712845157318e+00 1.711820348601e+00 1.710581079994e+00 1.709134482163e+00 1.707488731810e+00 1.705634618253e+00 1.703597762765e+00 1.701368042208e+00 1.698965969676e+00 1.696401177637e+00 1.693675139813e+00 1.690818887666e+00 1.687825859577e+00 1.684725980039e+00 1.681528593014e+00 1.678243198030e+00 1.674901283605e+00 1.671498375929e+00 1.668067621322e+00 1.664614836222e+00 1.661153478158e+00 1.657709816416e+00 1.654279922198e+00 1.650892802737e+00 1.647546752979e+00 1.644258614602e+00 1.641041392647e+00 1.637889462338e+00 1.634826764910e+00 1.631842851540e+00 1.628953302531e+00 1.626157599439e+00 1.623452901986e+00 1.620853996688e+00 1.618345348110e+00 1.615944161293e+00 1.613642231317e+00 1.611439215644e+00 1.609348326831e+00 1.607353412184e+00 1.605477490144e+00 1.603713088795e+00 1.602064241424e+00 1.600552304373e+00 1.599164313751e+00 1.597934583633e+00 1.596857517305e+00 1.595950808144e+00 1.595241786063e+00 1.594722656153e+00 1.594439099685e+00 1.594387345251e+00 1.594594959319e+00 1.595087072099e+00 1.595859287927e+00 1.596961250916e+00 1.598375873790e+00 1.600137040799e+00 1.602252144525e+00 1.604711768148e+00 1.607551356956e+00 1.610733550953e+00 1.614283735020e+00 1.618178036462e+00 1.622394152729e+00 1.626941682716e+00 1.631755805258e+00 1.636848165574e+00 1.642156982884e+00 1.647653350842e+00 1.653312281352e+00 1.659052670736e+00 1.664874205863e+00 1.670688284761e+00 1.676468510696e+00 1.682165931633e+00 1.687705729007e+00 1.693081525733e+00 1.698199684277e+00 1.703052371948e+00 1.707578175059e+00 1.711735229592e+00 1.715513079457e+00 1.718838226673e+00 1.721729712345e+00 1.724127812425e+00 1.726029049353e+00 1.727428869727e+00 1.728285763068e+00 1.728636893834e+00 1.728436181505e+00 1.727717712004e+00 1.726475617669e+00 1.724706242851e+00 1.722451161888e+00 1.719682363449e+00 1.716459993188e+00 1.712770525308e+00 1.708645093082e+00 1.704120225805e+00 1.699185890207e+00 1.693912094723e+00 1.688285211264e+00 1.682360952806e+00 1.676162681666e+00 1.669705986727e+00 1.663055191192e+00 1.656200575963e+00 1.649215857239e+00 1.642103003548e+00 1.634903973346e+00 1.627658451238e+00 1.620362855692e+00 1.613083030520e+00 1.605797532786e+00 1.598547192425e+00 1.591334465004e+00 1.584143109604e+00 1.577002242597e+00 1.569854091205e+00 1.562713554311e+00 1.555524427368e+00 1.548249866589e+00 1.540858786852e+00 1.533261831005e+00 1.525435927566e+00 1.517279356367e+00 1.508745407619e+00 1.499760293375e+00 1.490238800074e+00 1.480146278058e+00 1.469387697338e+00 1.457941748723e+00 1.445752430500e+00 1.432790684824e+00 1.419058596469e+00 1.404533303403e+00 1.389262664547e+00 1.373260553488e+00 1.356597203997e+00 1.339346627448e+00 1.321591151553e+00 1.303465174884e+00 1.285071837531e+00 1.266577881798e+00 1.248129096900e+00 1.229899024066e+00 1.212077251171e+00 1.194833744640e+00 1.178380926801e+00 1.162891189358e+00 1.148570625919e+00 1.135593177292e+00 1.124128391078e+00 1.114344618145e+00 1.106359406543e+00 1.100306890600e+00 1.096249896004e+00 1.094248758479e+00 1.094317101671e+00 1.096417313426e+00 1.100499203749e+00 1.106430017719e+00 1.114079893709e+00 1.123244582376e+00 1.133701098857e+00 1.145202159217e+00 1.157447333463e+00 1.170159949577e+00 1.183005445279e+00 1.195682474149e+00 1.207873749743e+00 1.219269533981e+00 1.229601661093e+00 1.238590023740e+00 1.246022962118e+00 1.251696567564e+00 1.255463056728e+00 1.257223496138e+00 1.256904698967e+00 1.254519708950e+00 1.250091579011e+00 1.243725095530e+00 1.235561666811e+00 1.225775243465e+00 1.214609902463e+00 1.202310494061e+00 1.189184326603e+00 1.175535798829e+00 1.161701101706e+00 1.148026500546e+00 1.134839795900e+00 1.122495123670e+00 1.111296599873e+00 1.101562843436e+00 1.093560167965e+00 1.087518092031e+00 1.083649929752e+00 1.082072287177e+00 1.082883477368e+00 1.086087772021e+00 1.091621099113e+00 1.099355022065e+00 1.109056564119e+00 1.120449535322e+00 1.133151066609e+00 1.146747519593e+00 1.156372779582e+00 1.164041196440e+00 1.171306139808e+00 1.179784222667e+00 1.190192197236e+00 1.201868199611e+00 1.213005477781e+00 1.221467402153e+00 1.225784693185e+00 1.225782189165e+00 1.222576642105e+00 1.217995424426e+00 1.213637922306e+00 1.210035707963e+00 1.206383503565e+00 1.201002665143e+00 1.192218796712e+00 1.179271602232e+00 1.162793992810e+00 1.144615476976e+00 1.126969384690e+00 1.111493674703e+00 1.098465601644e+00 1.086751386165e+00 1.074504636961e+00 1.060228506233e+00 1.043618707784e+00 1.025820808302e+00 1.008930076427e+00 9.949590912908e-01 9.847850009020e-01 9.776881048120e-01 9.717217593182e-01 9.647633123759e-01 9.556550866499e-01 9.448029277042e-01 9.340144810715e-01 9.256390268417e-01 9.213718808113e-01 9.213735320085e-01 9.242784558453e-01 9.280450109052e-01 9.311254708252e-01 9.333481947953e-01 9.360554378754e-01 9.413857725946e-01 9.510977810840e-01 9.655405565843e-01 9.833502859082e-01 1.002058002634e+00 1.019251495251e+00 1.033583892567e+00 1.045191063348e+00 1.055393413429e+00 1.065821830882e+00 1.077400351156e+00 1.089764473082e+00 1.101396732043e+00 1.110385184302e+00 1.115402863087e+00 1.116408098043e+00 1.114695640513e+00 1.112295315903e+00 1.110998837331e+00 1.111429718927e+00 1.112522341408e+00 1.109987989285e+00 1.064767137293e+00 1.018929801476e+00 9.427185573752e-01 8.607263479295e-01 8.198461535312e-01 8.453089358996e-01 9.151726241875e-01 9.850599802577e-01 1.022562235548e+00 1.018042096895e+00 9.822107801782e-01 9.384263694304e-01 9.102301564769e-01 9.071240967340e-01 9.201783019716e-01 9.323950628590e-01 9.321787756189e-01 9.196078760452e-01 9.048364883823e-01 9.013130998327e-01 9.166779893539e-01 9.472891858292e-01 9.806646949128e-01 1.002756481974e+00 1.004698429420e+00 9.868247056243e-01 9.600429140669e-01 9.427376297925e-01 9.506457670944e-01 9.837895639014e-01 1.023403466858e+00 1.043370475385e+00 1.025462201233e+00 9.710973991443e-01 9.084408906539e-01 8.869319819258e-01 9.412827412699e-01 1.050714449230e+00 1.156726052292e+00 1.205448388763e+00 1.168069361722e+00 1.048686568421e+00 8.927946927834e-01 7.932938230838e-01 8.356682126437e-01 9.827257957580e-01 1.126627655483e+00 1.191927911334e+00 1.151170669540e+00 1.021909816054e+00 8.704905724643e-01 8.038156842664e-01 8.779060563489e-01 1.015871417320e+00 1.112026186811e+00 1.109085198342e+00 1.002576294885e+00 8.430755133409e-01 7.431526620034e-01 8.058476662286e-01 9.741858715081e-01 1.120260217415e+00 1.165221937683e+00 1.085343649007e+00 9.086935531731e-01 7.296298564268e-01 7.057468869760e-01 8.696652519018e-01 1.070787740666e+00 1.190138456304e+00 1.177439508523e+00 1.034123681150e+00 8.157741592325e-01 6.582187949471e-01 7.229857943254e-01 9.366712977854e-01 1.126795180996e+00 1.202686216765e+00 1.135898092303e+00 9.451878814656e-01 7.058010084659e-01 5.860202473289e-01 7.176980550480e-01 9.461524250282e-01 1.113164289620e+00 1.153360627907e+00 1.055374301019e+00 8.529531304003e-01 6.420406077015e-01 6.005521710597e-01 7.742769008074e-01 9.879866320060e-01 1.120864816734e+00 1.127231706744e+00 1.008850832700e+00 8.142288788829e-01 6.582216277133e-01 6.897287839676e-01 8.754906716808e-01 1.061191867737e+00 1.154028664848e+00 1.120591202400e+00 9.720603781072e-01 7.691210344606e-01 6.427798117054e-01 7.187085992717e-01 9.114714624721e-01 1.073272619006e+00 1.127503469344e+00 1.052235157926e+00 8.699682336516e-01 6.594342004839e-01 5.812799399108e-01 7.216132914996e-01 9.289457705229e-01 1.070764491829e+00 1.092926451300e+00 9.904671739167e-01 8.025368394451e-01 6.277708127438e-01 6.164466031522e-01 7.739014711821e-01 9.515214858323e-01 1.053402762882e+00 1.047676241468e+00 9.459140566665e-01 7.983027043457e-01 6.902449593573e-01 6.952664143158e-01 7.880348118855e-01
 1.158579223224e+00 1.158731151106e+00 1.159274086366e+00 1.160191188892e+00 1.161164790486e+00 1.161800306534e+00 1.161967669742e+00 1.161930384772e+00 1.162118174035e+00 1.162766025095e+00 1.163745370949e+00 1.164689093153e+00 1.165267224010e+00 1.165415086208e+00 1.165403719408e+00 1.165649129275e+00 1.166377738164e+00 1.167426742472e+00 1.168378453759e+00 1.168905924842e+00 1.169023133877e+00 1.169060858734e+00 1.169412953305e+00 1.170239522602e+00 1.171332180632e+00 1.172268128811e+00 1.172758100773e+00 1.172876591328e+00 1.172991713072e+00 1.173462473434e+00 1.174369998452e+00 1.175469947651e+00 1.176376339804e+00 1.176851986278e+00 1.176999655982e+00 1.177190988171e+00 1.177767466684e+00 1.178759707672e+00 1.179870322636e+00 1.180722989368e+00 1.181154137658e+00 1.181334090496e+00 1.181631800122e+00 1.182326257132e+00 1.183379264759e+00 1.184472218879e+00 1.185271499205e+00 1.185686051489e+00 1.185925236622e+00 1.186325550819e+00 1.187102888768e+00 1.188190043685e+00 1.189284968283e+00 1.190078906288e+00 1.190499401260e+00 1.190770280512e+00 1.191234218280e+00 1.192089576442e+00 1.193237176669e+00 1.194351405469e+00 1.195125318950e+00 1.195517363440e+00 1.195799417901e+00 1.196335909921e+00 1.197290869273e+00 1.198495452396e+00 1.199588331124e+00 1.200299258769e+00 1.200655250198e+00 1.200970976682e+00 1.201595701638e+00 1.202632460901e+00 1.203855170718e+00 1.204900467301e+00 1.205549832151e+00 1.205890114249e+00 1.206249182463e+00 1.206944650101e+00 1.208032391644e+00 1.209262843989e+00 1.210272505974e+00 1.210870817426e+00 1.211184756064e+00 1.211562297423e+00 1.212314175856e+00 1.213462868238e+00 1.214711480937e+00 1.215673431672e+00 1.216187421115e+00 1.216447657811e+00 1.216855255402e+00 1.217701186975e+00 1.218930948709e+00 1.220176828708e+00 1.221053346531e+00 1.221473165689e+00 1.221724415467e+00 1.222228726090e+00 1.223210127320e+00 1.224513726329e+00 1.225728930601e+00 1.226516227995e+00 1.226887333641e+00 1.227190506795e+00 1.227833638339e+00 1.228950016941e+00 1.230297076309e+00 1.231452001142e+00 1.232145832115e+00 1.232486172940e+00 1.232869300592e+00 1.233654711199e+00 1.234871146855e+00 1.236199611730e+00 1.237237232130e+00 1.237823234932e+00 1.238162764575e+00 1.238659097556e+00 1.239574169003e+00 1.240823601020e+00 1.242060308875e+00 1.242964552616e+00 1.243495610082e+00 1.243906679436e+00 1.244535896223e+00 1.245531547804e+00 1.246744430129e+00 1.247872325550e+00 1.248700668181e+00 1.249261147984e+00 1.249784770412e+00 1.250517272600e+00 1.251528860347e+00 1.252675947958e+00 1.253726291975e+00 1.254543623453e+00 1.255174460249e+00 1.255796387189e+00 1.256581173121e+00 1.257571096463e+00 1.258652479212e+00 1.259658190563e+00 1.260492401837e+00 1.261189475952e+00 1.261878733379e+00 1.262685154683e+00 1.263640021588e+00 1.264662211466e+00 1.265634796706e+00 1.266490199874e+00 1.267248262448e+00 1.267994296171e+00 1.268812881771e+00 1.269730214173e+00 1.270700824286e+00 1.271653132480e+00 1.272539182996e+00 1.273356061613e+00 1.274146681412e+00 1.274969686443e+00 1.275854676645e+00 1.276788606115e+00 1.277727045819e+00 1.278629010034e+00 1.279479587826e+00 1.280299117902e+00 1.281128481680e+00 1.281994940185e+00 1.282897546017e+00 1.283812965585e+00 1.284713639851e+00 1.285580106733e+00 1.286422218272e+00 1.287262590367e+00 1.288120627713e+00 1.289001369139e+00 1.289893677775e+00 1.290778041376e+00 1.291643745502e+00 1.292496327003e+00 1.293348542897e+00 1.294206694416e+00 1.295070123577e+00 1.295934118659e+00 1.296792928160e+00 1.297648546192e+00 1.298505932691e+00 1.299365503865e+00 1.300220929344e+00 1.301068489309e+00 1.301911787687e+00 1.302754430974e+00 1.303604235517e+00 1.304461599393e+00 1.305317521087e+00 1.306163691819e+00 1.307002189534e+00 1.307838530616e+00 1.308680245166e+00 1.309530243677e+00 1.310380216516e+00 1.311223534259e+00 1.312060836729e+00 1.312897368736e+00 1.313738337325e+00 1.314581350984e+00 1.315423309022e+00 1.316258069155e+00 1.317088091359e+00 1.317919670742e+00 1.318753798828e+00 1.319586234016e+00 1.320415373668e+00 1.321238423409e+00 1.322058369311e+00 1.322877609975e+00 1.323698409471e+00 1.324515178125e+00 1.325326843053e+00 1.326134781442e+00 1.326941690155e+00 1.327747513373e+00 1.328552289613e+00 1.329353441137e+00 1.330149313033e+00 1.330943034266e+00 1.331736278458e+00 1.332527255558e+00 1.333317000993e+00 1.334103166724e+00 1.334884665290e+00 1.335664977162e+00 1.336444957334e+00 1.337222558104e+00 1.337996489895e+00 1.338766455379e+00 1.339533120120e+00 1.340298849027e+00 1.341064743827e+00 1.341825841372e+00 1.342581333670e+00 1.343333328683e+00 1.344082991449e+00 1.344830329365e+00 1.345576873042e+00 1.346317576088e+00 1.347052149195e+00 1.347783811973e+00 1.348513462755e+00 1.349240073752e+00 1.349964856088e+00 1.350685015781e+00 1.351399223069e+00 1.352110124250e+00 1.352820204756e+00 1.353525202295e+00 1.354227734807e+00 1.354928230170e+00 1.355622379025e+00 1.356313490042e+00 1.357000559524e+00 1.357681824635e+00 1.358361643683e+00 1.359039113262e+00 1.359711541876e+00 1.360378490567e+00 1.361039813907e+00 1.361696200784e+00 1.362351714393e+00 1.363004686642e+00 1.363652971892e+00 1.364294246229e+00 1.364932115946e+00 1.365565346990e+00 1.366195038681e+00 1.366823757199e+00 1.367447020764e+00 1.368065443405e+00 1.368680069886e+00 1.369289880417e+00 1.369894196179e+00 1.370495865854e+00 1.371092553260e+00 1.371685364616e+00 1.372274222278e+00 1.372857442077e+00 1.373434558987e+00 1.374009538213e+00 1.374580011962e+00 1.375144503472e+00 1.375705503241e+00 1.376261284175e+00 1.376812451401e+00 1.377360278136e+00 1.377902659125e+00 1.378438718894e+00 1.378971163366e+00 1.379498385060e+00 1.380021142978e+00 1.380539331623e+00 1.381052421275e+00 1.381559870657e+00 1.382063056712e+00 1.382559911559e+00 1.383052562613e+00 1.383541484059e+00 1.384026333844e+00 1.384504727346e+00 1.384978406404e+00 1.385444763555e+00 1.385906716204e+00 1.386364553917e+00 1.386818503094e+00 1.387265852126e+00 1.387708097361e+00 1.388144119691e+00 1.388574511714e+00 1.388998824212e+00 1.389421205432e+00 1.389836735596e+00 1.390247367750e+00 1.390651876536e+00 1.391048636569e+00 1.391441949781e+00 1.391830526820e+00 1.392213686396e+00 1.392591621883e+00 1.392963429256e+00 1.393328683885e+00 1.393688358708e+00 1.394043535125e+00 1.394393186880e+00 1.394737697362e+00 1.395076991522e+00 1.395409213642e+00 1.395735946192e+00 1.396056592271e+00 1.396372989217e+00 1.396684370892e+00 1.396988894253e+00 1.397287068764e+00 1.397580229810e+00 1.397866574552e+00 1.398148792631e+00 1.398426097554e+00 1.398696745280e+00 1.398962168572e+00 1.399220256609e+00 1.399472146689e+00 1.399721389081e+00 1.399963982456e+00 1.400201408540e+00 1.400432919372e+00 1.400657151326e+00 1.400874952833e+00 1.401090362705e+00 1.401300237091e+00 1.401503313290e+00 1.401700931275e+00 1.401891134294e+00 1.402076016979e+00 1.402257972606e+00 1.402432848495e+00 1.402601782515e+00 1.402764387239e+00 1.402921247819e+00 1.403073449207e+00 1.403219701611e+00 1.403360052436e+00 1.403495206473e+00 1.403625210299e+00 1.403747088013e+00 1.403864191445e+00 1.403976048917e+00 1.404082299157e+00 1.404183936651e+00 1.404278041468e+00 1.404366378612e+00 1.404450531502e+00 1.404527980927e+00 1.404600394055e+00 1.404667221839e+00 1.404728221999e+00 1.404783909705e+00 1.404833813296e+00 1.404878451998e+00 1.404916880879e+00 1.404950538715e+00 1.404978573156e+00 1.405001713218e+00 1.405018711644e+00 1.405030376934e+00 1.405036893006e+00 1.405037340477e+00 1.405034119599e+00 1.405024388219e+00 1.405008710628e+00 1.404988151244e+00 1.404961362672e+00 1.404931085798e+00 1.404895634213e+00 1.404854177945e+00 1.404807740835e+00 1.404756151805e+00 1.404698627121e+00 1.404636360295e+00 1.404569092092e+00 1.404498006321e+00 1.404421942172e+00 1.404339135539e+00 1.404251241934e+00 1.404159986032e+00 1.404062890344e+00 1.403962079958e+00 1.403856520023e+00 1.403745638297e+00 1.403629189329e+00 1.403508787226e+00 1.403383849545e+00 1.403255361603e+00 1.403121037225e+00 1.402982494339e+00 1.402839993814e+00 1.402692432460e+00 1.402540553316e+00 1.402385522078e+00 1.402225726486e+00 1.402061121103e+00 1.401892538038e+00 1.401719091424e+00 1.401542508764e+00 1.401361799248e+00 1.401177185687e+00 1.400989045473e+00 1.400796398693e+00 1.400599520212e+00 1.400399919705e+00 1.400196093386e+00 1.399988622694e+00 1.399777790183e+00 1.399562745439e+00 1.399344899717e+00 1.399123193321e+00 1.398897408752e+00 1.398669500586e+00 1.398438473975e+00 1.398203047530e+00 1.397964994991e+00 1.397723633858e+00 1.397478969200e+00 1.397232865845e+00 1.396981630925e+00 1.396729242498e+00 1.396473062741e+00 1.396214302870e+00 1.395953663600e+00 1.395689322800e+00 1.395423156351e+00 1.395154941456e+00 1.394883893497e+00 1.394610829888e+00 1.394335601636e+00 1.394057573687e+00 1.393778463554e+00 1.393496668272e+00 1.393213242097e+00 1.392928555346e+00 1.392641583383e+00 1.392353002094e+00 1.392063110391e+00 1.391771545320e+00 1.391478908380e+00 1.391185160913e+00 1.390888889961e+00 1.390592367789e+00 1.390295584112e+00 1.389997200232e+00 1.389698475239e+00 1.389397739944e+00 1.389097496641e+00 1.388796558994e+00 1.388493996859e+00 1.388192939400e+00 1.387891368928e+00 1.387588286026e+00 1.387286411069e+00 1.386984271183e+00 1.386681745897e+00 1.386380850278e+00 1.386078791774e+00 1.385779396126e+00 1.385479180298e+00 1.385179755088e+00 1.384882529117e+00 1.384584587974e+00 1.384289663461e+00 1.383994417595e+00 1.383701243780e+00 1.383409906900e+00 1.383118694612e+00 1.382831186957e+00 1.382544682966e+00 1.382260073112e+00 1.381978815369e+00 1.381698646767e+00 1.381421368641e+00 1.381147091563e+00 1.380874765267e+00 1.380606552959e+00 1.380340676397e+00 1.380077618006e+00 1.379819022238e+00 1.379563473416e+00 1.379310975054e+00 1.379063282005e+00 1.378819176275e+00 1.378579990217e+00 1.378344333178e+00 1.378112706924e+00 1.377887440518e+00 1.377665665345e+00 1.377449404760e+00 1.377238405905e+00 1.377032690802e+00 1.376833222331e+00 1.376637244520e+00 1.376449678990e+00 1.376267867636e+00 1.376091410224e+00 1.375922925175e+00 1.375759291359e+00 1.375603269955e+00 1.375454787414e+00 1.375313595603e+00 1.375179995667e+00 1.375053563606e+00 1.374935261589e+00 1.374825082780e+00 1.374722960225e+00 1.374629573396e+00 1.374545396845e+00 1.374469803409e+00 1.374403846785e+00 1.374346264634e+00 1.374299040355e+00 1.374261264982e+00 1.374233865779e+00 1.374217966734e+00 1.374210691496e+00 1.374214381092e+00 1.374230133993e+00 1.374256272082e+00 1.374294707083e+00 1.374344219605e+00 1.374405841255e+00 1.374479991412e+00 1.374566958178e+00 1.374666235327e+00 1.374778351659e+00 1.374903739901e+00 1.375042231685e+00 1.375195267228e+00 1.375362130744e+00 1.375543003218e+00 1.375738828693e+00 1.375949283507e+00 1.376173691804e+00 1.376415571047e+00 1.376672470145e+00 1.376944408016e+00 1.377234055058e+00 1.377537931295e+00 1.377861147781e+00 1.378199306033e+00 1.378555502625e+00 1.378929858625e+00 1.379320557639e+00 1.379730985496e+00 1.380159703762e+00 1.380605954226e+00 1.381072422775e+00 1.381557643960e+00 1.382062451358e+00 1.382587217255e+00 1.383131945340e+00 1.383698714507e+00 1.384284074349e+00 1.384891301567e+00 1.385520482858e+00 1.386170760598e+00 1.386843032819e+00 1.387538077865e+00 1.388255124981e+00 1.388994682219e+00 1.389757491729e+00 1.390543886997e+00 1.391354327393e+00 1.392189150978e+00 1.393047218055e+00 1.393930588609e+00 1.394838812313e+00 1.395771683054e+00 1.396730430201e+00 1.397714253777e+00 1.398724842555e+00 1.399761629098e+00 1.400824962761e+00 1.401915042451e+00 1.403032216621e+00 1.404177082356e+00 1.405349182754e+00 1.406548963169e+00 1.407777865462e+00 1.409034439573e+00 1.410320641650e+00 1.411634897637e+00 1.412978508486e+00 1.414351583798e+00 1.415754898275e+00 1.417187211584e+00 1.418650645671e+00 1.420143811835e+00 1.421667398747e+00 1.423222936560e+00 1.424808748609e+00 1.426425760169e+00 1.428074012002e+00 1.429754354201e+00 1.431465942907e+00 1.433210283975e+00 1.434986602329e+00 1.436794265381e+00 1.438636331191e+00 1.440509492229e+00 1.442415345197e+00 1.444354969909e+00 1.446327100383e+00 1.448332456659e+00 1.450371858904e+00 1.452443848155e+00 1.454549081765e+00 1.456688624278e+00 1.458861569682e+00 1.461067426240e+00 1.463308719645e+00 1.465582410030e+00 1.467890129580e+00 1.470232529969e+00 1.472608058463e+00 1.475018678059e+00 1.477461835769e+00 1.479939591013e+00 1.482451237479e+00 1.484996775749e+00 1.487575881873e+00 1.490188221368e+00 1.492835333652e+00 1.495515345001e+00 1.498228880108e+00 1.500976085584e+00 1.503756976619e+00 1.506571231502e+00 1.509417748280e+00 1.512297500685e+00 1.515210707909e+00 1.518155594391e+00 1.521133404129e+00 1.524142131959e+00 1.527185163178e+00 1.530258221304e+00 1.533363175147e+00 1.536499994973e+00 1.539667315880e+00 1.542866254284e+00 1.546094298075e+00 1.549354299968e+00 1.552642393505e+00 1.555961121782e+00 1.559309317459e+00 1.562685893148e+00 1.566091255446e+00 1.569524049554e+00 1.572985569122e+00 1.576474465714e+00 1.579990016397e+00 1.583532918475e+00 1.587100048406e+00 1.590695723021e+00 1.594313945599e+00 1.597958030019e+00 1.601627120349e+00 1.605318688687e+00 1.609035463717e+00 1.612772925696e+00 1.616533366194e+00 1.620315822532e+00 1.624118506748e+00 1.627943015260e+00 1.631785902036e+00 1.635650070425e+00 1.639531662250e+00 1.643432746544e+00 1.647350342185e+00 1.651284480668e+00 1.655236619625e+00 1.659202681902e+00 1.663185303543e+00 1.667181164205e+00 1.671189753515e+00 1.675212903997e+00 1.679246895631e+00 1.683294562229e+00 1.687350524296e+00 1.691417815694e+00 1.695495176544e+00 1.699578538150e+00 1.703673333559e+00 1.707771026003e+00 1.711878519679e+00 1.715989605281e+00 1.720105870173e+00 1.724226923772e+00 1.728348237084e+00 1.732475710820e+00 1.736600970311e+00 1.740729416706e+00 1.744857072591e+00 1.748982308263e+00 1.753108859181e+00 1.757228566214e+00 1.761349884933e+00 1.765461965639e+00 1.769571068800e+00 1.773674811644e+00 1.777768958978e+00 1.781859630910e+00 1.785935243617e+00 1.790008488253e+00 1.794066486263e+00 1.798114509235e+00 1.802152347501e+00 1.806172215129e+00 1.810185621564e+00 1.814176849780e+00 1.818159418363e+00 1.822120861118e+00 1.826065614769e+00 1.829996282440e+00 1.833900369920e+00 1.837793814518e+00 1.841657923571e+00 1.845507151883e+00 1.849331070956e+00 1.853130865144e+00 1.856912325238e+00 1.860659858325e+00 1.864392010136e+00 1.868089430737e+00 1.871764492547e+00 1.875411882356e+00 1.879025389764e+00 1.882618868007e+00 1.886170954503e+00 1.889701655598e+00 1.893194591676e+00 1.896657657974e+00 1.900089009578e+00 1.903480937210e+00 1.906847704744e+00 1.910169101589e+00 1.913463512871e+00 1.916716774283e+00 1.919932380825e+00 1.923114921380e+00 1.926251673378e+00 1.929359192350e+00 1.932417912816e+00 1.935443121090e+00 1.938425842906e+00 1.941364656809e+00 1.944269078705e+00 1.947121884358e+00 1.949942656153e+00 1.952712098124e+00 1.955441676309e+00 1.958129755565e+00 1.960767062135e+00 1.963369386206e+00 1.965916650483e+00 1.968426760160e+00 1.970887363650e+00 1.973302056062e+00 1.975675635298e+00 1.977994235153e+00 1.980276722968e+00 1.982503525555e+00 1.984688853151e+00 1.986827228695e+00 1.988913832215e+00 1.990962290536e+00 1.992952942596e+00 1.994906183532e+00 1.996805406378e+00 1.998659778609e+00 2.000470374508e+00 2.002226682689e+00 2.003945675371e+00 2.005608064739e+00 2.007232129204e+00 2.008806265230e+00 2.010333634832e+00 2.011820024681e+00 2.013252022128e+00 2.014650821658e+00 2.015994904638e+00 2.017299441912e+00 2.018560231876e+00 2.019773740219e+00 2.020952552599e+00 2.022078109668e+00 2.023172330714e+00 2.024217720524e+00 2.025226561509e+00 2.026196922111e+00 2.027122203555e+00 2.028018340329e+00 2.028867165819e+00 2.029687292957e+00 2.030466511866e+00 2.031212376544e+00 2.031926890251e+00 2.032601338675e+00 2.033252616987e+00 2.033864504251e+00 2.034452161964e+00 2.035008400791e+00 2.035534209296e+00 2.036040409871e+00 2.036511879737e+00 2.036968475454e+00 2.037394421449e+00 2.037802054788e+00 2.038189159685e+00 2.038552427089e+00 2.038905302075e+00 2.039233329175e+00 2.039552434636e+00 2.039852304944e+00 2.040142251683e+00 2.040422138971e+00 2.040687085791e+00 2.040952084224e+00 2.041200506664e+00 2.041451734132e+00 2.041695423591e+00 2.041935802319e+00 2.042179533270e+00 2.042415945682e+00 2.042664076336e+00 2.042906389389e+00 2.043160290625e+00 2.043418206315e+00 2.043681727021e+00 2.043961647989e+00 2.044243936523e+00 2.044547752306e+00 2.044857718362e+00 2.045186904229e+00 2.045534402735e+00 2.045894380113e+00 2.046281860060e+00 2.046680875155e+00 2.047111286871e+00 2.047558568162e+00 2.048032212614e+00 2.048535693116e+00 2.049058599915e+00 2.049618600017e+00 2.050199238734e+00 2.050818128889e+00 2.051464885966e+00 2.052141380859e+00 2.052858080995e+00 2.053598719732e+00 2.054384329318e+00 2.055197077683e+00 2.056050453102e+00 2.056939420473e+00 2.057861469572e+00 2.058827185398e+00 2.059822318168e+00 2.060862934829e+00 2.061935996112e+00 2.063047836884e+00 2.064199742041e+00 2.065383458246e+00 2.066612630375e+00 2.067870120376e+00 2.069168497728e+00 2.070500462620e+00 2.071866437021e+00 2.073269985338e+00 2.074699938165e+00 2.076169747259e+00 2.077662156960e+00 2.079190470167e+00 2.080744742342e+00 2.082322415637e+00 2.083931594663e+00 2.085555585559e+00 2.087209450630e+00 2.088876118951e+00 2.090562558225e+00 2.092265492602e+00 2.093975590769e+00 2.095704983634e+00 2.097432514529e+00 2.099172600817e+00 2.100911136934e+00 2.102649834429e+00 2.104389001351e+00 2.106115194283e+00 2.107841550482e+00 2.109545471136e+00 2.111241021323e+00 2.112915796150e+00 2.114565135085e+00 2.116195615068e+00 2.117787735422e+00 2.119355965351e+00 2.120882053760e+00 2.122370289902e+00 2.123816528768e+00 2.125209728139e+00 2.126561226917e+00 2.127846862320e+00 2.129083632185e+00 2.130253075334e+00 2.131355852330e+00 2.132394463328e+00 2.133350035173e+00 2.134239266869e+00 2.135038677366e+00 2.135757264821e+00 2.136389370045e+00 2.136923735888e+00 2.137372563776e+00 2.137710768997e+00 2.137957461880e+00 2.138093235815e+00 2.138121118762e+00 2.138042010921e+00 2.137839784056e+00 2.137530646842e+00 2.137092161288e+00 2.136535420870e+00 2.135853529415e+00 2.135040572535e+00 2.134104879911e+00 2.133028559819e+00 2.131826143909e+00 2.130483790229e+00 2.129005103846e+00 2.127390923531e+00 2.125630442029e+00 2.123738876046e+00 2.121696322021e+00 2.119518204931e+00 2.117195606842e+00 2.114726574954e+00 2.112122773077e+00 2.109367082732e+00 2.106477661731e+00 2.103440546042e+00 2.100264327845e+00 2.096951982845e+00 2.093493876757e+00 2.089907250334e+00 2.086178177385e+00 2.082320444303e+00 2.078330150479e+00 2.074207044817e+00 2.069965431424e+00 2.065590413069e+00 2.061102419322e+00 2.056491867104e+00 2.051767586162e+00 2.046934460153e+00 2.041989299972e+00 2.036947884049e+00 2.031799536437e+00 2.026559014491e+00 2.021227234570e+00 2.015806322212e+00 2.010306889563e+00 2.004723550159e+00 1.999071292250e+00 1.993348488338e+00 1.987561474192e+00 1.981718562292e+00 1.975816873532e+00 1.969872343365e+00 1.963878384978e+00 1.957849017651e+00 1.951785774260e+00 1.945691485991e+00 1.939577248867e+00 1.933440501295e+00 1.927294801820e+00 1.921137157493e+00 1.914976702410e+00 1.908819838173e+00 1.902665904851e+00 1.896527256891e+00 1.890400561995e+00 1.884296746618e+00 1.878219123797e+00 1.872168592368e+00 1.866156282617e+00 1.860177673966e+00 1.854245762644e+00 1.848360398460e+00 1.842524783787e+00 1.836747966522e+00 1.831026967116e+00 1.825373027077e+00 1.819783890673e+00 1.814267675026e+00 1.808826935516e+00 1.803463370473e+00 1.798186129341e+00 1.792992041505e+00 1.787889392858e+00 1.782880592699e+00 1.777969347527e+00 1.773160765060e+00 1.768455023127e+00 1.763859627495e+00 1.759375514478e+00 1.755008391423e+00 1.750761421745e+00 1.746636606399e+00 1.742641539464e+00 1.738775485824e+00 1.735046252994e+00 1.731454887192e+00 1.728005396457e+00 1.724703906534e+00 1.721550131905e+00 1.718550828871e+00 1.715708168114e+00 1.713024863793e+00 1.710505615682e+00 1.708151929026e+00 1.705969030777e+00 1.703955335473e+00 1.702116199754e+00 1.700453683669e+00 1.698965808188e+00 1.697658559999e+00 1.696527817099e+00 1.695576241004e+00 1.694804364738e+00 1.694206516117e+00 1.693787472551e+00 1.693538895115e+00 1.693461202888e+00 1.693550289134e+00 1.693797609002e+00 1.694204522189e+00 1.694757209168e+00 1.695454592660e+00 1.696287262030e+00 1.697242561848e+00 1.698316742362e+00 1.699493435799e+00 1.700767359510e+00 1.702122153664e+00 1.703545954503e+00 1.705028563714e+00 1.706549758561e+00 1.708103786535e+00 1.709666320562e+00 1.711229120198e+00 1.712775035782e+00 1.714284672610e+00 1.715748781979e+00 1.717144463525e+00 1.718463408549e+00 1.719683332553e+00 1.720793928081e+00 1.721781135732e+00 1.722624750936e+00 1.723323032989e+00 1.723851146093e+00 1.724207780408e+00 1.724379176622e+00 1.724352224889e+00 1.724131278974e+00 1.723693605941e+00 1.723050500451e+00 1.722187557103e+00 1.721105210770e+00 1.719811107953e+00 1.718291578258e+00 1.716566958099e+00 1.714626615002e+00 1.712485295337e+00 1.710152718580e+00 1.707624374794e+00 1.704931016596e+00 1.702063947726e+00 1.699049791807e+00 1.695898235927e+00 1.692616377110e+00 1.689236247059e+00 1.685751262117e+00 1.682196823429e+00 1.678577829915e+00 1.674909467949e+00 1.671217938234e+00 1.667501244658e+00 1.663791342540e+00 1.660089177937e+00 1.656410370481e+00 1.652773047559e+00 1.649173987154e+00 1.645639899457e+00 1.642163739412e+00 1.638759847914e+00 1.635434497088e+00 1.632185680159e+00 1.629029388338e+00 1.625954554639e+00 1.622974221096e+00 1.620086510595e+00 1.617289559379e+00 1.614598265041e+00 1.611997085082e+00 1.609503813153e+00 1.607116357838e+00 1.604835464594e+00 1.602682027670e+00 1.600642072443e+00 1.598746882041e+00 1.596994081580e+00 1.595395908414e+00 1.593981808127e+00 1.592743347097e+00 1.591725382683e+00 1.590926387066e+00 1.590371866877e+00 1.590095231531e+00 1.590090854059e+00 1.590410416408e+00 1.591045582581e+00 1.592029305405e+00 1.593382750981e+00 1.595097417395e+00 1.597216808166e+00 1.599713149184e+00 1.602614564864e+00 1.605914122332e+00 1.609588559094e+00 1.613660911430e+00 1.618072624807e+00 1.622838997867e+00 1.627911694809e+00 1.633257236007e+00 1.638863708252e+00 1.644648577567e+00 1.650615386292e+00 1.656676850957e+00 1.662800803455e+00 1.668944321876e+00 1.675021870607e+00 1.681025780350e+00 1.686857758469e+00 1.692497888236e+00 1.697885219007e+00 1.702958163146e+00 1.707705307019e+00 1.712038668845e+00 1.715964597603e+00 1.719418485686e+00 1.722376252151e+00 1.724829591642e+00 1.726718882597e+00 1.728074911262e+00 1.728838937980e+00 1.729029615395e+00 1.728639366066e+00 1.727643900981e+00 1.726085285362e+00 1.723922350831e+00 1.721204499833e+00 1.717919031679e+00 1.714080123287e+00 1.709729104145e+00 1.704844917271e+00 1.699494903980e+00 1.693665725871e+00 1.687403889082e+00 1.680744162999e+00 1.673690497531e+00 1.666318167718e+00 1.658620881258e+00 1.650669913659e+00 1.642485979040e+00 1.634107542794e+00 1.625597809033e+00 1.616959784991e+00 1.608274623290e+00 1.599542315081e+00 1.590817055008e+00 1.582132046987e+00 1.573486159346e+00 1.564934222356e+00 1.556448140487e+00 1.548060400413e+00 1.539749584166e+00 1.531492243691e+00 1.523286381504e+00 1.515063368899e+00 1.506812920921e+00 1.498456088817e+00 1.489946864516e+00 1.481225076123e+00 1.472204182417e+00 1.462849153614e+00 1.453058983845e+00 1.442796992234e+00 1.431996698608e+00 1.420603773087e+00 1.408601494077e+00 1.395937528078e+00 1.382628579486e+00 1.368659994801e+00 1.354063536929e+00 1.338881407587e+00 1.323155218133e+00 1.306983538941e+00 1.290433121347e+00 1.273631904626e+00 1.256693641809e+00 1.239751716958e+00 1.222967830429e+00 1.206483407698e+00 1.190484169028e+00 1.175123660982e+00 1.160587918775e+00 1.147047860978e+00 1.134668260235e+00 1.123625078156e+00 1.114053845781e+00 1.106110250336e+00 1.099897266041e+00 1.095518095388e+00 1.093042843418e+00 1.092491442131e+00 1.093882459937e+00 1.097157066096e+00 1.102252150226e+00 1.109035580541e+00 1.117345832461e+00 1.126997751283e+00 1.137737220082e+00 1.149325506217e+00 1.161459097165e+00 1.173847263935e+00 1.186182628833e+00 1.198143168098e+00 1.209442944894e+00 1.219772471746e+00 1.228882050876e+00 1.236522100734e+00 1.242488256709e+00 1.246622990186e+00 1.248788769768e+00 1.248930293020e+00 1.247002822647e+00 1.243039332175e+00 1.237116280571e+00 1.229338227404e+00 1.219891916229e+00 1.208966495026e+00 1.196819636348e+00 1.183721573248e+00 1.169975743068e+00 1.155913992958e+00 1.141857345210e+00 1.128174224283e+00 1.115189854401e+00 1.103259112380e+00 1.092706730359e+00 1.083827789717e+00 1.076920288848e+00 1.072193450709e+00 1.069850902997e+00 1.070007899353e+00 1.072709081819e+00 1.077938348393e+00 1.085556304221e+00 1.095377868214e+00 1.107089313920e+00 1.120320928055e+00 1.130126083257e+00 1.138405106747e+00 1.146715970343e+00 1.156662607177e+00 1.168911212556e+00 1.182734862510e+00 1.196263216459e+00 1.207319907054e+00 1.214416149281e+00 1.217370253076e+00 1.217274725742e+00 1.215891546712e+00 1.214719131943e+00 1.214164911144e+00 1.213317497630e+00 1.210429357890e+00 1.203808972444e+00 1.192698981463e+00 1.177737821598e+00 1.160742855479e+00 1.143918690322e+00 1.128863198070e+00 1.115844994496e+00 1.103761241839e+00 1.090832673725e+00 1.075651921603e+00 1.058009925536e+00 1.039135695052e+00 1.021201377302e+00 1.006287434467e+00 9.953300277306e-01 9.876603053730e-01 9.813697250396e-01 9.743607415808e-01 9.654778958306e-01 9.551166791832e-01 9.450377539590e-01 9.375149460845e-01 9.341429133608e-01 9.349818735345e-01 9.385887201624e-01 9.428791498129e-01 9.462900378890e-01 9.486492026753e-01 9.513040155960e-01 9.564085462565e-01 9.657567751806e-01 9.797645912155e-01 9.971590360736e-01 1.015573235904e+00 1.032685022063e+00 1.047217817323e+00 1.059343389978e+00 1.070374014899e+00 1.081884796419e+00 1.094698233194e+00 1.108318348590e+00 1.121095123542e+00 1.130997871655e+00 1.136600661421e+00 1.137792966935e+00 1.135831987625e+00 1.132756720624e+00 1.130429467089e+00 1.129587408443e+00 1.129268858048e+00 1.125405505082e+00 1.080163246817e+00 1.035245217083e+00 9.549605306311e-01 8.762018012065e-01 8.462316790296e-01 8.836651493679e-01 9.586738518229e-01 1.024646240690e+00 1.051168746817e+00 1.032709024171e+00 9.854801580923e-01 9.381989124155e-01 9.158556295976e-01 9.226606849472e-01 9.414704420206e-01 9.508573348605e-01 9.408472513527e-01 9.177912228331e-01 8.996138980903e-01 9.037083159759e-01 9.334022538099e-01 9.751954793392e-01 1.008869159486e+00 1.019136830598e+00 1.002062127475e+00 9.667558679358e-01 9.332981986869e-01 9.242878657700e-01 9.498921503247e-01 9.981740236601e-01 1.042222905068e+00 1.056069613340e+00 1.027165615950e+00 9.643969519477e-01 9.020000305935e-01 8.891137655345e-01 9.507087067807e-01 1.057232821880e+00 1.151342913232e+00 1.185826385030e+00 1.139687041538e+00 1.024834375042e+00 8.926109708484e-01 8.286470030184e-01 8.870835231110e-01 1.017431145685e+00 1.128384973472e+00 1.160178393447e+00 1.096959062671e+00 9.676726965493e-01 8.487871734645e-01 8.353359145308e-01 9.376477516222e-01 1.064040626387e+00 1.126277807808e+00 1.083605090639e+00 9.453186040773e-01 7.789554588166e-01 7.144962229541e-01 8.259538388195e-01 1.009732548545e+00 1.140886800072e+00 1.155088268309e+00 1.040771905171e+00 8.391263303968e-01 6.668235998574e-01 6.939231830354e-01 8.947453994013e-01 1.095832702040e+00 1.192996557124e+00 1.148756524136e+00 9.755332604973e-01 7.435912269931e-01 6.154453096081e-01 7.357901289378e-01 9.681724386954e-01 1.146474984994e+00 1.197024443076e+00 1.103369002670e+00 8.956085605360e-01 6.648928284359e-01 5.925657514298e-01 7.545888067094e-01 9.715726316562e-01 1.109357242532e+00 1.117933333404e+00 9.978169273265e-01 7.962485124052e-01 6.266047429169e-01 6.456817313567e-01 8.257763558185e-01 1.006630406441e+00 1.095755772454e+00 1.063130130644e+00 9.240982498425e-01 7.443787852293e-01 6.534970926192e-01 7.481989888379e-01 9.356644731419e-01 1.086762893665e+00 1.134621446458e+00 1.061494085508e+00 8.923577483296e-01 7.063384998584e-01 6.469670600596e-01 7.783804217654e-01 9.721781807703e-01 1.106459786727e+00 1.124837968544e+00 1.017397821348e+00 8.169853890922e-01 6.174458061391e-01 5.878682951408e-01 7.586646483303e-01 9.611345280436e-01 1.083006875246e+00 1.082116453331e+00 9.611905322192e-01 7.666993348481e-01 6.070139878459e-01 6.263909678111e-01 7.954421973819e-01 9.663512031448e-01 1.055634515183e+00 1.039240318735e+00 9.346256267080e-01 7.968456450318e-01 7.104558717010e-01 7.327639261166e-01 8.262813153555e-01
 1.194239759636e+00 1.194379451460e+00 1.194919017903e+00 1.195845605990e+00 1.196831247090e+00 1.197472074159e+00 1.197631351470e+00 1.197580076297e+00 1.197757076341e+00 1.198404937691e+00 1.199393761510e+00 1.200349351740e+00 1.200929056718e+00 1.201066097743e+00 1.201038672449e+00 1.201274057955e+00 1.202003857104e+00 1.203063077051e+00 1.204023729103e+00 1.204550400270e+00 1.204655339486e+00 1.204676170496e+00 1.205019083067e+00 1.205849435525e+00 1.206952868652e+00 1.207896200508e+00 1.208381582106e+00 1.208485348509e+00 1.208584926360e+00 1.209049265876e+00 1.209961790268e+00 1.211072202442e+00 1.211984795589e+00 1.212455337736e+00 1.212588096749e+00 1.212766246736e+00 1.213338206845e+00 1.214335354026e+00 1.215457966624e+00 1.216317831855e+00 1.216744470318e+00 1.216910022654e+00 1.217194588359e+00 1.217885616637e+00 1.218946725361e+00 1.220053298034e+00 1.220858394855e+00 1.221267066066e+00 1.221491765341e+00 1.221881063378e+00 1.222658166515e+00 1.223755099507e+00 1.224862445570e+00 1.225661673788e+00 1.226076161042e+00 1.226334127296e+00 1.226787846929e+00 1.227642918459e+00 1.228801953267e+00 1.229931100359e+00 1.230710624878e+00 1.231095403755e+00 1.231362063806e+00 1.231886922955e+00 1.232844162627e+00 1.234064398564e+00 1.235173280182e+00 1.235886184323e+00 1.236229534484e+00 1.236528132341e+00 1.237146058458e+00 1.238189784828e+00 1.239429105257e+00 1.240486130566e+00 1.241132758084e+00 1.241459206440e+00 1.241803838022e+00 1.242495454843e+00 1.243593353028e+00 1.244837981979e+00 1.245855586265e+00 1.246450670622e+00 1.246753019106e+00 1.247119359036e+00 1.247867665963e+00 1.249024893414e+00 1.250286437185e+00 1.251259684067e+00 1.251771175642e+00 1.252020631305e+00 1.252416159900e+00 1.253259517015e+00 1.254500812116e+00 1.255764975952e+00 1.256653345692e+00 1.257072022715e+00 1.257308720775e+00 1.257801171155e+00 1.258784466519e+00 1.260106984599e+00 1.261344039871e+00 1.262141868162e+00 1.262505286826e+00 1.262792633770e+00 1.263427860062e+00 1.264553804703e+00 1.265924046322e+00 1.267098556582e+00 1.267796613965e+00 1.268124756734e+00 1.268494206941e+00 1.269278831373e+00 1.270511804866e+00 1.271862323842e+00 1.272914313075e+00 1.273498619941e+00 1.273826818386e+00 1.274315863575e+00 1.275236526695e+00 1.276504151320e+00 1.277759746204e+00 1.278674319215e+00 1.279203045489e+00 1.279607414917e+00 1.280236021022e+00 1.281240813251e+00 1.282472663936e+00 1.283617154268e+00 1.284453565100e+00 1.285013439330e+00 1.285534589591e+00 1.286270418533e+00 1.287295001488e+00 1.288457352504e+00 1.289522294468e+00 1.290347381220e+00 1.290979897973e+00 1.291603997596e+00 1.292396270592e+00 1.293398418401e+00 1.294493776214e+00 1.295512720295e+00 1.296356628049e+00 1.297059941908e+00 1.297754439199e+00 1.298570168307e+00 1.299537770838e+00 1.300573763939e+00 1.301558708312e+00 1.302425407986e+00 1.303192091390e+00 1.303947958881e+00 1.304776878617e+00 1.305706930219e+00 1.306691312482e+00 1.307657427894e+00 1.308555804415e+00 1.309384698979e+00 1.310188148882e+00 1.311023009321e+00 1.311921255459e+00 1.312869686101e+00 1.313823159743e+00 1.314740650835e+00 1.315604663307e+00 1.316437770523e+00 1.317280953900e+00 1.318162699892e+00 1.319080613197e+00 1.320012729797e+00 1.320928529078e+00 1.321811226316e+00 1.322669636535e+00 1.323526025309e+00 1.324399860100e+00 1.325297532139e+00 1.326206961875e+00 1.327109158846e+00 1.327991880589e+00 1.328862493231e+00 1.329732234568e+00 1.330608644295e+00 1.331490401831e+00 1.332372318089e+00 1.333249873321e+00 1.334124826477e+00 1.335002157316e+00 1.335880866742e+00 1.336755819202e+00 1.337624248042e+00 1.338487286136e+00 1.339350307343e+00 1.340221506590e+00 1.341100608579e+00 1.341977387308e+00 1.342845414686e+00 1.343705577245e+00 1.344563761325e+00 1.345428856328e+00 1.346301794730e+00 1.347174659622e+00 1.348041164220e+00 1.348901646406e+00 1.349761444039e+00 1.350626079299e+00 1.351494394109e+00 1.352360840263e+00 1.353220439234e+00 1.354075586502e+00 1.354932587280e+00 1.355790872663e+00 1.356648698084e+00 1.357503454956e+00 1.358352598930e+00 1.359198808353e+00 1.360045597514e+00 1.360892395139e+00 1.361736369431e+00 1.362575000232e+00 1.363411951826e+00 1.364245234855e+00 1.365079352581e+00 1.365912830960e+00 1.366742277711e+00 1.367566978684e+00 1.368389792737e+00 1.369212050433e+00 1.370033222347e+00 1.370852912232e+00 1.371669155144e+00 1.372481054431e+00 1.373291856138e+00 1.374102861340e+00 1.374910998715e+00 1.375715196143e+00 1.376517561445e+00 1.377316530872e+00 1.378113777826e+00 1.378911090258e+00 1.379704982245e+00 1.380492691748e+00 1.381277524116e+00 1.382059868467e+00 1.382841190616e+00 1.383621841798e+00 1.384396145396e+00 1.385164067158e+00 1.385930008036e+00 1.386694416536e+00 1.387455849048e+00 1.388215854481e+00 1.388971356547e+00 1.389719999857e+00 1.390466570149e+00 1.391212249117e+00 1.391953271853e+00 1.392691794657e+00 1.393428748426e+00 1.394160157467e+00 1.394887799105e+00 1.395612065526e+00 1.396330733456e+00 1.397047686548e+00 1.397762947586e+00 1.398473797877e+00 1.399178243607e+00 1.399878270744e+00 1.400573574759e+00 1.401267604930e+00 1.401960509202e+00 1.402646606473e+00 1.403327788085e+00 1.404004759541e+00 1.404677772628e+00 1.405348017980e+00 1.406017063947e+00 1.406680713589e+00 1.407339287465e+00 1.407994803256e+00 1.408645523466e+00 1.409290890082e+00 1.409933475204e+00 1.410572335457e+00 1.411206309305e+00 1.411836907741e+00 1.412461586422e+00 1.413081641851e+00 1.413698636098e+00 1.414311170266e+00 1.414918743950e+00 1.415522162300e+00 1.416121665680e+00 1.416716103311e+00 1.417307553680e+00 1.417892927840e+00 1.418472619641e+00 1.419048698815e+00 1.419619342016e+00 1.420185762827e+00 1.420748311600e+00 1.421306221742e+00 1.421857918647e+00 1.422405401814e+00 1.422948342110e+00 1.423485923198e+00 1.424019073642e+00 1.424549154713e+00 1.425073417567e+00 1.425591731570e+00 1.426104251414e+00 1.426611221971e+00 1.427114211440e+00 1.427614114473e+00 1.428107927581e+00 1.428596339215e+00 1.429078307373e+00 1.429553914112e+00 1.430026413001e+00 1.430493764399e+00 1.430956046196e+00 1.431414573931e+00 1.431865393196e+00 1.432309488462e+00 1.432749218657e+00 1.433184212457e+00 1.433614622993e+00 1.434039582553e+00 1.434458352798e+00 1.434871501912e+00 1.435279063418e+00 1.435680759646e+00 1.436078783975e+00 1.436472013029e+00 1.436857745400e+00 1.437237493821e+00 1.437611921386e+00 1.437980927778e+00 1.438344604125e+00 1.438703656158e+00 1.439056614069e+00 1.439402657997e+00 1.439744138652e+00 1.440078790975e+00 1.440408429317e+00 1.440733450917e+00 1.441053103028e+00 1.441366276550e+00 1.441671786176e+00 1.441972098657e+00 1.442269133953e+00 1.442560596327e+00 1.442846469525e+00 1.443125129387e+00 1.443397079328e+00 1.443664307355e+00 1.443927845846e+00 1.444184829648e+00 1.444435968134e+00 1.444681930267e+00 1.444919973378e+00 1.445153498714e+00 1.445381540680e+00 1.445604164263e+00 1.445822060362e+00 1.446033284850e+00 1.446237791028e+00 1.446436549119e+00 1.446630510483e+00 1.446818211650e+00 1.447000537444e+00 1.447177529449e+00 1.447346493667e+00 1.447511139164e+00 1.447669819637e+00 1.447823465613e+00 1.447970414265e+00 1.448111442740e+00 1.448247614978e+00 1.448377208403e+00 1.448500175701e+00 1.448618848843e+00 1.448732330297e+00 1.448838709694e+00 1.448940312845e+00 1.449035677776e+00 1.449125220139e+00 1.449209701834e+00 1.449288211229e+00 1.449360988638e+00 1.449429537148e+00 1.449490390818e+00 1.449546056689e+00 1.449596455854e+00 1.449640930294e+00 1.449680709814e+00 1.449714944553e+00 1.449742582561e+00 1.449765456106e+00 1.449782142157e+00 1.449794658656e+00 1.449800475456e+00 1.449801376100e+00 1.449796544388e+00 1.449786090991e+00 1.449769927991e+00 1.449749275173e+00 1.449724091481e+00 1.449692828922e+00 1.449656283303e+00 1.449614296346e+00 1.449566228035e+00 1.449513439289e+00 1.449456471922e+00 1.449394269945e+00 1.449326661204e+00 1.449253862769e+00 1.449175953725e+00 1.449092550522e+00 1.449005509323e+00 1.448913796680e+00 1.448815693903e+00 1.448713796821e+00 1.448606772966e+00 1.448494632625e+00 1.448378142987e+00 1.448257396523e+00 1.448131571671e+00 1.448001040907e+00 1.447866179004e+00 1.447726384070e+00 1.447582252088e+00 1.447434269802e+00 1.447281537753e+00 1.447125127934e+00 1.446963064762e+00 1.446796999388e+00 1.446626688002e+00 1.446452523020e+00 1.446274460789e+00 1.446092778053e+00 1.445905985407e+00 1.445716069382e+00 1.445521488868e+00 1.445323135838e+00 1.445121405323e+00 1.444915869030e+00 1.444706914104e+00 1.444493038064e+00 1.444276193407e+00 1.444055010311e+00 1.443831989542e+00 1.443603798438e+00 1.443373207314e+00 1.443139444780e+00 1.442901365921e+00 1.442661657887e+00 1.442417121252e+00 1.442170024320e+00 1.441920474055e+00 1.441667108063e+00 1.441412254880e+00 1.441153190384e+00 1.440892399034e+00 1.440628007649e+00 1.440361720001e+00 1.440093047316e+00 1.439821956646e+00 1.439548379512e+00 1.439271833977e+00 1.438993294018e+00 1.438713312718e+00 1.438431189497e+00 1.438146269845e+00 1.437859691594e+00 1.437572072981e+00 1.437281483889e+00 1.436989990660e+00 1.436696457879e+00 1.436402214829e+00 1.436106051755e+00 1.435807775726e+00 1.435509279006e+00 1.435210325738e+00 1.434908896847e+00 1.434606384731e+00 1.434304195390e+00 1.434000737428e+00 1.433696973758e+00 1.433392783220e+00 1.433087639412e+00 1.432782988045e+00 1.432477238384e+00 1.432171626128e+00 1.431866887857e+00 1.431561235904e+00 1.431256027331e+00 1.430951917052e+00 1.430647235881e+00 1.430344192369e+00 1.430040746644e+00 1.429738233477e+00 1.429437367353e+00 1.429137626242e+00 1.428839051285e+00 1.428541415684e+00 1.428245235715e+00 1.427950685316e+00 1.427658256248e+00 1.427367209021e+00 1.427078838837e+00 1.426791812442e+00 1.426508403054e+00 1.426226109230e+00 1.425946163526e+00 1.425671104110e+00 1.425396649591e+00 1.425126888920e+00 1.424859333464e+00 1.424594784422e+00 1.424335847037e+00 1.424077974511e+00 1.423825822159e+00 1.423577253537e+00 1.423332231571e+00 1.423093440091e+00 1.422856065318e+00 1.422625753269e+00 1.422399860272e+00 1.422178875400e+00 1.421963435584e+00 1.421752641525e+00 1.421548400875e+00 1.421350026129e+00 1.421156751321e+00 1.420970920296e+00 1.420790281489e+00 1.420617710011e+00 1.420449754438e+00 1.420290565785e+00 1.420137813575e+00 1.419993130776e+00 1.419854811213e+00 1.419724563348e+00 1.419603292542e+00 1.419489807034e+00 1.419385610007e+00 1.419288934719e+00 1.419201512356e+00 1.419123342857e+00 1.419054209246e+00 1.418995367354e+00 1.418945308323e+00 1.418906411770e+00 1.418876732860e+00 1.418858513137e+00 1.418851230110e+00 1.418852997059e+00 1.418867780910e+00 1.418893825910e+00 1.418931338803e+00 1.418981738859e+00 1.419043495597e+00 1.419118810552e+00 1.419206244419e+00 1.419306542341e+00 1.419420872022e+00 1.419547713489e+00 1.419689475718e+00 1.419844523926e+00 1.420014523011e+00 1.420199835791e+00 1.420399068038e+00 1.420613992498e+00 1.420844824132e+00 1.421091099834e+00 1.421353300567e+00 1.421632272611e+00 1.421927802267e+00 1.422239922341e+00 1.422569202968e+00 1.422917798121e+00 1.423281415024e+00 1.423664932185e+00 1.424066524327e+00 1.424487105926e+00 1.424927233074e+00 1.425384670554e+00 1.425864296186e+00 1.426362967405e+00 1.426881217189e+00 1.427421100322e+00 1.427980639147e+00 1.428562127671e+00 1.429165378688e+00 1.429790600939e+00 1.430437164468e+00 1.431106439994e+00 1.431798843548e+00 1.432513918174e+00 1.433251914525e+00 1.434014376072e+00 1.434800799220e+00 1.435611401849e+00 1.436446781365e+00 1.437307008663e+00 1.438191585288e+00 1.439101711491e+00 1.440038892064e+00 1.441001487103e+00 1.441990438911e+00 1.443006059372e+00 1.444049067833e+00 1.445120089941e+00 1.446217495635e+00 1.447342881609e+00 1.448496651375e+00 1.449679434819e+00 1.450890724721e+00 1.452130657004e+00 1.453400154340e+00 1.454699533218e+00 1.456027803237e+00 1.457386532365e+00 1.458775875216e+00 1.460195850590e+00 1.461647361096e+00 1.463128345693e+00 1.464641867222e+00 1.466187122376e+00 1.467763201106e+00 1.469372234266e+00 1.471013099401e+00 1.472686428606e+00 1.474391890215e+00 1.476130963482e+00 1.477903028413e+00 1.479708202758e+00 1.481546897175e+00 1.483418930998e+00 1.485325134403e+00 1.487264196002e+00 1.489238085657e+00 1.491247017448e+00 1.493288080949e+00 1.495365992606e+00 1.497476371170e+00 1.499622052918e+00 1.501803445151e+00 1.504018053666e+00 1.506268987616e+00 1.508553005788e+00 1.510874007103e+00 1.513229508010e+00 1.515619034029e+00 1.518045282299e+00 1.520504878995e+00 1.523001217891e+00 1.525532022161e+00 1.528098233453e+00 1.530698832445e+00 1.533333494669e+00 1.536005613651e+00 1.538710354368e+00 1.541450689818e+00 1.544225637995e+00 1.547035720718e+00 1.549880291634e+00 1.552758096302e+00 1.555671566355e+00 1.558617090233e+00 1.561598948843e+00 1.564613253983e+00 1.567661101661e+00 1.570743129208e+00 1.573856566714e+00 1.577004749390e+00 1.580184298793e+00 1.583396248071e+00 1.586640095798e+00 1.589916791799e+00 1.593225270605e+00 1.596562859819e+00 1.599933315580e+00 1.603333266142e+00 1.606763495623e+00 1.610224571780e+00 1.613713386664e+00 1.617233303201e+00 1.620780463348e+00 1.624356249227e+00 1.627960003775e+00 1.631590134139e+00 1.635248694823e+00 1.638932358795e+00 1.642642998077e+00 1.646378712615e+00 1.650138983502e+00 1.653924607278e+00 1.657732881019e+00 1.661566220580e+00 1.665420505543e+00 1.669298253856e+00 1.673197366118e+00 1.677116487457e+00 1.681058113418e+00 1.685017328033e+00 1.688996916284e+00 1.692995018283e+00 1.697010589550e+00 1.701044836201e+00 1.705092875208e+00 1.709159128080e+00 1.713239146122e+00 1.717334460920e+00 1.721442853200e+00 1.725563413784e+00 1.729699503457e+00 1.733842853828e+00 1.738000423307e+00 1.742165128617e+00 1.746340927876e+00 1.750524916269e+00 1.754714267864e+00 1.758914267741e+00 1.763116479904e+00 1.767326218389e+00 1.771539123769e+00 1.775754728361e+00 1.779976041214e+00 1.784195263549e+00 1.788418838109e+00 1.792639189413e+00 1.796861488857e+00 1.801081606168e+00 1.805297063956e+00 1.809513172976e+00 1.813719377949e+00 1.817925824250e+00 1.822122193979e+00 1.826313983362e+00 1.830497930738e+00 1.834669370935e+00 1.838837985428e+00 1.842988644590e+00 1.847133975898e+00 1.851263160315e+00 1.855378823252e+00 1.859483921983e+00 1.863568070343e+00 1.867643858354e+00 1.871694328270e+00 1.875734491511e+00 1.879752114815e+00 1.883748437649e+00 1.887730852365e+00 1.891683366731e+00 1.895622771664e+00 1.899530559795e+00 1.903420995683e+00 1.907284783723e+00 1.911119366581e+00 1.914934359035e+00 1.918712989716e+00 1.922472999243e+00 1.926196830737e+00 1.929893649527e+00 1.933562955953e+00 1.937193275692e+00 1.940801336612e+00 1.944366059146e+00 1.947906210309e+00 1.951407156393e+00 1.954871999689e+00 1.958306969786e+00 1.961696668032e+00 1.965058752790e+00 1.968373828398e+00 1.971656336624e+00 1.974896810872e+00 1.978095778799e+00 1.981260541699e+00 1.984375034592e+00 1.987457647608e+00 1.990490009655e+00 1.993483697384e+00 1.996435051191e+00 1.999335554014e+00 2.002202435046e+00 2.005013279965e+00 2.007787389500e+00 2.010510836877e+00 2.013187738099e+00 2.015822819721e+00 2.018402851172e+00 2.020945340922e+00 2.023430852054e+00 2.025874886417e+00 2.028269118830e+00 2.030610821815e+00 2.032912364298e+00 2.035153414490e+00 2.037356779551e+00 2.039502798300e+00 2.041601816472e+00 2.043653487637e+00 2.045648684782e+00 2.047604403810e+00 2.049499797292e+00 2.051354226485e+00 2.053153808031e+00 2.054903855206e+00 2.056608986626e+00 2.058257005233e+00 2.059866345855e+00 2.061416067506e+00 2.062925211264e+00 2.064382602323e+00 2.065789015263e+00 2.067153913461e+00 2.068462986446e+00 2.069734615791e+00 2.070950836090e+00 2.072126193700e+00 2.073255805235e+00 2.074335499485e+00 2.075378220101e+00 2.076368551697e+00 2.077324304332e+00 2.078231304106e+00 2.079098290532e+00 2.079926954131e+00 2.080707842121e+00 2.081458047804e+00 2.082161414172e+00 2.082833663173e+00 2.083465234995e+00 2.084060129377e+00 2.084625699036e+00 2.085149421702e+00 2.085648771402e+00 2.086108449164e+00 2.086542495637e+00 2.086947001506e+00 2.087318473831e+00 2.087670363288e+00 2.087987451328e+00 2.088289096647e+00 2.088559479907e+00 2.088812087782e+00 2.089044738662e+00 2.089252987007e+00 2.089450774645e+00 2.089623932247e+00 2.089790051581e+00 2.089935939362e+00 2.090072029747e+00 2.090199397039e+00 2.090311304009e+00 2.090424222140e+00 2.090521783083e+00 2.090621978179e+00 2.090714943710e+00 2.090804890245e+00 2.090900923666e+00 2.090988637008e+00 2.091089986546e+00 2.091187248879e+00 2.091294743135e+00 2.091409985087e+00 2.091530645818e+00 2.091667890780e+00 2.091808726945e+00 2.091971995479e+00 2.092143946796e+00 2.092333326781e+00 2.092543959607e+00 2.092766562978e+00 2.093020074442e+00 2.093284355700e+00 2.093579810287e+00 2.093895646185e+00 2.094237090641e+00 2.094609408444e+00 2.095000241968e+00 2.095432068881e+00 2.095883555542e+00 2.096370539086e+00 2.096888461582e+00 2.097435006485e+00 2.098022743765e+00 2.098634953834e+00 2.099290064521e+00 2.099973074435e+00 2.100694039141e+00 2.101453693615e+00 2.102241851973e+00 2.103075130887e+00 2.103934848389e+00 2.104839096241e+00 2.105773745383e+00 2.106743692410e+00 2.107754391227e+00 2.108791892457e+00 2.109872147165e+00 2.110977016510e+00 2.112121695317e+00 2.113295611036e+00 2.114498126502e+00 2.115737231128e+00 2.116994770150e+00 2.118289740226e+00 2.119602053576e+00 2.120941414127e+00 2.122306163465e+00 2.123683691438e+00 2.125090420805e+00 2.126501261133e+00 2.127936790503e+00 2.129378772810e+00 2.130831090504e+00 2.132295488184e+00 2.133755395380e+00 2.135228499860e+00 2.136689403437e+00 2.138155226150e+00 2.139610631462e+00 2.141053902412e+00 2.142491275909e+00 2.143901764998e+00 2.145304419686e+00 2.146675984463e+00 2.148024339663e+00 2.149345713436e+00 2.150625854415e+00 2.151881532242e+00 2.153083709202e+00 2.154252921419e+00 2.155367975671e+00 2.156431785560e+00 2.157446395012e+00 2.158390295091e+00 2.159284587554e+00 2.160101605981e+00 2.160855201119e+00 2.161533997617e+00 2.162130492375e+00 2.162655027141e+00 2.163083833776e+00 2.163433962500e+00 2.163686732911e+00 2.163844728042e+00 2.163909484789e+00 2.163861627266e+00 2.163720926423e+00 2.163460767454e+00 2.163096716898e+00 2.162617641414e+00 2.162016085314e+00 2.161304124080e+00 2.160459225342e+00 2.159500575223e+00 2.158407764358e+00 2.157187215033e+00 2.155841131809e+00 2.154353325658e+00 2.152742303211e+00 2.150984585772e+00 2.149097355864e+00 2.147070643027e+00 2.144901066203e+00 2.142599697046e+00 2.140148581395e+00 2.137566024057e+00 2.134836715493e+00 2.131970080591e+00 2.128965743155e+00 2.125814863463e+00 2.122535564153e+00 2.119108215578e+00 2.115551344009e+00 2.111857379449e+00 2.108027675194e+00 2.104072858892e+00 2.099978344184e+00 2.095765796160e+00 2.091423171853e+00 2.086959131843e+00 2.082378583801e+00 2.077674300139e+00 2.072866429521e+00 2.067939612515e+00 2.062912433013e+00 2.057779592300e+00 2.052546194200e+00 2.047224063660e+00 2.041802475837e+00 2.036301717897e+00 2.030714150306e+00 2.025049176212e+00 2.019313266785e+00 2.013504114228e+00 2.007636628946e+00 2.001703708844e+00 1.995720552743e+00 1.989686895165e+00 1.983606046995e+00 1.977490379209e+00 1.971333181934e+00 1.965151779612e+00 1.958941653415e+00 1.952711606379e+00 1.946468243298e+00 1.940210272745e+00 1.933951628305e+00 1.927686941537e+00 1.921430251803e+00 1.915180919082e+00 1.908941397819e+00 1.902725498184e+00 1.896525927327e+00 1.890357973836e+00 1.884217383298e+00 1.878113361947e+00 1.872050235623e+00 1.866027629335e+00 1.860056361717e+00 1.854134931678e+00 1.848269908868e+00 1.842465797745e+00 1.836723498190e+00 1.831053118168e+00 1.825450837487e+00 1.819926307661e+00 1.814480383019e+00 1.809119454405e+00 1.803845244659e+00 1.798661254685e+00 1.793574407010e+00 1.788586394627e+00 1.783701653348e+00 1.778923699870e+00 1.774256496412e+00 1.769706650602e+00 1.765274036611e+00 1.760966484997e+00 1.756786098720e+00 1.752736962881e+00 1.748826524749e+00 1.745054002937e+00 1.741427403024e+00 1.737949289977e+00 1.734623162069e+00 1.731455358384e+00 1.728446583233e+00 1.725603170993e+00 1.722927420007e+00 1.720423090379e+00 1.718093571328e+00 1.715940185559e+00 1.713968294534e+00 1.712177127201e+00 1.710569442022e+00 1.709147813667e+00 1.707908846247e+00 1.706857637351e+00 1.705989872953e+00 1.705305928987e+00 1.704803582290e+00 1.704478927215e+00 1.704332535959e+00 1.704354636591e+00 1.704543683233e+00 1.704893017226e+00 1.705392684923e+00 1.706042525233e+00 1.706823963119e+00 1.707734655137e+00 1.708760989458e+00 1.709890587007e+00 1.711117202044e+00 1.712418034978e+00 1.713789299226e+00 1.715209713502e+00 1.716667915957e+00 1.718148867427e+00 1.719631456748e+00 1.721108828737e+00 1.722554126255e+00 1.723959468737e+00 1.725303674750e+00 1.726569671164e+00 1.727747518818e+00 1.728811602998e+00 1.729758708923e+00 1.730562070910e+00 1.731215695453e+00 1.731706227657e+00 1.732015167166e+00 1.732144179555e+00 1.732067105529e+00 1.731791080022e+00 1.731299827265e+00 1.730588707325e+00 1.729661920007e+00 1.728501400276e+00 1.727125202514e+00 1.725519239748e+00 1.723692528785e+00 1.721653827565e+00 1.719393716276e+00 1.716941422041e+00 1.714284845119e+00 1.711446917662e+00 1.708438113506e+00 1.705259085310e+00 1.701944827782e+00 1.698486063078e+00 1.694916213826e+00 1.691242445146e+00 1.687476699853e+00 1.683648458376e+00 1.679754628967e+00 1.675828870865e+00 1.671874781456e+00 1.667907076470e+00 1.663948098158e+00 1.659997912861e+00 1.656080029881e+00 1.652194877301e+00 1.648357586244e+00 1.644578077483e+00 1.640854389972e+00 1.637204556641e+00 1.633621844126e+00 1.630118617790e+00 1.626698180502e+00 1.623355995419e+00 1.620105975946e+00 1.616938543457e+00 1.613868222354e+00 1.610893599958e+00 1.608013754007e+00 1.605248052827e+00 1.602584061195e+00 1.600048351535e+00 1.597640367642e+00 1.595368993012e+00 1.593262868402e+00 1.591313611284e+00 1.589562238317e+00 1.588013030163e+00 1.586685052689e+00 1.585615851508e+00 1.584801287638e+00 1.584293632115e+00 1.584093270970e+00 1.584229685137e+00 1.584735647489e+00 1.585602502402e+00 1.586883442144e+00 1.588559914269e+00 1.590662624331e+00 1.593198182951e+00 1.596147932603e+00 1.599546560787e+00 1.603343020727e+00 1.607558384192e+00 1.612159749412e+00 1.617112171963e+00 1.622417805309e+00 1.627995531740e+00 1.633852159345e+00 1.639910310336e+00 1.646131116023e+00 1.652481295070e+00 1.658867232425e+00 1.665282923552e+00 1.671628750943e+00 1.677871859186e+00 1.683956741829e+00 1.689804120229e+00 1.695402044350e+00 1.700650806470e+00 1.705543943682e+00 1.710013169279e+00 1.714015043173e+00 1.717539460452e+00 1.720507312067e+00 1.722940054270e+00 1.724771429368e+00 1.726001288406e+00 1.726619474785e+00 1.726581601233e+00 1.725925661667e+00 1.724599986258e+00 1.722639128795e+00 1.720030028200e+00 1.716768707103e+00 1.712896507806e+00 1.708381184121e+00 1.703283180349e+00 1.697589000386e+00 1.691331264956e+00 1.684550334447e+00 1.677241085021e+00 1.669478489554e+00 1.661258625875e+00 1.652646422063e+00 1.643678215582e+00 1.634384253181e+00 1.624841366114e+00 1.615060438124e+00 1.605129463537e+00 1.595071158503e+00 1.584945033124e+00 1.574810249457e+00 1.564682179242e+00 1.554640120833e+00 1.544682375806e+00 1.534860789728e+00 1.525189308791e+00 1.515665258547e+00 1.506317368380e+00 1.497101805328e+00 1.488028258624e+00 1.479046562463e+00 1.470122330203e+00 1.461217071595e+00 1.452251728810e+00 1.443194541015e+00 1.433952713180e+00 1.424480443091e+00 1.414709054557e+00 1.404566285242e+00 1.394022459938e+00 1.383002788373e+00 1.371496307660e+00 1.359465005934e+00 1.346903575060e+00 1.333825601716e+00 1.320234075116e+00 1.306192269851e+00 1.291728414253e+00 1.276929925756e+00 1.261876672070e+00 1.246661484980e+00 1.231413012963e+00 1.216234129300e+00 1.201279108280e+00 1.186675842677e+00 1.172579376213e+00 1.159145604740e+00 1.146518739762e+00 1.134870523358e+00 1.124332580976e+00 1.115069602560e+00 1.107204212103e+00 1.100862651874e+00 1.096157028770e+00 1.093152846502e+00 1.091927800320e+00 1.092485821239e+00 1.094831391535e+00 1.098911998309e+00 1.104634974043e+00 1.111887228632e+00 1.120480303017e+00 1.130234261229e+00 1.140894580863e+00 1.152204846698e+00 1.163888334997e+00 1.175630257556e+00 1.187150059670e+00 1.198126035961e+00 1.208283416193e+00 1.217345052599e+00 1.225058500098e+00 1.231223241454e+00 1.235642178381e+00 1.238199038701e+00 1.238787483017e+00 1.237369130200e+00 1.233956489321e+00 1.228586381693e+00 1.221380148072e+00 1.212465717818e+00 1.202042076467e+00 1.190332519445e+00 1.177592212287e+00 1.164120998953e+00 1.150211307266e+00 1.136215398983e+00 1.122455963813e+00 1.109291443062e+00 1.097074871650e+00 1.086131003820e+00 1.076812968038e+00 1.069399504642e+00 1.064171434498e+00 1.061343824136e+00 1.061064164910e+00 1.063432989960e+00 1.068422916945e+00 1.075956661580e+00 1.085823565528e+00 1.097733133546e+00 1.106913849090e+00 1.114967314712e+00 1.123473850356e+00 1.134045015856e+00 1.147330447509e+00 1.162557555025e+00 1.177811408875e+00 1.190879536313e+00 1.200255878720e+00 1.205755571376e+00 1.208455779075e+00 1.210064174632e+00 1.211988397342e+00 1.214525721652e+00 1.216653306231e+00 1.216551724769e+00 1.212496288611e+00 1.203726314299e+00 1.190870424795e+00 1.175728051401e+00 1.160451676973e+00 1.146582478303e+00 1.134352187785e+00 1.122658051421e+00 1.109763306729e+00 1.094330733464e+00 1.076226546391e+00 1.056744800407e+00 1.038117921580e+00 1.022482127407e+00 1.010830155859e+00 1.002553103544e+00 9.958070607655e-01 9.885371689273e-01 9.796154552197e-01 9.694345745974e-01 9.597264014830e-01 9.526937156809e-01 9.498494913298e-01 9.511700063047e-01 9.551453166394e-01 9.596450941622e-01 9.630782396561e-01 9.652425261819e-01 9.674624157327e-01 9.718860094533e-01 9.803350927537e-01 9.932919387868e-01 1.009588563234e+00 1.026971326718e+00 1.043223292059e+00 1.057153319766e+00 1.068992399208e+00 1.080073691645e+00 1.091957661370e+00 1.105400476649e+00 1.119801013338e+00 1.133384195016e+00 1.143981144282e+00 1.150042595470e+00 1.151356573261e+00 1.149130955101e+00 1.145428617632e+00 1.142236321211e+00 1.140518037300e+00 1.139490777669e+00 1.134872579038e+00 1.088813880908e+00 1.041786307889e+00 9.650834118097e-01 8.972855406021e-01 8.823567079148e-01 9.299743808549e-01 1.004712548847e+00 1.061002833314e+00 1.072318312911e+00 1.038269959312e+00 9.811969587831e-01 9.349044929714e-01 9.236680513620e-01 9.434312318802e-01 9.681010357556e-01 9.731663833558e-01 9.517320430780e-01 9.173983852108e-01 8.962918535073e-01 9.089448981256e-01 9.526394164462e-01 1.003773582423e+00 1.035891428617e+00 1.033703540107e+00 9.983436995924e-01 9.472159556940e-01 9.087523868735e-01 9.081445223988e-01 9.484080776084e-01 1.007008757546e+00 1.052318114014e+00 1.060677238650e+00 1.025369001226e+00 9.612034185835e-01 9.047929189496e-01 8.997542603955e-01 9.604067037952e-01 1.053967240297e+00 1.129168390091e+00 1.147542566389e+00 1.096624279521e+00 9.957867631319e-01 8.986569656569e-01 8.743146996991e-01 9.438952367806e-01 1.051625232390e+00 1.124774838724e+00 1.120140509113e+00 1.034857249456e+00 9.107316736056e-01 8.322873446664e-01 8.714878846439e-01 9.955435140400e-01 1.108480811611e+00 1.138474300298e+00 1.059240448725e+00 8.930520633150e-01 7.247202901411e-01 6.977977847421e-01 8.475310994234e-01 1.037328061797e+00 1.151211395990e+00 1.137339227058e+00 9.944406028495e-01 7.755517202375e-01 6.185116221921e-01 6.923834731318e-01 9.138333507766e-01 1.105345442898e+00 1.178030454292e+00 1.105464487571e+00 9.101294983698e-01 6.771587753185e-01 5.912819802257e-01 7.552517331008e-01 9.890873669083e-01 1.145774482463e+00 1.167662496570e+00 1.049956890334e+00 8.352073338393e-01 6.328203061874e-01 6.204152819898e-01 8.003684309723e-01 9.937045641813e-01 1.094099539754e+00 1.067403610850e+00 9.277458253855e-01 7.393846525568e-01 6.310669908700e-01 7.093537656495e-01 8.857322133220e-01 1.027195088963e+00 1.067859404177e+00 9.944743083279e-01 8.388432060730e-01 6.880712703801e-01 6.732593397959e-01 8.161570478069e-01 9.939466479318e-01 1.106352794671e+00 1.108632197057e+00 9.985929280817e-01 8.168746222370e-01 6.632673539248e-01 6.751863496933e-01 8.423962367298e-01 1.024965975166e+00 1.127903687108e+00 1.111852413494e+00 9.782667144416e-01 7.708072219217e-01 5.976758906380e-01 6.162746714875e-01 7.995533456407e-01 9.859170484632e-01 1.083537317234e+00 1.060820142192e+00 9.277556618022e-01 7.378416660856e-01 6.048381335619e-01 6.507298430890e-01 8.181511370157e-01 9.730104680512e-01 1.045203773098e+00 1.018239642731e+00 9.152562658143e-01 7.950295471297e-01 7.364668161914e-01 7.759686239141e-01 8.672895615545e-01
 1.230310450558e+00 1.230438182679e+00 1.230977055511e+00 1.231914424747e+00 1.232913701021e+00 1.233560999908e+00 1.233714880806e+00 1.233650248472e+00 1.233817164571e+00 1.234465287452e+00 1.235465366852e+00 1.236433950798e+00 1.237017106756e+00 1.237145279232e+00 1.237103020087e+00 1.237328778608e+00 1.238061374137e+00 1.239132346798e+00 1.240102997572e+00 1.240629640128e+00 1.240724333063e+00 1.240730137320e+00 1.241064433376e+00 1.241898804631e+00 1.243013879789e+00 1.243966792610e+00 1.244448828277e+00 1.244539258035e+00 1.244624094457e+00 1.245082374047e+00 1.246001249332e+00 1.247124431745e+00 1.248044454862e+00 1.248510251172e+00 1.248630787203e+00 1.248795492350e+00 1.249363061309e+00 1.250367498875e+00 1.251502670646e+00 1.252370176660e+00 1.252792971906e+00 1.252945113857e+00 1.253217166579e+00 1.253906012654e+00 1.254977010207e+00 1.256097594639e+00 1.256909427007e+00 1.257312140808e+00 1.257524350128e+00 1.257902781608e+00 1.258680266556e+00 1.259788048785e+00 1.260908933215e+00 1.261713855819e+00 1.262123867312e+00 1.262369989766e+00 1.262813111291e+00 1.263668548200e+00 1.264839392654e+00 1.265983756123e+00 1.266770301550e+00 1.267148530932e+00 1.267399342719e+00 1.267914018762e+00 1.268873818210e+00 1.270110083250e+00 1.271235803922e+00 1.271951950572e+00 1.272283452322e+00 1.272564148522e+00 1.273174016995e+00 1.274226043134e+00 1.275483273501e+00 1.276552849062e+00 1.277196568412e+00 1.277509370423e+00 1.277840731186e+00 1.278529027694e+00 1.279636120279e+00 1.280894923305e+00 1.281920876764e+00 1.282513936132e+00 1.282804456534e+00 1.283159043285e+00 1.283905675432e+00 1.285071537889e+00 1.286347699434e+00 1.287329768101e+00 1.287841050204e+00 1.288079263078e+00 1.288462841999e+00 1.289303964508e+00 1.290556728513e+00 1.291839266960e+00 1.292740047654e+00 1.293157246657e+00 1.293379740408e+00 1.293860205318e+00 1.294846181042e+00 1.296186332412e+00 1.297445843324e+00 1.298255529049e+00 1.298611031902e+00 1.298882536790e+00 1.299507983633e+00 1.300644118330e+00 1.302037956479e+00 1.303233755938e+00 1.303935304290e+00 1.304251326051e+00 1.304606259679e+00 1.305389130482e+00 1.306637375435e+00 1.308011262166e+00 1.309078312325e+00 1.309660158898e+00 1.309977071087e+00 1.310457994227e+00 1.311384065183e+00 1.312670362772e+00 1.313945935076e+00 1.314870554239e+00 1.315396487809e+00 1.315793664428e+00 1.316421402229e+00 1.317435431747e+00 1.318684095580e+00 1.319844855093e+00 1.320688998481e+00 1.321248719609e+00 1.321767408691e+00 1.322506285344e+00 1.323541853588e+00 1.324719978140e+00 1.325798298230e+00 1.326631431208e+00 1.327266558288e+00 1.327892857597e+00 1.328691076599e+00 1.329704340504e+00 1.330814394684e+00 1.331845861983e+00 1.332698067452e+00 1.333406962336e+00 1.334107665760e+00 1.334931706865e+00 1.335910055025e+00 1.336959894739e+00 1.337957583361e+00 1.338834037684e+00 1.339610213149e+00 1.340373804215e+00 1.341213710639e+00 1.342155271143e+00 1.343153184215e+00 1.344132569621e+00 1.345043987760e+00 1.345883597465e+00 1.346697445110e+00 1.347543581848e+00 1.348455911536e+00 1.349417471875e+00 1.350385010224e+00 1.351316333342e+00 1.352193787928e+00 1.353040534224e+00 1.353897832084e+00 1.354792787049e+00 1.355725235079e+00 1.356672786415e+00 1.357603603359e+00 1.358502298552e+00 1.359375178988e+00 1.360246516477e+00 1.361136411047e+00 1.362049327728e+00 1.362975481108e+00 1.363894277636e+00 1.364794317112e+00 1.365681039406e+00 1.366567424692e+00 1.367460128358e+00 1.368359989062e+00 1.369260256874e+00 1.370155947595e+00 1.371048706575e+00 1.371944623309e+00 1.372841895232e+00 1.373736454098e+00 1.374623630402e+00 1.375505762057e+00 1.376388350223e+00 1.377279827410e+00 1.378179333974e+00 1.379076450506e+00 1.379965409056e+00 1.380846552503e+00 1.381726483063e+00 1.382613353655e+00 1.383507847248e+00 1.384402514930e+00 1.385290871251e+00 1.386173803707e+00 1.387057238871e+00 1.387944677938e+00 1.388836684681e+00 1.389725700692e+00 1.390608710388e+00 1.391487325817e+00 1.392368857354e+00 1.393251452418e+00 1.394134838218e+00 1.395013584138e+00 1.395887932604e+00 1.396759205724e+00 1.397631764362e+00 1.398504222033e+00 1.399373890461e+00 1.400239350835e+00 1.401102376916e+00 1.401962792617e+00 1.402824226837e+00 1.403684584448e+00 1.404541572709e+00 1.405394740720e+00 1.406245778172e+00 1.407096831906e+00 1.407946388401e+00 1.408794506670e+00 1.409639538203e+00 1.410480743689e+00 1.411321296310e+00 1.412161039075e+00 1.412999970258e+00 1.413835049504e+00 1.414667551329e+00 1.415496533847e+00 1.416325054625e+00 1.417153879251e+00 1.417979586830e+00 1.418798439704e+00 1.419615258241e+00 1.420430688422e+00 1.421244221021e+00 1.422056466098e+00 1.422864137443e+00 1.423665805104e+00 1.424464817451e+00 1.425262448246e+00 1.426058039462e+00 1.426851626875e+00 1.427641109976e+00 1.428424884014e+00 1.429206224135e+00 1.429986026567e+00 1.430762938765e+00 1.431538023162e+00 1.432310003803e+00 1.433076401990e+00 1.433840137887e+00 1.434600595774e+00 1.435356256857e+00 1.436109822638e+00 1.436862904792e+00 1.437610320597e+00 1.438351892254e+00 1.439089583739e+00 1.439823223389e+00 1.440554476177e+00 1.441285856662e+00 1.442011183064e+00 1.442730928438e+00 1.443447255638e+00 1.444158637686e+00 1.444868792978e+00 1.445577159557e+00 1.446280401746e+00 1.446979114176e+00 1.447674889462e+00 1.448365407744e+00 1.449052197312e+00 1.449735596048e+00 1.450414627433e+00 1.451089761662e+00 1.451761818007e+00 1.452428157590e+00 1.453090534794e+00 1.453749127888e+00 1.454403662062e+00 1.455053039023e+00 1.455699504730e+00 1.456340944510e+00 1.456978281803e+00 1.457612414096e+00 1.458240499221e+00 1.458864734425e+00 1.459483720142e+00 1.460099087384e+00 1.460708328655e+00 1.461314997524e+00 1.461916814455e+00 1.462513128190e+00 1.463105289998e+00 1.463692492510e+00 1.464273961458e+00 1.464852818718e+00 1.465427399789e+00 1.465997096226e+00 1.466560530478e+00 1.467118964816e+00 1.467670956223e+00 1.468220825529e+00 1.468766490773e+00 1.469305984650e+00 1.469840283034e+00 1.470368475139e+00 1.470889884011e+00 1.471409435065e+00 1.471923107995e+00 1.472432909176e+00 1.472937668359e+00 1.473434836133e+00 1.473925982049e+00 1.474412627339e+00 1.474896029562e+00 1.475373642928e+00 1.475846797245e+00 1.476313139292e+00 1.476772496814e+00 1.477228715285e+00 1.477678947305e+00 1.478123379727e+00 1.478565247531e+00 1.478998798261e+00 1.479427350761e+00 1.479850258240e+00 1.480267321279e+00 1.480679938023e+00 1.481087649471e+00 1.481488525758e+00 1.481884107712e+00 1.482273133561e+00 1.482656465547e+00 1.483035204290e+00 1.483409738516e+00 1.483777930271e+00 1.484139245158e+00 1.484495248620e+00 1.484844763410e+00 1.485189903373e+00 1.485531301947e+00 1.485865724357e+00 1.486194169690e+00 1.486514987236e+00 1.486830824657e+00 1.487143392536e+00 1.487449866921e+00 1.487751145491e+00 1.488045980092e+00 1.488332789249e+00 1.488615678070e+00 1.488893902449e+00 1.489165812639e+00 1.489432504021e+00 1.489692475155e+00 1.489945713219e+00 1.490194023931e+00 1.490436519063e+00 1.490673394759e+00 1.490906073090e+00 1.491130967159e+00 1.491349284228e+00 1.491562074584e+00 1.491770047066e+00 1.491971384727e+00 1.492168283626e+00 1.492357477414e+00 1.492541144758e+00 1.492719360262e+00 1.492890845195e+00 1.493058430979e+00 1.493219079383e+00 1.493373602336e+00 1.493522953814e+00 1.493667005049e+00 1.493803362442e+00 1.493935012775e+00 1.494061294771e+00 1.494181805194e+00 1.494296950375e+00 1.494404500255e+00 1.494507176103e+00 1.494605166993e+00 1.494696626893e+00 1.494782342282e+00 1.494862443394e+00 1.494936939680e+00 1.495004877864e+00 1.495067620358e+00 1.495123715230e+00 1.495176032015e+00 1.495222715690e+00 1.495262559500e+00 1.495297547770e+00 1.495326546959e+00 1.495348960221e+00 1.495367376240e+00 1.495380334107e+00 1.495387665292e+00 1.495389153731e+00 1.495384093971e+00 1.495374514805e+00 1.495359952362e+00 1.495340146637e+00 1.495314705865e+00 1.495283679970e+00 1.495247377991e+00 1.495205962241e+00 1.495159622976e+00 1.495107918593e+00 1.495051038815e+00 1.494989471435e+00 1.494921826434e+00 1.494849329684e+00 1.494772263899e+00 1.494690667335e+00 1.494603530141e+00 1.494511396058e+00 1.494413982266e+00 1.494312385350e+00 1.494205269378e+00 1.494093788714e+00 1.493977244427e+00 1.493856571508e+00 1.493731048393e+00 1.493599994366e+00 1.493465473206e+00 1.493325964426e+00 1.493182324290e+00 1.493034489615e+00 1.492881411914e+00 1.492723594186e+00 1.492561288645e+00 1.492395871828e+00 1.492225709980e+00 1.492051219381e+00 1.491872148552e+00 1.491689467636e+00 1.491502185631e+00 1.491311837204e+00 1.491116498685e+00 1.490917579898e+00 1.490714956037e+00 1.490508084000e+00 1.490298059781e+00 1.490083788193e+00 1.489865246100e+00 1.489644028021e+00 1.489419022930e+00 1.489190150500e+00 1.488959409061e+00 1.488724035490e+00 1.488485419657e+00 1.488243517081e+00 1.487999293276e+00 1.487750927409e+00 1.487500045768e+00 1.487246295916e+00 1.486988959357e+00 1.486730163027e+00 1.486467169020e+00 1.486202290228e+00 1.485934554220e+00 1.485664052781e+00 1.485391288791e+00 1.485115624738e+00 1.484838564513e+00 1.484558573097e+00 1.484276166811e+00 1.483991936642e+00 1.483705497151e+00 1.483417966520e+00 1.483128455211e+00 1.482836074490e+00 1.482542970624e+00 1.482248219083e+00 1.481951071319e+00 1.481653703627e+00 1.481354710534e+00 1.481053970647e+00 1.480752907391e+00 1.480450265497e+00 1.480147011585e+00 1.479843443537e+00 1.479538020054e+00 1.479232897991e+00 1.478927584367e+00 1.478620484376e+00 1.478313966540e+00 1.478007271083e+00 1.477700189850e+00 1.477393668860e+00 1.477086972098e+00 1.476780839057e+00 1.476474594942e+00 1.476168837555e+00 1.475863669072e+00 1.475560431149e+00 1.475257436005e+00 1.474955890862e+00 1.474653840623e+00 1.474354845516e+00 1.474056439045e+00 1.473759254846e+00 1.473465589655e+00 1.473171662985e+00 1.472880831736e+00 1.472592054056e+00 1.472305408139e+00 1.472021944072e+00 1.471739360177e+00 1.471461238748e+00 1.471185416985e+00 1.470911586522e+00 1.470642310369e+00 1.470375627022e+00 1.470113775637e+00 1.469853880013e+00 1.469598920333e+00 1.469348797798e+00 1.469101095574e+00 1.468858977977e+00 1.468621804182e+00 1.468388056891e+00 1.468160240080e+00 1.467936439718e+00 1.467719091752e+00 1.467507089811e+00 1.467300049481e+00 1.467099877372e+00 1.466905174043e+00 1.466716654619e+00 1.466535251270e+00 1.466360017344e+00 1.466191419227e+00 1.466030419907e+00 1.465876252748e+00 1.465730806062e+00 1.465591550553e+00 1.465460748995e+00 1.465338535507e+00 1.465224431089e+00 1.465119132902e+00 1.465021642071e+00 1.464933947842e+00 1.464856807912e+00 1.464787129213e+00 1.464729538868e+00 1.464680694449e+00 1.464641937722e+00 1.464615065003e+00 1.464596689640e+00 1.464591275126e+00 1.464596159203e+00 1.464612667747e+00 1.464641242157e+00 1.464681760488e+00 1.464735419442e+00 1.464800970275e+00 1.464879486110e+00 1.464971561755e+00 1.465076490995e+00 1.465195450220e+00 1.465328549305e+00 1.465475635088e+00 1.465637064408e+00 1.465813177150e+00 1.466005455695e+00 1.466212175553e+00 1.466434307905e+00 1.466673439039e+00 1.466928397086e+00 1.467201113139e+00 1.467489000189e+00 1.467794379552e+00 1.468117874412e+00 1.468458450631e+00 1.468818618985e+00 1.469196236277e+00 1.469592290732e+00 1.470008409301e+00 1.470442504410e+00 1.470898602070e+00 1.471372692499e+00 1.471867460281e+00 1.472383426040e+00 1.472919715212e+00 1.473477771750e+00 1.474057804105e+00 1.474659385536e+00 1.475282909808e+00 1.475929818114e+00 1.476598926264e+00 1.477291562818e+00 1.478007890543e+00 1.478748330165e+00 1.479512279070e+00 1.480301259559e+00 1.481114877606e+00 1.481954590736e+00 1.482818701633e+00 1.483709551359e+00 1.484625436963e+00 1.485568733764e+00 1.486539442703e+00 1.487536344568e+00 1.488560328011e+00 1.489612992758e+00 1.490693307142e+00 1.491801771970e+00 1.492939121950e+00 1.494104960856e+00 1.495300723997e+00 1.496525896994e+00 1.497781153097e+00 1.499066339984e+00 1.500381498242e+00 1.501728617609e+00 1.503105476876e+00 1.504513503420e+00 1.505954357349e+00 1.507425627534e+00 1.508930586370e+00 1.510465807778e+00 1.512034984678e+00 1.513637509509e+00 1.515271027108e+00 1.516939859510e+00 1.518639858291e+00 1.520375337927e+00 1.522145134391e+00 1.523947126416e+00 1.525784736966e+00 1.527656462480e+00 1.529563142378e+00 1.531503810727e+00 1.533480859848e+00 1.535491960815e+00 1.537538089313e+00 1.539620423969e+00 1.541737736033e+00 1.543891849512e+00 1.546080471301e+00 1.548305284842e+00 1.550566621587e+00 1.552863016635e+00 1.555196271400e+00 1.557564435829e+00 1.559969703800e+00 1.562411427484e+00 1.564889222343e+00 1.567403187289e+00 1.569952905553e+00 1.572541144026e+00 1.575163036298e+00 1.577821970564e+00 1.580517205220e+00 1.583248039374e+00 1.586015416095e+00 1.588817863862e+00 1.591657804014e+00 1.594531887127e+00 1.597441345332e+00 1.600387960220e+00 1.603368033227e+00 1.606384897979e+00 1.609435620147e+00 1.612521929323e+00 1.615642512597e+00 1.618796925835e+00 1.621986458733e+00 1.625208337258e+00 1.628465828167e+00 1.631755378669e+00 1.635077781262e+00 1.638433061391e+00 1.641821601949e+00 1.645241959914e+00 1.648693881072e+00 1.652177015762e+00 1.655691824024e+00 1.659236504559e+00 1.662813415148e+00 1.666417356318e+00 1.670053131314e+00 1.673716290520e+00 1.677408437043e+00 1.681129818055e+00 1.684876815989e+00 1.688652514239e+00 1.692453356211e+00 1.696280761196e+00 1.700135352830e+00 1.704012115364e+00 1.707915913999e+00 1.711841639123e+00 1.715792690508e+00 1.719764112990e+00 1.723758172806e+00 1.727774616533e+00 1.731809798692e+00 1.735867671502e+00 1.739942893425e+00 1.744038040787e+00 1.748150799723e+00 1.752280777049e+00 1.756428688172e+00 1.760590178339e+00 1.764769103166e+00 1.768960429116e+00 1.773166331297e+00 1.777386480158e+00 1.781616248398e+00 1.785859574465e+00 1.790110623923e+00 1.794374677691e+00 1.798645135534e+00 1.802924477159e+00 1.807212288614e+00 1.811503243971e+00 1.815803730499e+00 1.820105241331e+00 1.824413592632e+00 1.828723933836e+00 1.833033787921e+00 1.837349203422e+00 1.841659499215e+00 1.845975074055e+00 1.850283520188e+00 1.854592680239e+00 1.858898348750e+00 1.863196422991e+00 1.867495728303e+00 1.871781195507e+00 1.876065973913e+00 1.880338712948e+00 1.884603080971e+00 1.888860621931e+00 1.893101599028e+00 1.897337758238e+00 1.901553596138e+00 1.905761888418e+00 1.909952110193e+00 1.914126692533e+00 1.918288480259e+00 1.922426055728e+00 1.926554039401e+00 1.930654436867e+00 1.934740220637e+00 1.938803020458e+00 1.942841341867e+00 1.946862928318e+00 1.950850870650e+00 1.954824893675e+00 1.958764584272e+00 1.962681623546e+00 1.966572638748e+00 1.970428524757e+00 1.974264683957e+00 1.978061190783e+00 1.981834976986e+00 1.985572011931e+00 1.989276750267e+00 1.992952750948e+00 1.996585923468e+00 2.000193552866e+00 2.003756477059e+00 2.007289584954e+00 2.010782371588e+00 2.014235422563e+00 2.017655424589e+00 2.021027411837e+00 2.024368012113e+00 2.027659018292e+00 2.030914143344e+00 2.034127020703e+00 2.037291370703e+00 2.040420417287e+00 2.043496201888e+00 2.046535397274e+00 2.049523316348e+00 2.052466400656e+00 2.055366591439e+00 2.058212419289e+00 2.061019740494e+00 2.063770338642e+00 2.066479766408e+00 2.069136380404e+00 2.071742192916e+00 2.074304785170e+00 2.076807566834e+00 2.079270571836e+00 2.081673735022e+00 2.084030615759e+00 2.086337224469e+00 2.088586736050e+00 2.090792754544e+00 2.092936114566e+00 2.095038169743e+00 2.097081015594e+00 2.099073314234e+00 2.101016271151e+00 2.102899477288e+00 2.104740932460e+00 2.106518518682e+00 2.108252763559e+00 2.109929779200e+00 2.111553961221e+00 2.113132376341e+00 2.114649134525e+00 2.116124617950e+00 2.117540028598e+00 2.118910486713e+00 2.120228390334e+00 2.121492041451e+00 2.122714009655e+00 2.123876634941e+00 2.124999520755e+00 2.126066559929e+00 2.127088295489e+00 2.128064456840e+00 2.128988101824e+00 2.129874339840e+00 2.130704272266e+00 2.131498725501e+00 2.132243958545e+00 2.132945885736e+00 2.133610069389e+00 2.134224531312e+00 2.134808902961e+00 2.135343139978e+00 2.135845993864e+00 2.136307651529e+00 2.136730482914e+00 2.137124988419e+00 2.137474173474e+00 2.137800452272e+00 2.138086456908e+00 2.138345274046e+00 2.138574720429e+00 2.138771057435e+00 2.138948012286e+00 2.139088095255e+00 2.139213749620e+00 2.139309281581e+00 2.139385619655e+00 2.139443197498e+00 2.139475147439e+00 2.139498296084e+00 2.139495389276e+00 2.139486282787e+00 2.139458286923e+00 2.139418954013e+00 2.139373834902e+00 2.139313229863e+00 2.139254404663e+00 2.139180426329e+00 2.139109542176e+00 2.139033863816e+00 2.138954615047e+00 2.138883362703e+00 2.138803785868e+00 2.138738488718e+00 2.138670138772e+00 2.138614217781e+00 2.138567007295e+00 2.138523346554e+00 2.138501408290e+00 2.138481108189e+00 2.138486210797e+00 2.138499950772e+00 2.138532212384e+00 2.138588631468e+00 2.138655023536e+00 2.138754663938e+00 2.138865660625e+00 2.139008540642e+00 2.139174185239e+00 2.139361690274e+00 2.139584877031e+00 2.139824972985e+00 2.140106444959e+00 2.140408458861e+00 2.140745623040e+00 2.141115433731e+00 2.141511616186e+00 2.141950686220e+00 2.142410296749e+00 2.142914378472e+00 2.143445782239e+00 2.144012140834e+00 2.144618530927e+00 2.145247555102e+00 2.145924063322e+00 2.146623925390e+00 2.147363835057e+00 2.148135443757e+00 2.148936791930e+00 2.149777836305e+00 2.150639513182e+00 2.151543649531e+00 2.152468136546e+00 2.153425224614e+00 2.154410823113e+00 2.155415904725e+00 2.156456001315e+00 2.157507467114e+00 2.158591255859e+00 2.159687256063e+00 2.160801497136e+00 2.161936770356e+00 2.163076659659e+00 2.164238711902e+00 2.165398962426e+00 2.166574304300e+00 2.167749883398e+00 2.168923156770e+00 2.170104637627e+00 2.171267950943e+00 2.172438613846e+00 2.173587240325e+00 2.174727976268e+00 2.175854293548e+00 2.176951298943e+00 2.178038175097e+00 2.179084791137e+00 2.180111698767e+00 2.181100497427e+00 2.182050610343e+00 2.182966787005e+00 2.183826988160e+00 2.184653180730e+00 2.185414531347e+00 2.186127432972e+00 2.186781787720e+00 2.187366092200e+00 2.187895798867e+00 2.188340947211e+00 2.188724472434e+00 2.189023783893e+00 2.189241626901e+00 2.189381582418e+00 2.189421674851e+00 2.189383329273e+00 2.189238573722e+00 2.189002549568e+00 2.188663135502e+00 2.188213954755e+00 2.187668514517e+00 2.186998372186e+00 2.186227608093e+00 2.185331796169e+00 2.184319738935e+00 2.183191678891e+00 2.181929858465e+00 2.180554180601e+00 2.179040379994e+00 2.177404533625e+00 2.175635750696e+00 2.173730036164e+00 2.171699929906e+00 2.169523909963e+00 2.167222369972e+00 2.164776239404e+00 2.162196775707e+00 2.159482497859e+00 2.156622561054e+00 2.153635702052e+00 2.150502078122e+00 2.147238729523e+00 2.143836204297e+00 2.140296742635e+00 2.136630504709e+00 2.132820928526e+00 2.128891460505e+00 2.124824132201e+00 2.120632640908e+00 2.116318199178e+00 2.111875022000e+00 2.107320271982e+00 2.102638905922e+00 2.097848695825e+00 2.092945114117e+00 2.087931010546e+00 2.082818174266e+00 2.077594573419e+00 2.072281960619e+00 2.066870143317e+00 2.061369917814e+00 2.055785867098e+00 2.050114728363e+00 2.044373620384e+00 2.038552232735e+00 2.032668115874e+00 2.026717731997e+00 2.020705786446e+00 2.014644409814e+00 2.008525412532e+00 2.002368353171e+00 1.996165286347e+00 1.989928080306e+00 1.983661054018e+00 1.977363720435e+00 1.971050214425e+00 1.964712869211e+00 1.958368595398e+00 1.952013929616e+00 1.945655736439e+00 1.939301643973e+00 1.932948658682e+00 1.926610787818e+00 1.920283912031e+00 1.913977852236e+00 1.907695505081e+00 1.901438091766e+00 1.895217298115e+00 1.889028146876e+00 1.882880870513e+00 1.876778192995e+00 1.870721782098e+00 1.864720949458e+00 1.858773256764e+00 1.852888512830e+00 1.847065860361e+00 1.841312120815e+00 1.835631488639e+00 1.830025017675e+00 1.824501033899e+00 1.819057975985e+00 1.813706019139e+00 1.808445702795e+00 1.803281835056e+00 1.798219435614e+00 1.793260967508e+00 1.788414359644e+00 1.783679881471e+00 1.779064181339e+00 1.774571715854e+00 1.770206355521e+00 1.765973805427e+00 1.761876910264e+00 1.757922396378e+00 1.754112518970e+00 1.750454951604e+00 1.746950845796e+00 1.743607509189e+00 1.740427767569e+00 1.737416121235e+00 1.734576730517e+00 1.731911978159e+00 1.729427320974e+00 1.727123943991e+00 1.725007272169e+00 1.723075917766e+00 1.721333410466e+00 1.719783024429e+00 1.718421671065e+00 1.717253636746e+00 1.716273811873e+00 1.715484556955e+00 1.714880803267e+00 1.714461178338e+00 1.714222777780e+00 1.714155930918e+00 1.714263467478e+00 1.714528352575e+00 1.714951940753e+00 1.715521348592e+00 1.716225139372e+00 1.717059530100e+00 1.718003991862e+00 1.719055807878e+00 1.720194415153e+00 1.721409061722e+00 1.722686486781e+00 1.724005471666e+00 1.725360022306e+00 1.726722186281e+00 1.728084533047e+00 1.729427276950e+00 1.730728374972e+00 1.731981588136e+00 1.733155498122e+00 1.734248240090e+00 1.735230307257e+00 1.736093762937e+00 1.736824084579e+00 1.737395503362e+00 1.737811370150e+00 1.738042483730e+00 1.738089934489e+00 1.737937281943e+00 1.737571824637e+00 1.737000040855e+00 1.736194959140e+00 1.735174025067e+00 1.733919131731e+00 1.732432644532e+00 1.730723654892e+00 1.728777000413e+00 1.726618638947e+00 1.724233603220e+00 1.721640696558e+00 1.718850775527e+00 1.715858780483e+00 1.712699071096e+00 1.709359083412e+00 1.705871694811e+00 1.702243622420e+00 1.698484312409e+00 1.694624664830e+00 1.690659766455e+00 1.686624203853e+00 1.682523479856e+00 1.678371512287e+00 1.674194418556e+00 1.669988748673e+00 1.665786150491e+00 1.661586336296e+00 1.657405840909e+00 1.653257089094e+00 1.649140152934e+00 1.645077163405e+00 1.641062250753e+00 1.637107915712e+00 1.633220129427e+00 1.629395707136e+00 1.625651228869e+00 1.621976581110e+00 1.618383881905e+00 1.614874879921e+00 1.611449013171e+00 1.608121161421e+00 1.604882834400e+00 1.601752820862e+00 1.598735165233e+00 1.595833275965e+00 1.593074786982e+00 1.590452647357e+00 1.588000084175e+00 1.585726735599e+00 1.583647179567e+00 1.581799636724e+00 1.580181233037e+00 1.578842593211e+00 1.577789415846e+00 1.577049335970e+00 1.576663410150e+00 1.576624550605e+00 1.576992240247e+00 1.577756390785e+00 1.578949879759e+00 1.580593918882e+00 1.582671463883e+00 1.585230224595e+00 1.588230072993e+00 1.591696161139e+00 1.595611016632e+00 1.599941974149e+00 1.604705314059e+00 1.609827851810e+00 1.615316926956e+00 1.621111596207e+00 1.627166736881e+00 1.633461423952e+00 1.639899178208e+00 1.646475407633e+00 1.653093989243e+00 1.659712676370e+00 1.666281605475e+00 1.672708491677e+00 1.678979454817e+00 1.684990142359e+00 1.690718599386e+00 1.696096740708e+00 1.701063895987e+00 1.705603521956e+00 1.709626035072e+00 1.713138526729e+00 1.716069267168e+00 1.718398285596e+00 1.720111941694e+00 1.721149670270e+00 1.721540608739e+00 1.721222421890e+00 1.720214141408e+00 1.718501528016e+00 1.716061604084e+00 1.712932000253e+00 1.709069841746e+00 1.704524924905e+00 1.699282428123e+00 1.693358234217e+00 1.686794137996e+00 1.679574155911e+00 1.671770240023e+00 1.663376341969e+00 1.654449137824e+00 1.645029899008e+00 1.635142218523e+00 1.624870415820e+00 1.614228759253e+00 1.603304907584e+00 1.592139713167e+00 1.580793582796e+00 1.569348060982e+00 1.557829967640e+00 1.546337344633e+00 1.534895257734e+00 1.523571985505e+00 1.512416439642e+00 1.501445995857e+00 1.490721576706e+00 1.480228843510e+00 1.470002403987e+00 1.460026504928e+00 1.450283508523e+00 1.440763822114e+00 1.431405722789e+00 1.422190553299e+00 1.413043340671e+00 1.403915898993e+00 1.394745065302e+00 1.385454463518e+00 1.376002456169e+00 1.366303820292e+00 1.356326091990e+00 1.346009904847e+00 1.335322775514e+00 1.324249073421e+00 1.312757502334e+00 1.300877303639e+00 1.288601247238e+00 1.275977106335e+00 1.263049208808e+00 1.249866038213e+00 1.236523324087e+00 1.223083144056e+00 1.209662432210e+00 1.196358171011e+00 1.183288143165e+00 1.170582767787e+00 1.158359340744e+00 1.146769004561e+00 1.135929852965e+00 1.125995639274e+00 1.117094766697e+00 1.109357709001e+00 1.102918803618e+00 1.097871575488e+00 1.094335338373e+00 1.092367094563e+00 1.092027162154e+00 1.093335929232e+00 1.096267955899e+00 1.100790793366e+00 1.106789627147e+00 1.114155499471e+00 1.122704134008e+00 1.132231306456e+00 1.142512986675e+00 1.153264449670e+00 1.164229792319e+00 1.175098884569e+00 1.185589146298e+00 1.195415563081e+00 1.204291062893e+00 1.211986372967e+00 1.218257948105e+00 1.222935088170e+00 1.225859079135e+00 1.226926128985e+00 1.226087335327e+00 1.223312222494e+00 1.218657421235e+00 1.212186576070e+00 1.204037205343e+00 1.194375061983e+00 1.183398176006e+00 1.171362833095e+00 1.158516465085e+00 1.145176809897e+00 1.131642553235e+00 1.118248104070e+00 1.105348353986e+00 1.093267163346e+00 1.082378143136e+00 1.072995009617e+00 1.065447079646e+00 1.060022105860e+00 1.056949280404e+00 1.056430782892e+00 1.058547856079e+00 1.063342935792e+00 1.070724775772e+00 1.080509819219e+00 1.088343130942e+00 1.095375799297e+00 1.103226755315e+00 1.113547190701e+00 1.126995995358e+00 1.142788702791e+00 1.158983345293e+00 1.173341297332e+00 1.184345642277e+00 1.191809126239e+00 1.196802364931e+00 1.200996200464e+00 1.205724638591e+00 1.211186371541e+00 1.216255398978e+00 1.219036225904e+00 1.217766345613e+00 1.211666641792e+00 1.201353621550e+00 1.188593739987e+00 1.175484271243e+00 1.163488646455e+00 1.152782087087e+00 1.142235342535e+00 1.130127226223e+00 1.115165489481e+00 1.097271521974e+00 1.077784218254e+00 1.058968434918e+00 1.042994731960e+00 1.030897609499e+00 1.022127911306e+00 1.014912503907e+00 1.007263403348e+00 9.980902718892e-01 9.878005690303e-01 9.781062031158e-01 9.711610601961e-01 9.684163510978e-01 9.697957900723e-01 9.737379087287e-01 9.780775179661e-01 9.811860379089e-01 9.828161644889e-01 9.842446134208e-01 9.875944794185e-01 9.946969460275e-01 1.006098705841e+00 1.020730237311e+00 1.036454178793e+00 1.051159162290e+00 1.063741096033e+00 1.074503255016e+00 1.084831437640e+00 1.096310680746e+00 1.109678753919e+00 1.124267409926e+00 1.138195794034e+00 1.149167199499e+00 1.155495067152e+00 1.156859431603e+00 1.154413801282e+00 1.150270595035e+00 1.146623492918e+00 1.144869773591e+00 1.144916197539e+00 1.143520104995e+00 1.089579076815e+00 1.043224264341e+00 9.754796431040e-01 9.235357483569e-01 9.247596074399e-01 9.794838649307e-01 1.049289696268e+00 1.091716528638e+00 1.085186893604e+00 1.035189774247e+00 9.707489172828e-01 9.302985841188e-01 9.347978929295e-01 9.693832774820e-01 9.993366125557e-01 9.987058745063e-01 9.647690587500e-01 9.188309251098e-01 8.952044216351e-01 9.165427411015e-01 9.728067015887e-01 1.030869581097e+00 1.059755562325e+00 1.045285589417e+00 9.937567331058e-01 9.301496925448e-01 8.896862340759e-01 8.975877238397e-01 9.483823328185e-01 1.011285585624e+00 1.053520094615e+00 1.055863083154e+00 1.017875581962e+00 9.590267583049e-01 9.146308653193e-01 9.179992941703e-01 9.722424432058e-01 1.045266931050e+00 1.095582631243e+00 1.095791802144e+00 1.043209485385e+00 9.641314194759e-01 9.093506640850e-01 9.238025371684e-01 9.998358810157e-01 1.082419041961e+00 1.116573692462e+00 1.075482828598e+00 9.703859042805e-01 8.570441890897e-01 8.233693095105e-01 9.084828207181e-01 1.045890996315e+00 1.143443568435e+00 1.143963028167e+00 1.033589240836e+00 8.464547012710e-01 6.836439089095e-01 6.939031796104e-01 8.691052158836e-01 1.055874438207e+00 1.150284631036e+00 1.111313554522e+00 9.466878899548e-01 7.203530977996e-01 5.877836931884e-01 6.993574148586e-01 9.256691649221e-01 1.099238337050e+00 1.145583740886e+00 1.048288567534e+00 8.397851059415e-01 6.211740464019e-01 5.880121981115e-01 7.794017458395e-01 9.993419638157e-01 1.125674437685e+00 1.115805846637e+00 9.770658578202e-01 7.668957668895e-01 6.145630555182e-01 6.670491026444e-01 8.528696286290e-01 1.013443102265e+00 1.070063349041e+00 1.005282598528e+00 8.496087376605e-01 6.890404301914e-01 6.570858651567e-01 7.851647815976e-01 9.500991037084e-01 1.048913022186e+00 1.039198445136e+00 9.254228632320e-01 7.595605788572e-01 6.531107598393e-01 7.144370685128e-01 8.874204744501e-01 1.046707497495e+00 1.118271581930e+00 1.076379560677e+00 9.346009007855e-01 7.515651790935e-01 6.461828225539e-01 7.224128561871e-01 9.053672175602e-01 1.066669875235e+00 1.135400606498e+00 1.087299920181e+00 9.352794707231e-01 7.347065824053e-01 6.035757426179e-01 6.632166884217e-01 8.427532912524e-01 1.003548094396e+00 1.073198160039e+00 1.030230093498e+00 8.920117743763e-01 7.186705776770e-01 6.219627865485e-01 6.877333001537e-01 8.424035952786e-01 9.734137655036e-01 1.024609305949e+00 9.872135221005e-01 8.899101788552e-01 7.934110725985e-01 7.656880401241e-01 8.206408019204e-01 9.075747143205e-01
 1.266766631962e+00 1.266884106576e+00 1.267423063622e+00 1.268372461032e+00 1.269387711740e+00 1.270041795907e+00 1.270190992810e+00 1.270114444876e+00 1.270272595532e+00 1.270923160777e+00 1.271936233696e+00 1.272919241831e+00 1.273506881052e+00 1.273627120267e+00 1.273571706569e+00 1.273789368531e+00 1.274525917579e+00 1.275609046066e+00 1.276591275654e+00 1.277120161081e+00 1.277205203718e+00 1.277196642475e+00 1.277523638217e+00 1.278363025346e+00 1.279492425578e+00 1.280455408511e+00 1.280935916855e+00 1.281013618215e+00 1.281085042059e+00 1.281539097297e+00 1.282465170221e+00 1.283601172533e+00 1.284529395808e+00 1.284991780009e+00 1.285101196658e+00 1.285254679843e+00 1.285818416737e+00 1.286831782079e+00 1.287979760156e+00 1.288856019937e+00 1.289277407353e+00 1.289417554311e+00 1.289677249267e+00 1.290364126864e+00 1.291446093641e+00 1.292580850733e+00 1.293400982770e+00 1.293799749425e+00 1.294000036259e+00 1.294368725437e+00 1.295146496429e+00 1.296266508956e+00 1.297401213469e+00 1.298213418727e+00 1.298619549930e+00 1.298854011726e+00 1.299288047248e+00 1.300144189354e+00 1.301327370224e+00 1.302487521958e+00 1.303282944383e+00 1.303655978815e+00 1.303891590139e+00 1.304394656209e+00 1.305357955755e+00 1.306610672004e+00 1.307753603620e+00 1.308474487490e+00 1.308793888342e+00 1.309058028734e+00 1.309660252793e+00 1.310721464735e+00 1.311996225894e+00 1.313078522829e+00 1.313721301718e+00 1.314020231739e+00 1.314337416152e+00 1.315023011889e+00 1.316140496480e+00 1.317414254141e+00 1.318449037767e+00 1.319040033335e+00 1.319319520502e+00 1.319662915791e+00 1.320408040187e+00 1.321581199112e+00 1.322872349480e+00 1.323864472344e+00 1.324376234301e+00 1.324604296786e+00 1.324975524024e+00 1.325814264039e+00 1.327078848382e+00 1.328380034990e+00 1.329294944958e+00 1.329710092392e+00 1.329919466433e+00 1.330387414577e+00 1.331375309322e+00 1.332733673004e+00 1.334016662593e+00 1.334836838459e+00 1.335185493517e+00 1.335441160741e+00 1.336057959669e+00 1.337203379392e+00 1.338620866469e+00 1.339837490507e+00 1.340542647604e+00 1.340846324683e+00 1.341185957245e+00 1.341968051592e+00 1.343232199836e+00 1.344629229067e+00 1.345710597279e+00 1.346291085227e+00 1.346596305432e+00 1.347067990319e+00 1.348000785397e+00 1.349304663829e+00 1.350599371503e+00 1.351533384726e+00 1.352057863815e+00 1.352447746655e+00 1.353072511044e+00 1.354096572652e+00 1.355362535368e+00 1.356539915896e+00 1.357392207020e+00 1.357950672993e+00 1.358466321761e+00 1.359208169020e+00 1.360254287535e+00 1.361448734594e+00 1.362541383216e+00 1.363380550135e+00 1.364017661502e+00 1.364644639624e+00 1.365448657282e+00 1.366473276779e+00 1.367597521901e+00 1.368641594245e+00 1.369502788383e+00 1.370215787480e+00 1.370921449391e+00 1.371753376440e+00 1.372743291350e+00 1.373805711049e+00 1.374817167574e+00 1.375702127405e+00 1.376486744084e+00 1.377257657784e+00 1.378106501983e+00 1.379060747330e+00 1.380071319108e+00 1.381063538240e+00 1.381986030168e+00 1.382836940510e+00 1.383660468438e+00 1.384518602248e+00 1.385442879035e+00 1.386417797463e+00 1.387399095697e+00 1.388343157835e+00 1.389233987233e+00 1.390093168360e+00 1.390962334615e+00 1.391870654562e+00 1.392817343118e+00 1.393779593744e+00 1.394725792367e+00 1.395638518453e+00 1.396525324255e+00 1.397410669960e+00 1.398315503665e+00 1.399244038777e+00 1.400186538610e+00 1.401120149162e+00 1.402036175093e+00 1.402938371881e+00 1.403841812794e+00 1.404751247473e+00 1.405667065367e+00 1.406584156529e+00 1.407496545447e+00 1.408407099441e+00 1.409320278572e+00 1.410236100256e+00 1.411148224840e+00 1.412053135517e+00 1.412953860253e+00 1.413856066623e+00 1.414766408047e+00 1.415684885475e+00 1.416602514542e+00 1.417511536747e+00 1.418412040073e+00 1.419312216689e+00 1.420219630964e+00 1.421135213009e+00 1.422051047124e+00 1.422960760070e+00 1.423865520446e+00 1.424770963044e+00 1.425680653913e+00 1.426593542054e+00 1.427504883125e+00 1.428410878349e+00 1.429313389587e+00 1.430217518172e+00 1.431123930167e+00 1.432030544831e+00 1.432932617279e+00 1.433831222034e+00 1.434727527397e+00 1.435623453771e+00 1.436520903269e+00 1.437415698404e+00 1.438307093092e+00 1.439194432656e+00 1.440081735538e+00 1.440969518595e+00 1.441855660088e+00 1.442739585334e+00 1.443619544967e+00 1.444497628617e+00 1.445376264115e+00 1.446253007708e+00 1.447128991667e+00 1.448002613760e+00 1.448872360482e+00 1.449741636367e+00 1.450610897015e+00 1.451477700643e+00 1.452342084393e+00 1.453203864625e+00 1.454063001195e+00 1.454921299070e+00 1.455780450026e+00 1.456635526624e+00 1.457485829219e+00 1.458334010414e+00 1.459180044624e+00 1.460024972327e+00 1.460869445498e+00 1.461709229108e+00 1.462543008309e+00 1.463374090213e+00 1.464203992861e+00 1.465032905495e+00 1.465860346654e+00 1.466682704435e+00 1.467499861083e+00 1.468314842579e+00 1.469129350789e+00 1.469940309350e+00 1.470749360675e+00 1.471555279787e+00 1.472356948690e+00 1.473156532966e+00 1.473952634360e+00 1.474744038814e+00 1.475534012344e+00 1.476322359024e+00 1.477105776425e+00 1.477884744639e+00 1.478658830497e+00 1.479429256418e+00 1.480198775094e+00 1.480967409314e+00 1.481730689786e+00 1.482487876366e+00 1.483242189502e+00 1.483992786268e+00 1.484741577895e+00 1.485488234322e+00 1.486230402376e+00 1.486968838666e+00 1.487704523139e+00 1.488433955341e+00 1.489160467936e+00 1.489884455862e+00 1.490603558144e+00 1.491319695126e+00 1.492032539550e+00 1.492739817693e+00 1.493441382843e+00 1.494142259385e+00 1.494838947327e+00 1.495530240635e+00 1.496218215952e+00 1.496901225186e+00 1.497580892309e+00 1.498257705325e+00 1.498929234944e+00 1.499595634970e+00 1.500257648970e+00 1.500915686689e+00 1.501568943581e+00 1.502219467607e+00 1.502864270205e+00 1.503504489441e+00 1.504141734151e+00 1.504772428489e+00 1.505398363060e+00 1.506022488296e+00 1.506641864608e+00 1.507255492935e+00 1.507864875091e+00 1.508467890204e+00 1.509064956505e+00 1.509660628738e+00 1.510251397973e+00 1.510836630259e+00 1.511417272391e+00 1.511990961810e+00 1.512560205760e+00 1.513125286038e+00 1.513685825956e+00 1.514242272801e+00 1.514792708337e+00 1.515337691281e+00 1.515875894809e+00 1.516410654823e+00 1.516940637889e+00 1.517465649580e+00 1.517986078858e+00 1.518500564301e+00 1.519008069755e+00 1.519511527194e+00 1.520010611161e+00 1.520503386178e+00 1.520993249321e+00 1.521475538688e+00 1.521952186848e+00 1.522424183492e+00 1.522889373417e+00 1.523350884034e+00 1.523807528827e+00 1.524257402381e+00 1.524702190347e+00 1.525140946087e+00 1.525572912217e+00 1.526000863339e+00 1.526425692513e+00 1.526842779449e+00 1.527254370392e+00 1.527659259988e+00 1.528057562836e+00 1.528453167634e+00 1.528844615959e+00 1.529228319816e+00 1.529606736902e+00 1.529978281913e+00 1.530344471833e+00 1.530706553456e+00 1.531063412090e+00 1.531414449669e+00 1.531759653581e+00 1.532097573680e+00 1.532429946101e+00 1.532758061154e+00 1.533080640894e+00 1.533398032161e+00 1.533707955701e+00 1.534011182807e+00 1.534310472944e+00 1.534604274041e+00 1.534891225579e+00 1.535172856616e+00 1.535447849433e+00 1.535716525788e+00 1.535980204582e+00 1.536237791932e+00 1.536489041449e+00 1.536736419323e+00 1.536975976654e+00 1.537209786473e+00 1.537437716586e+00 1.537660193348e+00 1.537876476768e+00 1.538086456736e+00 1.538291818574e+00 1.538490425913e+00 1.538683625183e+00 1.538870791504e+00 1.539051759954e+00 1.539226820876e+00 1.539396783263e+00 1.539560952375e+00 1.539718612443e+00 1.539870154568e+00 1.540016113966e+00 1.540155707163e+00 1.540291118925e+00 1.540419939345e+00 1.540542164142e+00 1.540658649353e+00 1.540769382252e+00 1.540874407378e+00 1.540975388764e+00 1.541069513386e+00 1.541156479949e+00 1.541238609791e+00 1.541314535676e+00 1.541384607416e+00 1.541449699172e+00 1.541509327933e+00 1.541563697278e+00 1.541610978219e+00 1.541652260721e+00 1.541689265145e+00 1.541719856423e+00 1.541745670176e+00 1.541766270901e+00 1.541780336209e+00 1.541788302564e+00 1.541791432415e+00 1.541789278302e+00 1.541782081925e+00 1.541770115920e+00 1.541751603982e+00 1.541727682771e+00 1.541698520615e+00 1.541664533751e+00 1.541624670887e+00 1.541580223135e+00 1.541530811824e+00 1.541475907785e+00 1.541414371824e+00 1.541348878045e+00 1.541278666937e+00 1.541203374473e+00 1.541122881408e+00 1.541037463726e+00 1.540946149520e+00 1.540851202924e+00 1.540750097189e+00 1.540645313523e+00 1.540534864167e+00 1.540419578510e+00 1.540300386873e+00 1.540176013593e+00 1.540046390446e+00 1.539913326866e+00 1.539774702617e+00 1.539631973677e+00 1.539484877859e+00 1.539332438163e+00 1.539176175747e+00 1.539014590328e+00 1.538849302513e+00 1.538680504121e+00 1.538506426808e+00 1.538328682055e+00 1.538146022720e+00 1.537960014246e+00 1.537769758134e+00 1.537575173830e+00 1.537377184885e+00 1.537175009699e+00 1.536968407884e+00 1.536758378558e+00 1.536545171171e+00 1.536327891648e+00 1.536107408976e+00 1.535883345273e+00 1.535655723987e+00 1.535423964424e+00 1.535190005522e+00 1.534951039046e+00 1.534709989612e+00 1.534466292548e+00 1.534218199009e+00 1.533967113291e+00 1.533713932570e+00 1.533456893772e+00 1.533197849879e+00 1.532935100515e+00 1.532669526645e+00 1.532402676029e+00 1.532132218060e+00 1.531859158217e+00 1.531584110416e+00 1.531306086676e+00 1.531026235970e+00 1.530744501376e+00 1.530460304213e+00 1.530174573637e+00 1.529885814408e+00 1.529596660860e+00 1.529305009902e+00 1.529011927446e+00 1.528717899478e+00 1.528420648122e+00 1.528123425483e+00 1.527823983559e+00 1.527523803983e+00 1.527223704059e+00 1.526920433457e+00 1.526617106020e+00 1.526313604367e+00 1.526008381885e+00 1.525704175682e+00 1.525398545225e+00 1.525092329990e+00 1.524786811942e+00 1.524480179552e+00 1.524173683657e+00 1.523867551754e+00 1.523561165164e+00 1.523255701494e+00 1.522950615805e+00 1.522646437040e+00 1.522342738172e+00 1.522039737802e+00 1.521738258432e+00 1.521436881817e+00 1.521137147597e+00 1.520839380158e+00 1.520542321758e+00 1.520247858674e+00 1.519954284437e+00 1.519663720120e+00 1.519375410276e+00 1.519087758198e+00 1.518803983911e+00 1.518522915736e+00 1.518243392240e+00 1.517967714957e+00 1.517694164372e+00 1.517424584556e+00 1.517158193618e+00 1.516895629286e+00 1.516636720520e+00 1.516382316096e+00 1.516130517042e+00 1.515883837316e+00 1.515641166561e+00 1.515404167851e+00 1.515171584784e+00 1.514943024002e+00 1.514720586153e+00 1.514502193624e+00 1.514291230443e+00 1.514085377257e+00 1.513884568158e+00 1.513691568402e+00 1.513504211232e+00 1.513322951445e+00 1.513149288794e+00 1.512981526985e+00 1.512822051596e+00 1.512669555366e+00 1.512525024305e+00 1.512387854915e+00 1.512258421339e+00 1.512138357088e+00 1.512026621166e+00 1.511922956795e+00 1.511829248990e+00 1.511744014497e+00 1.511669755295e+00 1.511604094433e+00 1.511548975359e+00 1.511504733801e+00 1.511469260497e+00 1.511446067415e+00 1.511433648466e+00 1.511431963052e+00 1.511442526555e+00 1.511463762647e+00 1.511498959401e+00 1.511545975866e+00 1.511604672261e+00 1.511678375855e+00 1.511762643573e+00 1.511863186382e+00 1.511975571334e+00 1.512102545591e+00 1.512243887164e+00 1.512400151880e+00 1.512571568354e+00 1.512757617430e+00 1.512959135601e+00 1.513178016044e+00 1.513411870642e+00 1.513662368376e+00 1.513929970097e+00 1.514215057815e+00 1.514517223504e+00 1.514836233087e+00 1.515175152407e+00 1.515531225271e+00 1.515906154434e+00 1.516300678560e+00 1.516713976516e+00 1.517147736042e+00 1.517600790441e+00 1.518075407227e+00 1.518569199018e+00 1.519084500729e+00 1.519622264410e+00 1.520180911875e+00 1.520762015417e+00 1.521364905809e+00 1.521991138274e+00 1.522640011900e+00 1.523312674969e+00 1.524008901012e+00 1.524728992494e+00 1.525474553068e+00 1.526243639383e+00 1.527038733994e+00 1.527858669406e+00 1.528705191861e+00 1.529577311993e+00 1.530475989106e+00 1.531401362867e+00 1.532354193999e+00 1.533335229493e+00 1.534343337334e+00 1.535379483942e+00 1.536443753249e+00 1.537537696204e+00 1.538660818585e+00 1.539812021753e+00 1.540994731010e+00 1.542205917050e+00 1.543448909423e+00 1.544722112617e+00 1.546025296738e+00 1.547361858028e+00 1.548728386778e+00 1.550127472542e+00 1.551557990390e+00 1.553020751040e+00 1.554517775357e+00 1.556046592739e+00 1.557610078457e+00 1.559205300995e+00 1.560834941866e+00 1.562498857554e+00 1.564196651039e+00 1.565929771438e+00 1.567695909152e+00 1.569498716495e+00 1.571335311863e+00 1.573208132140e+00 1.575116661255e+00 1.577059381303e+00 1.579040199846e+00 1.581054610614e+00 1.583107430639e+00 1.585196073031e+00 1.587319731521e+00 1.589481546758e+00 1.591679738395e+00 1.593916228371e+00 1.596187682200e+00 1.598496580835e+00 1.600843561281e+00 1.603225522160e+00 1.605646941470e+00 1.608104461659e+00 1.610599747144e+00 1.613133284313e+00 1.615702738361e+00 1.618310240717e+00 1.620955100401e+00 1.623637005642e+00 1.626356552998e+00 1.629113761986e+00 1.631907775349e+00 1.634738139371e+00 1.637606734414e+00 1.640511968159e+00 1.643452772861e+00 1.646431517921e+00 1.649445632491e+00 1.652497917931e+00 1.655584953647e+00 1.658708206026e+00 1.661866869900e+00 1.665062146445e+00 1.668293328183e+00 1.671557187046e+00 1.674857717806e+00 1.678191968379e+00 1.681561164219e+00 1.684964270759e+00 1.688400165006e+00 1.691870380665e+00 1.695372013062e+00 1.698908298269e+00 1.702475306769e+00 1.706074622430e+00 1.709705986046e+00 1.713367246929e+00 1.717060885595e+00 1.720782299100e+00 1.724535314428e+00 1.728317178593e+00 1.732126748236e+00 1.735966395014e+00 1.739830737013e+00 1.743724479938e+00 1.747643519663e+00 1.751589270874e+00 1.755561186943e+00 1.759555078154e+00 1.763577157462e+00 1.767619835039e+00 1.771687105676e+00 1.775775873263e+00 1.779885215674e+00 1.784018173647e+00 1.788169157118e+00 1.792340728618e+00 1.796530634277e+00 1.800738998875e+00 1.804965034541e+00 1.809205669493e+00 1.813465864516e+00 1.817736813593e+00 1.822025642933e+00 1.826325916136e+00 1.830639246443e+00 1.834965994399e+00 1.839300766184e+00 1.843649906403e+00 1.848003565539e+00 1.852368811491e+00 1.856740682351e+00 1.861118469068e+00 1.865505613139e+00 1.869890982846e+00 1.874287654942e+00 1.878682506468e+00 1.883081650433e+00 1.887481853757e+00 1.891880246310e+00 1.896282722568e+00 1.900677531899e+00 1.905076369170e+00 1.909466706653e+00 1.913854165001e+00 1.918238874583e+00 1.922611069577e+00 1.926982896484e+00 1.931339237223e+00 1.935692963429e+00 1.940031720506e+00 1.944360207445e+00 1.948680640605e+00 1.952979917849e+00 1.957273752259e+00 1.961545103079e+00 1.965805161671e+00 1.970045875703e+00 1.974266368580e+00 1.978475087843e+00 1.982653874130e+00 1.986821223711e+00 1.990958199227e+00 1.995077174415e+00 1.999172348966e+00 2.003237641183e+00 2.007285853103e+00 2.011296736899e+00 2.015290598957e+00 2.019247862838e+00 2.023178535250e+00 2.027081216233e+00 2.030945161076e+00 2.034787109408e+00 2.038585721402e+00 2.042357845292e+00 2.046091494016e+00 2.049788257513e+00 2.053453853711e+00 2.057073580139e+00 2.060664279981e+00 2.064208975285e+00 2.067718380983e+00 2.071185423601e+00 2.074608463548e+00 2.077995983072e+00 2.081331638600e+00 2.084632971137e+00 2.087882964986e+00 2.091090753396e+00 2.094254779982e+00 2.097365790915e+00 2.100439433010e+00 2.103455940221e+00 2.106431760051e+00 2.109354896125e+00 2.112228184207e+00 2.115057404986e+00 2.117827240538e+00 2.120555448729e+00 2.123224737878e+00 2.125846273957e+00 2.128415811631e+00 2.130928253875e+00 2.133395525271e+00 2.135799273300e+00 2.138159492602e+00 2.140458037694e+00 2.142706806355e+00 2.144901943173e+00 2.147035766928e+00 2.149124625745e+00 2.151148317107e+00 2.153125045103e+00 2.155041670969e+00 2.156903644892e+00 2.158714101278e+00 2.160461153056e+00 2.162162871887e+00 2.163799897264e+00 2.165388462294e+00 2.166921202160e+00 2.168394101677e+00 2.169821373054e+00 2.171183931144e+00 2.172501623036e+00 2.173758784558e+00 2.174966402062e+00 2.176121560175e+00 2.177218282899e+00 2.178271150565e+00 2.179262802150e+00 2.180212663155e+00 2.181105513967e+00 2.181950301256e+00 2.182749568760e+00 2.183492488598e+00 2.184197151255e+00 2.184844636162e+00 2.185454413087e+00 2.186013817055e+00 2.186527583767e+00 2.187004168264e+00 2.187427898541e+00 2.187820590547e+00 2.188163327437e+00 2.188471573292e+00 2.188740406324e+00 2.188968012328e+00 2.189167108931e+00 2.189320493356e+00 2.189450385063e+00 2.189539783846e+00 2.189600988811e+00 2.189633564299e+00 2.189630493435e+00 2.189609296701e+00 2.189552034474e+00 2.189479036814e+00 2.189376799682e+00 2.189253957032e+00 2.189114272145e+00 2.188947649887e+00 2.188775293887e+00 2.188574689143e+00 2.188369871629e+00 2.188147974079e+00 2.187912066524e+00 2.187675325292e+00 2.187418843322e+00 2.187168693711e+00 2.186903033267e+00 2.186639763029e+00 2.186374811388e+00 2.186105018815e+00 2.185847597785e+00 2.185580159910e+00 2.185329032751e+00 2.185078019014e+00 2.184836375339e+00 2.184608218910e+00 2.184382136080e+00 2.184180862767e+00 2.183981146155e+00 2.183806771413e+00 2.183645039405e+00 2.183499150231e+00 2.183381496862e+00 2.183272126264e+00 2.183198571108e+00 2.183137647889e+00 2.183106965993e+00 2.183102058673e+00 2.183116864230e+00 2.183170955944e+00 2.183240362485e+00 2.183350442053e+00 2.183482720357e+00 2.183646431175e+00 2.183847154784e+00 2.184068017525e+00 2.184335215909e+00 2.184621260948e+00 2.184947782622e+00 2.185305668162e+00 2.185690985926e+00 2.186119060267e+00 2.186565110556e+00 2.187056946706e+00 2.187569631425e+00 2.188117422863e+00 2.188696903185e+00 2.189298163278e+00 2.189939554925e+00 2.190594982744e+00 2.191287969679e+00 2.191998509144e+00 2.192734086091e+00 2.193496925436e+00 2.194269737308e+00 2.195074207714e+00 2.195882718733e+00 2.196714107883e+00 2.197556398093e+00 2.198404552177e+00 2.199271597830e+00 2.200129024263e+00 2.201004837719e+00 2.201868826212e+00 2.202737425445e+00 2.203602023401e+00 2.204450585910e+00 2.205301087181e+00 2.206123191259e+00 2.206940206535e+00 2.207730725219e+00 2.208495996177e+00 2.209241967315e+00 2.209944412532e+00 2.210627904063e+00 2.211260066297e+00 2.211859327991e+00 2.212413335995e+00 2.212911534135e+00 2.213372137244e+00 2.213760937956e+00 2.214103341800e+00 2.214375166207e+00 2.214581263748e+00 2.214723631936e+00 2.214780227746e+00 2.214773662809e+00 2.214672228959e+00 2.214495699525e+00 2.214228764758e+00 2.213866063217e+00 2.213419381563e+00 2.212860974373e+00 2.212214967269e+00 2.211456386542e+00 2.210593571260e+00 2.209625523630e+00 2.208533927586e+00 2.207341943071e+00 2.206019214994e+00 2.204585705276e+00 2.203027746489e+00 2.201341067940e+00 2.199539704638e+00 2.197596978220e+00 2.195538975952e+00 2.193341193153e+00 2.191015008069e+00 2.188560283525e+00 2.185964139286e+00 2.183245785843e+00 2.180381607585e+00 2.177391997957e+00 2.174264701883e+00 2.171001937993e+00 2.167612469534e+00 2.164079056513e+00 2.160425242210e+00 2.156631796430e+00 2.152714165635e+00 2.148668625055e+00 2.144489408970e+00 2.140196954537e+00 2.135771502449e+00 2.131233367757e+00 2.126574253132e+00 2.121798098943e+00 2.116915935892e+00 2.111914782403e+00 2.106818120734e+00 2.101610319544e+00 2.096306224154e+00 2.090907934923e+00 2.085411370257e+00 2.079835620417e+00 2.074165431966e+00 2.068422344203e+00 2.062599113429e+00 2.056703908569e+00 2.050744868200e+00 2.044715134526e+00 2.038634290450e+00 2.032492370545e+00 2.026302693153e+00 2.020068618113e+00 2.013788760007e+00 2.007479059643e+00 2.001129902505e+00 1.994758790496e+00 1.988361561477e+00 1.981945410615e+00 1.975519397649e+00 1.969076806393e+00 1.962635006995e+00 1.956188253570e+00 1.949745984721e+00 1.943312730376e+00 1.936887110797e+00 1.930482887369e+00 1.924093930897e+00 1.917732251534e+00 1.911397358990e+00 1.905094536332e+00 1.898830531046e+00 1.892602778010e+00 1.886422838014e+00 1.880288102726e+00 1.874208256944e+00 1.868183532380e+00 1.862217016756e+00 1.856317560774e+00 1.850483077570e+00 1.844724535339e+00 1.839038985888e+00 1.833435052243e+00 1.827917158191e+00 1.822485507339e+00 1.817149889013e+00 1.811910161400e+00 1.806774628871e+00 1.801745625197e+00 1.796828246400e+00 1.792027750383e+00 1.787348179110e+00 1.782796895741e+00 1.778374948857e+00 1.774090970030e+00 1.769947891593e+00 1.765952168563e+00 1.762108109678e+00 1.758419653291e+00 1.754894640058e+00 1.751533406675e+00 1.748346289805e+00 1.745331475957e+00 1.742497418841e+00 1.739845101390e+00 1.737379465621e+00 1.735105019043e+00 1.733019712138e+00 1.731130136284e+00 1.729432961677e+00 1.727933729537e+00 1.726630193048e+00 1.725519280356e+00 1.724604959390e+00 1.723877505390e+00 1.723341296793e+00 1.722985220632e+00 1.722807443487e+00 1.722802874685e+00 1.722958478326e+00 1.723275392676e+00 1.723732413707e+00 1.724330440221e+00 1.725050327710e+00 1.725881464088e+00 1.726815954712e+00 1.727829079921e+00 1.728918385190e+00 1.730057523672e+00 1.731237728032e+00 1.732439832261e+00 1.733640988875e+00 1.734836984988e+00 1.735993947754e+00 1.737108863490e+00 1.738153634776e+00 1.739114718993e+00 1.739978541000e+00 1.740717558606e+00 1.741332766393e+00 1.741790112424e+00 1.742088453921e+00 1.742211710780e+00 1.742139748641e+00 1.741878711834e+00 1.741397273856e+00 1.740706537861e+00 1.739789153544e+00 1.738641074179e+00 1.737269154609e+00 1.735651591555e+00 1.733814057977e+00 1.731736949076e+00 1.729435362577e+00 1.726916165310e+00 1.724171281775e+00 1.721233820694e+00 1.718088896986e+00 1.714763897059e+00 1.711267653979e+00 1.707604235953e+00 1.703806920268e+00 1.699867805956e+00 1.695822438082e+00 1.691674094042e+00 1.687438951191e+00 1.683143447639e+00 1.678784529340e+00 1.674396478928e+00 1.669978093948e+00 1.665549082592e+00 1.661124860793e+00 1.656705516058e+00 1.652315404501e+00 1.647950538545e+00 1.643626429020e+00 1.639350019421e+00 1.635120585744e+00 1.630953112510e+00 1.626843044111e+00 1.622798768588e+00 1.618824857291e+00 1.614920085904e+00 1.611096729247e+00 1.607349954831e+00 1.603691073805e+00 1.600128584919e+00 1.596661025089e+00 1.593312401365e+00 1.590077982544e+00 1.586984414025e+00 1.584043509607e+00 1.581264184487e+00 1.578685057083e+00 1.576304208284e+00 1.574166906788e+00 1.572285833517e+00 1.570683029244e+00 1.569406042523e+00 1.568451335628e+00 1.567876863342e+00 1.567684605174e+00 1.567905396592e+00 1.568575717871e+00 1.569681018713e+00 1.571278194248e+00 1.573340260603e+00 1.575893673538e+00 1.578942044847e+00 1.582453098655e+00 1.586459517946e+00 1.590894920270e+00 1.595773268327e+00 1.601050133010e+00 1.606676843853e+00 1.612647966192e+00 1.618868216281e+00 1.625335329899e+00 1.631960568463e+00 1.638694664099e+00 1.645496350899e+00 1.652264098731e+00 1.658984041585e+00 1.665549271936e+00 1.671924622334e+00 1.678045507561e+00 1.683833507874e+00 1.689269099648e+00 1.694253537090e+00 1.698777522428e+00 1.702767580012e+00 1.706185060154e+00 1.709012259014e+00 1.711171653591e+00 1.712682826759e+00 1.713475473194e+00 1.713551093011e+00 1.712892400532e+00 1.711457502821e+00 1.709280458666e+00 1.706305353656e+00 1.702569303394e+00 1.698054284761e+00 1.692760491875e+00 1.686727610037e+00 1.679925838313e+00 1.672420206269e+00 1.664201626232e+00 1.655313802348e+00 1.645801823632e+00 1.635677132454e+00 1.625024172833e+00 1.613858004386e+00 1.602262695907e+00 1.590290396376e+00 1.577995722699e+00 1.565476636991e+00 1.552769453006e+00 1.539981980768e+00 1.527163943381e+00 1.514394414866e+00 1.501752791543e+00 1.489277813182e+00 1.477059517497e+00 1.465115068154e+00 1.453503196860e+00 1.442247740469e+00 1.431352519421e+00 1.420843413566e+00 1.410682037307e+00 1.400871495872e+00 1.391362377919e+00 1.382115614617e+00 1.373082700422e+00 1.364190587901e+00 1.355397264252e+00 1.346613965976e+00 1.337793959919e+00 1.328867430529e+00 1.319775122830e+00 1.310481846788e+00 1.300926354911e+00 1.291106412561e+00 1.280982483449e+00 1.270562192479e+00 1.259857409599e+00 1.248874350617e+00 1.237671671385e+00 1.226273023347e+00 1.214753418949e+00 1.203176849687e+00 1.191619449662e+00 1.180182133501e+00 1.168944841227e+00 1.158032680833e+00 1.147541245459e+00 1.137598352061e+00 1.128325926731e+00 1.119839923842e+00 1.112283085659e+00 1.105759827185e+00 1.100406003558e+00 1.096316752774e+00 1.093591776692e+00 1.092310794574e+00 1.092507165808e+00 1.094221586807e+00 1.097417251489e+00 1.102058659968e+00 1.108043638188e+00 1.115236039475e+00 1.123480914637e+00 1.132547947548e+00 1.142225786892e+00 1.152237084239e+00 1.162316032614e+00 1.172187275061e+00 1.181551124808e+00 1.190163246873e+00 1.197748787528e+00 1.204096074951e+00 1.209004808916e+00 1.212312052036e+00 1.213914859130e+00 1.213719937320e+00 1.211721614301e+00 1.207919922690e+00 1.202386922421e+00 1.195231390317e+00 1.186586116855e+00 1.176656746455e+00 1.165636255548e+00 1.153791835710e+00 1.141388619854e+00 1.128715239499e+00 1.116103701199e+00 1.103855479570e+00 1.092333061677e+00 1.081856970034e+00 1.072767477304e+00 1.065393402061e+00 1.060011733178e+00 1.056899334402e+00 1.056231653156e+00 1.058156128330e+00 1.062702958196e+00 1.069809728053e+00 1.075730349790e+00 1.081068544865e+00 1.087500498337e+00 1.096734655973e+00 1.109480693350e+00 1.124971090297e+00 1.141259952995e+00 1.156099563700e+00 1.167964866347e+00 1.176673815745e+00 1.183301139874e+00 1.189499471413e+00 1.196551559515e+00 1.204573262782e+00 1.212352302195e+00 1.217914573261e+00 1.219454861371e+00 1.216168175129e+00 1.208653968689e+00 1.198641487398e+00 1.188162475595e+00 1.178597517459e+00 1.170045336777e+00 1.161329453315e+00 1.150721749247e+00 1.136951072247e+00 1.119972052840e+00 1.101140597878e+00 1.082730053010e+00 1.066915486962e+00 1.054753719013e+00 1.045739086789e+00 1.038170036774e+00 1.030130120591e+00 1.020580245929e+00 1.009949934311e+00 9.999461911006e-01 9.926933122553e-01 9.896086841011e-01 9.905913836788e-01 9.940645950150e-01 9.978396454929e-01 1.000253190821e+00 1.001005580033e+00 1.001313018052e+00 1.003255483096e+00 1.008663227798e+00 1.018129379370e+00 1.030674614923e+00 1.044261058783e+00 1.056869992838e+00 1.067477934804e+00 1.076462045790e+00 1.085281619678e+00 1.095582051400e+00 1.108133093062e+00 1.122254218893e+00 1.135994682555e+00 1.146955681588e+00 1.153328413212e+00 1.154688264638e+00 1.152141395741e+00 1.147867116515e+00 1.144329550292e+00 1.143531697662e+00 1.146591249908e+00 1.152755543216e+00 1.083200094720e+00 1.042684099177e+00 9.874304756821e-01 9.528797592038e-01 9.684842307284e-01 1.026662395726e+00 1.088162164376e+00 1.114524989900e+00 1.089472740430e+00 1.024775239898e+00 9.564657391581e-01 9.266639308553e-01 9.501188244284e-01 9.996816578234e-01 1.033520572976e+00 1.025967143385e+00 9.791598024421e-01 9.220631132937e-01 8.965822348421e-01 9.261455847227e-01 9.926285150478e-01 1.054626305424e+00 1.078480177414e+00 1.052230903644e+00 9.875958940030e-01 9.164422338771e-01 8.785116945269e-01 8.954948171035e-01 9.523460364691e-01 1.012958946568e+00 1.046850584630e+00 1.041354231030e+00 1.003121860940e+00 9.553167177252e-01 9.285060756786e-01 9.419530745039e-01 9.874233593918e-01 1.035523391404e+00 1.056700469664e+00 1.036880296546e+00 9.848017555986e-01 9.326694906429e-01 9.222661235796e-01 9.704969804086e-01 1.048513550174e+00 1.105834871384e+00 1.103149444143e+00 1.028948172722e+00 9.089198916506e-01 8.124373387431e-01 8.230767739478e-01 9.424785931482e-01 1.083783511959e+00 1.163725606466e+00 1.138008382382e+00 1.003577239121e+00 8.054074824769e-01 6.582012197310e-01 7.027250018967e-01 8.897784647477e-01 1.064873329143e+00 1.137473063161e+00 1.076285868236e+00 8.973893014266e-01 6.752451110092e-01 5.761511661610e-01 7.135067675793e-01 9.307098796074e-01 1.079004246081e+00 1.097329883583e+00 9.789626440526e-01 7.671467543077e-01 5.805179832422e-01 6.049662145185e-01 8.070224206296e-01 1.000641921047e+00 1.089325503245e+00 1.045078516990e+00 8.887240557604e-01 6.967035149067e-01 6.150321773450e-01 7.277246406622e-01 9.090787281542e-01 1.031060930807e+00 1.039980873939e+00 9.358887089846e-01 7.694275577721e-01 6.529399298503e-01 7.023118010679e-01 8.661011713484e-01 1.013781805245e+00 1.069248927633e+00 1.010147087076e+00 8.592373661376e-01 6.928345574676e-01 6.446087144383e-01 7.709857070547e-01 9.568658795072e-01 1.090898162258e+00 1.120878453132e+00 1.037951927629e+00 8.721394954382e-01 7.024732300453e-01 6.574016980828e-01 7.822868314373e-01 9.636548080187e-01 1.095590208399e+00 1.128056178875e+00 1.051193924905e+00 8.902221590789e-01 7.128625695341e-01 6.356277584239e-01 7.248023323736e-01 8.876865015912e-01 1.015221836016e+00 1.053762328706e+00 9.924475084345e-01 8.566036622992e-01 7.116988641376e-01 6.569107069194e-01 7.352536651444e-01 8.691548859105e-01 9.704615471260e-01 9.975288355539e-01 9.498313233934e-01 8.614472931462e-01 7.925057831047e-01 7.952635698976e-01 8.627133149352e-01 9.437864014779e-01
```
