## Supplementary Data 1 for "Heart cockle shells transmit sunlight to photosymbiotic algae using bundled fiber optic cables and condensing lenses": Onebigonelittle-small_625nm_XZ_1B.txt (part 1 of 12)

```
monitor_XZ_1B:E: Re(E) vs position, y=4.00363e-06(m), lambda=6.25e-07(m) 

x(m)(414,1)
 -1.300000000000e-05
 -1.297578692494e-05
 -1.295157384988e-05
 -1.292736077482e-05
 -1.290314769976e-05
 -1.287893462470e-05
 -1.285472154964e-05
 -1.283050847458e-05
 -1.280629539952e-05
 -1.278208232446e-05
 -1.275786924939e-05
 -1.273365617433e-05
 -1.270944309927e-05
 -1.268523002421e-05
 -1.266101694915e-05
 -1.263680387409e-05
 -1.261259079903e-05
 -1.258837772397e-05
 -1.256416464891e-05
 -1.253995157385e-05
 -1.251573849879e-05
 -1.249152542373e-05
 -1.246731234867e-05
 -1.244309927361e-05
 -1.241888619855e-05
 -1.239467312349e-05
 -1.237046004843e-05
 -1.234624697337e-05
 -1.232203389831e-05
 -1.229782082324e-05
 -1.227360774818e-05
 -1.224939467312e-05
 -1.222518159806e-05
 -1.220096852300e-05
 -1.217675544794e-05
 -1.215254237288e-05
 -1.212832929782e-05
 -1.210411622276e-05
 -1.207990314770e-05
 -1.205569007264e-05
 -1.203147699758e-05
 -1.200726392252e-05
 -1.198305084746e-05
 -1.195883777240e-05
 -1.193462469734e-05
 -1.191041162228e-05
 -1.188619854722e-05
 -1.186198547215e-05
 -1.183777239709e-05
 -1.181355932203e-05
 -1.178934624697e-05
 -1.176513317191e-05
 -1.174092009685e-05
 -1.171670702179e-05
 -1.169249394673e-05
 -1.166828087167e-05
 -1.164406779661e-05
 -1.161985472155e-05
 -1.159564164649e-05
 -1.157142857143e-05
 -1.154721549637e-05
 -1.152300242131e-05
 -1.149878934625e-05
 -1.147457627119e-05
 -1.145036319613e-05
 -1.142615012107e-05
 -1.140193704600e-05
 -1.137772397094e-05
 -1.135351089588e-05
 -1.132929782082e-05
 -1.130508474576e-05
 -1.128087167070e-05
 -1.125665859564e-05
 -1.123244552058e-05
 -1.120823244552e-05
 -1.118401937046e-05
 -1.115980629540e-05
 -1.113559322034e-05
 -1.111138014528e-05
 -1.108716707022e-05
 -1.106295399516e-05
 -1.103874092010e-05
 -1.101452784504e-05
 -1.099031476998e-05
 -1.096610169492e-05
 -1.094188861985e-05
 -1.091767554479e-05
 -1.089346246973e-05
 -1.086924939467e-05
 -1.084503631961e-05
 -1.082082324455e-05
 -1.079661016949e-05
 -1.077239709443e-05
 -1.074818401937e-05
 -1.072397094431e-05
 -1.069975786925e-05
 -1.067554479419e-05
 -1.065133171913e-05
 -1.062711864407e-05
 -1.060290556901e-05
 -1.057869249395e-05
 -1.055447941889e-05
 -1.053026634383e-05
 -1.050605326877e-05
 -1.048184019370e-05
 -1.045762711864e-05
 -1.043341404358e-05
 -1.040920096852e-05
 -1.038498789346e-05
 -1.036077481840e-05
 -1.033656174334e-05
 -1.031234866828e-05
 -1.028813559322e-05
 -1.026392251816e-05
 -1.023970944310e-05
 -1.021549636804e-05
 -1.019128329298e-05
 -1.016707021792e-05
 -1.014285714286e-05
 -1.011864406780e-05
 -1.009443099274e-05
 -1.007021791768e-05
 -1.004600484262e-05
 -1.002179176755e-05
 -9.997578692494e-06
 -9.973365617433e-06
 -9.949152542373e-06
 -9.924939467312e-06
 -9.900726392252e-06
 -9.876513317191e-06
 -9.852300242131e-06
 -9.828087167070e-06
 -9.803874092010e-06
 -9.779661016949e-06
 -9.755447941889e-06
 -9.731234866828e-06
 -9.707021791768e-06
 -9.682808716707e-06
 -9.658595641647e-06
 -9.634382566586e-06
 -9.610169491525e-06
 -9.585956416465e-06
 -9.561743341404e-06
 -9.537530266344e-06
 -9.513317191283e-06
 -9.489104116223e-06
 -9.464891041162e-06
 -9.440677966102e-06
 -9.416464891041e-06
 -9.392251815981e-06
 -9.368038740920e-06
 -9.343825665860e-06
 -9.319612590799e-06
 -9.295399515739e-06
 -9.271186440678e-06
 -9.246973365618e-06
 -9.222760290557e-06
 -9.198547215496e-06
 -9.174334140436e-06
 -9.150121065375e-06
 -9.125907990315e-06
 -9.101694915254e-06
 -9.077481840194e-06
 -9.053268765133e-06
 -9.029055690073e-06
 -9.004842615012e-06
 -8.980629539952e-06
 -8.956416464891e-06
 -8.932203389831e-06
 -8.907990314770e-06
 -8.883777239710e-06
 -8.859564164649e-06
 -8.835351089588e-06
 -8.811138014528e-06
 -8.786924939467e-06
 -8.762711864407e-06
 -8.738498789346e-06
 -8.714285714286e-06
 -8.690072639225e-06
 -8.665859564165e-06
 -8.641646489104e-06
 -8.617433414044e-06
 -8.593220338983e-06
 -8.569007263923e-06
 -8.544794188862e-06
 -8.520581113802e-06
 -8.496368038741e-06
 -8.472154963680e-06
 -8.447941888620e-06
 -8.423728813559e-06
 -8.399515738499e-06
 -8.375302663438e-06
 -8.351089588378e-06
 -8.326876513317e-06
 -8.302663438257e-06
 -8.278450363196e-06
 -8.254237288136e-06
 -8.230024213075e-06
 -8.205811138015e-06
 -8.181598062954e-06
 -8.157384987894e-06
 -8.133171912833e-06
 -8.108958837773e-06
 -8.084745762712e-06
 -8.060532687651e-06
 -8.036319612591e-06
 -8.012106537530e-06
 -7.987893462470e-06
 -7.963680387409e-06
 -7.939467312349e-06
 -7.915254237288e-06
 -7.891041162228e-06
 -7.866828087167e-06
 -7.842615012107e-06
 -7.818401937046e-06
 -7.794188861986e-06
 -7.769975786925e-06
 -7.745762711865e-06
 -7.721549636804e-06
 -7.697336561743e-06
 -7.673123486683e-06
 -7.648910411622e-06
 -7.624697336562e-06
 -7.600484261501e-06
 -7.576271186441e-06
 -7.552058111380e-06
 -7.527845036320e-06
 -7.503631961259e-06
 -7.479418886199e-06
 -7.455205811138e-06
 -7.430992736078e-06
 -7.406779661017e-06
 -7.382566585957e-06
 -7.358353510896e-06
 -7.334140435835e-06
 -7.309927360775e-06
 -7.285714285714e-06
 -7.261501210654e-06
 -7.237288135593e-06
 -7.213075060533e-06
 -7.188861985472e-06
 -7.164648910412e-06
 -7.140435835351e-06
 -7.116222760291e-06
 -7.092009685230e-06
 -7.067796610170e-06
 -7.043583535109e-06
 -7.019370460049e-06
 -6.995157384988e-06
 -6.970944309927e-06
 -6.946731234867e-06
 -6.922518159806e-06
 -6.898305084746e-06
 -6.874092009685e-06
 -6.849878934625e-06
 -6.825665859564e-06
 -6.801452784504e-06
 -6.777239709443e-06
 -6.753026634383e-06
 -6.728813559322e-06
 -6.704600484262e-06
 -6.680387409201e-06
 -6.656174334141e-06
 -6.631961259080e-06
 -6.607748184019e-06
 -6.583535108959e-06
 -6.559322033898e-06
 -6.535108958838e-06
 -6.510895883777e-06
 -6.486682808717e-06
 -6.462469733656e-06
 -6.438256658596e-06
 -6.414043583535e-06
 -6.389830508475e-06
 -6.365617433414e-06
 -6.341404358354e-06
 -6.317191283293e-06
 -6.292978208233e-06
 -6.268765133172e-06
 -6.244552058111e-06
 -6.220338983051e-06
 -6.196125907990e-06
 -6.171912832930e-06
 -6.147699757869e-06
 -6.123486682809e-06
 -6.099273607748e-06
 -6.075060532688e-06
 -6.050847457627e-06
 -6.026634382567e-06
 -6.002421307506e-06
 -5.978208232446e-06
 -5.953995157385e-06
 -5.929782082325e-06
 -5.905569007264e-06
 -5.881355932203e-06
 -5.857142857143e-06
 -5.832929782082e-06
 -5.808716707022e-06
 -5.784503631961e-06
 -5.760290556901e-06
 -5.736077481840e-06
 -5.711864406780e-06
 -5.687651331719e-06
 -5.663438256659e-06
 -5.639225181598e-06
 -5.615012106538e-06
 -5.590799031477e-06
 -5.566585956417e-06
 -5.542372881356e-06
 -5.518159806295e-06
 -5.493946731235e-06
 -5.469733656174e-06
 -5.445520581114e-06
 -5.421307506053e-06
 -5.397094430993e-06
 -5.372881355932e-06
 -5.348668280872e-06
 -5.324455205811e-06
 -5.300242130751e-06
 -5.276029055690e-06
 -5.251815980630e-06
 -5.227602905569e-06
 -5.203389830509e-06
 -5.179176755448e-06
 -5.154963680387e-06
 -5.130750605327e-06
 -5.106537530266e-06
 -5.082324455206e-06
 -5.058111380145e-06
 -5.033898305085e-06
 -5.009685230024e-06
 -4.985472154964e-06
 -4.961259079903e-06
 -4.937046004843e-06
 -4.912832929782e-06
 -4.888619854722e-06
 -4.864406779661e-06
 -4.840193704601e-06
 -4.815980629540e-06
 -4.791767554479e-06
 -4.767554479419e-06
 -4.743341404358e-06
 -4.719128329298e-06
 -4.694915254237e-06
 -4.670702179177e-06
 -4.646489104116e-06
 -4.622276029056e-06
 -4.598062953995e-06
 -4.573849878935e-06
 -4.549636803874e-06
 -4.525423728814e-06
 -4.501210653753e-06
 -4.476997578693e-06
 -4.452784503632e-06
 -4.428571428572e-06
 -4.404358353511e-06
 -4.380145278450e-06
 -4.355932203390e-06
 -4.331719128329e-06
 -4.307506053269e-06
 -4.283292978208e-06
 -4.259079903148e-06
 -4.234866828087e-06
 -4.210653753027e-06
 -4.186440677966e-06
 -4.162227602906e-06
 -4.138014527845e-06
 -4.113801452785e-06
 -4.089588377724e-06
 -4.065375302664e-06
 -4.041162227603e-06
 -4.016949152542e-06
 -3.992736077482e-06
 -3.968523002421e-06
 -3.944309927361e-06
 -3.920096852300e-06
 -3.895883777240e-06
 -3.871670702179e-06
 -3.847457627119e-06
 -3.823244552058e-06
 -3.799031476998e-06
 -3.774818401937e-06
 -3.750605326877e-06
 -3.726392251816e-06
 -3.702179176756e-06
 -3.677966101695e-06
 -3.653753026634e-06
 -3.629539951574e-06
 -3.605326876513e-06
 -3.581113801453e-06
 -3.556900726392e-06
 -3.532687651332e-06
 -3.508474576271e-06
 -3.484261501211e-06
 -3.460048426150e-06
 -3.435835351090e-06
 -3.411622276029e-06
 -3.387409200969e-06
 -3.363196125908e-06
 -3.338983050848e-06
 -3.314769975787e-06
 -3.290556900726e-06
 -3.266343825666e-06
 -3.242130750605e-06
 -3.217917675545e-06
 -3.193704600484e-06
 -3.169491525424e-06
 -3.145278450363e-06
 -3.121065375303e-06
 -3.096852300242e-06
 -3.072639225182e-06
 -3.048426150121e-06
 -3.024213075061e-06
 -3.000000000000e-06

z(m)(1503,1)
 -4.400752357780e-05
 -4.397744853471e-05
 -4.394737349161e-05
 -4.391729844851e-05
 -4.388722340541e-05
 -4.385714836232e-05
 -4.382707331922e-05
 -4.379699827612e-05
 -4.376692323303e-05
 -4.373684818993e-05
 -4.370677314683e-05
 -4.367669810374e-05
 -4.364662306064e-05
 -4.361654801754e-05
 -4.358647297445e-05
 -4.355639793135e-05
 -4.352632288825e-05
 -4.349624784516e-05
 -4.346617280206e-05
 -4.343609775896e-05
 -4.340602271586e-05
 -4.337594767277e-05
 -4.334587262967e-05
 -4.331579758657e-05
 -4.328572254348e-05
 -4.325564750038e-05
 -4.322557245728e-05
 -4.319549741419e-05
 -4.316542237109e-05
 -4.313534732799e-05
 -4.310527228490e-05
 -4.307519724180e-05
 -4.304512219870e-05
 -4.301504715560e-05
 -4.298497211251e-05
 -4.295489706941e-05
 -4.292482202631e-05
 -4.289474698322e-05
 -4.286467194012e-05
 -4.283459689702e-05
 -4.280452185393e-05
 -4.277444681083e-05
 -4.274437176773e-05
 -4.271429672464e-05
 -4.268422168154e-05
 -4.265414663844e-05
 -4.262407159535e-05
 -4.259399655225e-05
 -4.256392150915e-05
 -4.253384646605e-05
 -4.250377142296e-05
 -4.247369637986e-05
 -4.244362133676e-05
 -4.241354629367e-05
 -4.238347125057e-05
 -4.235339620747e-05
 -4.232332116438e-05
 -4.229324612128e-05
 -4.226317107818e-05
 -4.223309603509e-05
 -4.220302099199e-05
 -4.217294594889e-05
 -4.214287090579e-05
 -4.211279586270e-05
 -4.208272081960e-05
 -4.205264577650e-05
 -4.202257073341e-05
 -4.199249569031e-05
 -4.196242064721e-05
 -4.193234560412e-05
 -4.190227056102e-05
 -4.187219551792e-05
 -4.184212047483e-05
 -4.181204543173e-05
 -4.178197038863e-05
 -4.175189534554e-05
 -4.172182030244e-05
 -4.169174525934e-05
 -4.166167021624e-05
 -4.163159517315e-05
 -4.160152013005e-05
 -4.157144508695e-05
 -4.154137004386e-05
 -4.151129500076e-05
 -4.148121995766e-05
 -4.145114491457e-05
 -4.142106987147e-05
 -4.139099482837e-05
 -4.136091978528e-05
 -4.133084474218e-05
 -4.130076969908e-05
 -4.127069465598e-05
 -4.124061961289e-05
 -4.121054456979e-05
 -4.118046952669e-05
 -4.115039448360e-05
 -4.112031944050e-05
 -4.109024439740e-05
 -4.106016935431e-05
 -4.103009431121e-05
 -4.100001926811e-05
 -4.096994422502e-05
 -4.093986918192e-05
 -4.090979413882e-05
 -4.087971909573e-05
 -4.084964405263e-05
 -4.081956900953e-05
 -4.078949396643e-05
 -4.075941892334e-05
 -4.072934388024e-05
 -4.069926883714e-05
 -4.066919379405e-05
 -4.063911875095e-05
 -4.060904370785e-05
 -4.057896866476e-05
 -4.054889362166e-05
 -4.051881857856e-05
 -4.048874353547e-05
 -4.045866849237e-05
 -4.042859344927e-05
 -4.039851840617e-05
 -4.036844336308e-05
 -4.033836831998e-05
 -4.030829327688e-05
 -4.027821823379e-05
 -4.024814319069e-05
 -4.021806814759e-05
 -4.018799310450e-05
 -4.015791806140e-05
 -4.012784301830e-05
 -4.009776797521e-05
 -4.006769293211e-05
 -4.003761788901e-05
 -4.000754284592e-05
 -3.997746780282e-05
 -3.994739275972e-05
 -3.991731771662e-05
 -3.988724267353e-05
 -3.985716763043e-05
 -3.982709258733e-05
 -3.979701754424e-05
 -3.976694250114e-05
 -3.973686745804e-05
 -3.970679241495e-05
 -3.967671737185e-05
 -3.964664232875e-05
 -3.961656728566e-05
 -3.958649224256e-05
 -3.955641719946e-05
 -3.952634215636e-05
 -3.949626711327e-05
 -3.946619207017e-05
 -3.943611702707e-05
 -3.940604198398e-05
 -3.937596694088e-05
 -3.934589189778e-05
 -3.931581685469e-05
 -3.928574181159e-05
 -3.925566676849e-05
 -3.922559172540e-05
 -3.919551668230e-05
 -3.916544163920e-05
 -3.913536659611e-05
 -3.910529155301e-05
 -3.907521650991e-05
 -3.904514146681e-05
 -3.901506642372e-05
 -3.898499138062e-05
 -3.895491633752e-05
 -3.892484129443e-05
 -3.889476625133e-05
 -3.886469120823e-05
 -3.883461616514e-05
 -3.880454112204e-05
 -3.877446607894e-05
 -3.874439103585e-05
 -3.871431599275e-05
 -3.868424094965e-05
 -3.865416590655e-05
 -3.862409086346e-05
 -3.859401582036e-05
 -3.856394077726e-05
 -3.853386573417e-05
 -3.850379069107e-05
 -3.847371564797e-05
 -3.844364060488e-05
 -3.841356556178e-05
 -3.838349051868e-05
 -3.835341547559e-05
 -3.832334043249e-05
 -3.829326538939e-05
 -3.826319034629e-05
 -3.823311530320e-05
 -3.820304026010e-05
 -3.817296521700e-05
 -3.814289017391e-05
 -3.811281513081e-05
 -3.808274008771e-05
 -3.805266504462e-05
 -3.802259000152e-05
 -3.799251495842e-05
 -3.796243991533e-05
 -3.793236487223e-05
 -3.790228982913e-05
 -3.787221478604e-05
 -3.784213974294e-05
 -3.781206469984e-05
 -3.778198965674e-05
 -3.775191461365e-05
 -3.772183957055e-05
 -3.769176452745e-05
 -3.766168948436e-05
 -3.763161444126e-05
 -3.760153939816e-05
 -3.757146435507e-05
 -3.754138931197e-05
 -3.751131426887e-05
 -3.748123922578e-05
 -3.745116418268e-05
 -3.742108913958e-05
 -3.739101409648e-05
 -3.736093905339e-05
 -3.733086401029e-05
 -3.730078896719e-05
 -3.727071392410e-05
 -3.724063888100e-05
 -3.721056383790e-05
 -3.718048879481e-05
 -3.715041375171e-05
 -3.712033870861e-05
 -3.709026366552e-05
 -3.706018862242e-05
 -3.703011357932e-05
 -3.700003853623e-05
 -3.696996349313e-05
 -3.693988845003e-05
 -3.690981340693e-05
 -3.687973836384e-05
 -3.684966332074e-05
 -3.681958827764e-05
 -3.678951323455e-05
 -3.675943819145e-05
 -3.672936314835e-05
 -3.669928810526e-05
 -3.666921306216e-05
 -3.663913801906e-05
 -3.660906297597e-05
 -3.657898793287e-05
 -3.654891288977e-05
 -3.651883784667e-05
 -3.648876280358e-05
 -3.645868776048e-05
 -3.642861271738e-05
 -3.639853767429e-05
 -3.636846263119e-05
 -3.633838758809e-05
 -3.630831254500e-05
 -3.627823750190e-05
 -3.624816245880e-05
 -3.621808741571e-05
 -3.618801237261e-05
 -3.615793732951e-05
 -3.612786228642e-05
 -3.609778724332e-05
 -3.606771220022e-05
 -3.603763715712e-05
 -3.600756211403e-05
 -3.597748707093e-05
 -3.594741202783e-05
 -3.591733698474e-05
 -3.588726194164e-05
 -3.585718689854e-05
 -3.582711185545e-05
 -3.579703681235e-05
 -3.576696176925e-05
 -3.573688672616e-05
 -3.570681168306e-05
 -3.567673663996e-05
 -3.564666159686e-05
 -3.561658655377e-05
 -3.558651151067e-05
 -3.555643646757e-05
 -3.552636142448e-05
 -3.549628638138e-05
 -3.546621133828e-05
 -3.543613629519e-05
 -3.540606125209e-05
 -3.537598620899e-05
 -3.534591116590e-05
 -3.531583612280e-05
 -3.528576107970e-05
 -3.525568603661e-05
 -3.522561099351e-05
 -3.519553595041e-05
 -3.516546090731e-05
 -3.513538586422e-05
 -3.510531082112e-05
 -3.507523577802e-05
 -3.504516073493e-05
 -3.501508569183e-05
 -3.498501064873e-05
 -3.495493560564e-05
 -3.492486056254e-05
 -3.489478551944e-05
 -3.486471047635e-05
 -3.483463543325e-05
 -3.480456039015e-05
 -3.477448534705e-05
 -3.474441030396e-05
 -3.471433526086e-05
 -3.468426021776e-05
 -3.465418517467e-05
 -3.462411013157e-05
 -3.459403508847e-05
 -3.456396004538e-05
 -3.453388500228e-05
 -3.450380995918e-05
 -3.447373491609e-05
 -3.444365987299e-05
 -3.441358482989e-05
 -3.438350978680e-05
 -3.435343474370e-05
 -3.432335970060e-05
 -3.429328465750e-05
 -3.426320961441e-05
 -3.423313457131e-05
 -3.420305952821e-05
 -3.417298448512e-05
 -3.414290944202e-05
 -3.411283439892e-05
 -3.408275935583e-05
 -3.405268431273e-05
 -3.402260926963e-05
 -3.399253422654e-05
 -3.396245918344e-05
 -3.393238414034e-05
 -3.390230909724e-05
 -3.387223405415e-05
 -3.384215901105e-05
 -3.381208396795e-05
 -3.378200892486e-05
 -3.375193388176e-05
 -3.372185883866e-05
 -3.369178379557e-05
 -3.366170875247e-05
 -3.363163370937e-05
 -3.360155866628e-05
 -3.357148362318e-05
 -3.354140858008e-05
 -3.351133353699e-05
 -3.348125849389e-05
 -3.345118345079e-05
 -3.342110840769e-05
 -3.339103336460e-05
 -3.336095832150e-05
 -3.333088327840e-05
 -3.330080823531e-05
 -3.327073319221e-05
 -3.324065814911e-05
 -3.321058310602e-05
 -3.318050806292e-05
 -3.315043301982e-05
 -3.312035797673e-05
 -3.309028293363e-05
 -3.306020789053e-05
 -3.303013284743e-05
 -3.300005780434e-05
 -3.296998276124e-05
 -3.293990771814e-05
 -3.290983267505e-05
 -3.287975763195e-05
 -3.284968258885e-05
 -3.281960754576e-05
 -3.278953250266e-05
 -3.275945745956e-05
 -3.272938241647e-05
 -3.269930737337e-05
 -3.266923233027e-05
 -3.263915728718e-05
 -3.260908224408e-05
 -3.257900720098e-05
 -3.254893215788e-05
 -3.251885711479e-05
 -3.248878207169e-05
 -3.245870702859e-05
 -3.242863198550e-05
 -3.239855694240e-05
 -3.236848189930e-05
 -3.233840685621e-05
 -3.230833181311e-05
 -3.227825677001e-05
 -3.224818172692e-05
 -3.221810668382e-05
 -3.218803164072e-05
 -3.215795659762e-05
 -3.212788155453e-05
 -3.209780651143e-05
 -3.206773146833e-05
 -3.203765642524e-05
 -3.200758138214e-05
 -3.197750633904e-05
 -3.194743129595e-05
 -3.191735625285e-05
 -3.188728120975e-05
 -3.185720616666e-05
 -3.182713112356e-05
 -3.179705608046e-05
 -3.176698103737e-05
 -3.173690599427e-05
 -3.170683095117e-05
 -3.167675590807e-05
 -3.164668086498e-05
 -3.161660582188e-05
 -3.158653077878e-05
 -3.155645573569e-05
 -3.152638069259e-05
 -3.149630564949e-05
 -3.146623060640e-05
 -3.143615556330e-05
 -3.140608052020e-05
 -3.137600547711e-05
 -3.134593043401e-05
 -3.131585539091e-05
 -3.128578034781e-05
 -3.125570530472e-05
 -3.122563026162e-05
 -3.119555521852e-05
 -3.116548017543e-05
 -3.113540513233e-05
 -3.110533008923e-05
 -3.107525504614e-05
 -3.104518000304e-05
 -3.101510495994e-05
 -3.098502991685e-05
 -3.095495487375e-05
 -3.092487983065e-05
 -3.089480478756e-05
 -3.086472974446e-05
 -3.083465470136e-05
 -3.080457965826e-05
 -3.077450461517e-05
 -3.074442957207e-05
 -3.071435452897e-05
 -3.068427948588e-05
 -3.065420444278e-05
 -3.062412939968e-05
 -3.059405435659e-05
 -3.056397931349e-05
 -3.053390427039e-05
 -3.050382922730e-05
 -3.047375418420e-05
 -3.044367914110e-05
 -3.041360409800e-05
 -3.038352905491e-05
 -3.035345401181e-05
 -3.032337896871e-05
 -3.029330392562e-05
 -3.026322888252e-05
 -3.023315383942e-05
 -3.020307879633e-05
 -3.017300375323e-05
 -3.014292871013e-05
 -3.011285366704e-05
 -3.008277862394e-05
 -3.005270358084e-05
 -3.002262853775e-05
 -2.999255349465e-05
 -2.996247845155e-05
 -2.993240340845e-05
 -2.990232836536e-05
 -2.987225332226e-05
 -2.984217827916e-05
 -2.981210323607e-05
 -2.978202819297e-05
 -2.975195314987e-05
 -2.972187810678e-05
 -2.969180306368e-05
 -2.966172802058e-05
 -2.963165297749e-05
 -2.960157793439e-05
 -2.957150289129e-05
 -2.954142784819e-05
 -2.951135280510e-05
 -2.948127776200e-05
 -2.945120271890e-05
 -2.942112767581e-05
 -2.939105263271e-05
 -2.936097758961e-05
 -2.933090254652e-05
 -2.930082750342e-05
 -2.927075246032e-05
 -2.924067741723e-05
 -2.921060237413e-05
 -2.918052733103e-05
 -2.915045228794e-05
 -2.912037724484e-05
 -2.909030220174e-05
 -2.906022715864e-05
 -2.903015211555e-05
 -2.900007707245e-05
 -2.897000202935e-05
 -2.893992698626e-05
 -2.890985194316e-05
 -2.887977690006e-05
 -2.884970185697e-05
 -2.881962681387e-05
 -2.878955177077e-05
 -2.875947672768e-05
 -2.872940168458e-05
 -2.869932664148e-05
 -2.866925159838e-05
 -2.863917655529e-05
 -2.860910151219e-05
 -2.857902646909e-05
 -2.854895142600e-05
 -2.851887638290e-05
 -2.848880133980e-05
 -2.845872629671e-05
 -2.842865125361e-05
 -2.839857621051e-05
 -2.836850116742e-05
 -2.833842612432e-05
 -2.830835108122e-05
 -2.827827603813e-05
 -2.824820099503e-05
 -2.821812595193e-05
 -2.818805090883e-05
 -2.815797586574e-05
 -2.812790082264e-05
 -2.809782577954e-05
 -2.806775073645e-05
 -2.803767569335e-05
 -2.800760065025e-05
 -2.797752560716e-05
 -2.794745056406e-05
 -2.791737552096e-05
 -2.788730047787e-05
 -2.785722543477e-05
 -2.782715039167e-05
 -2.779707534858e-05
 -2.776700030548e-05
 -2.773692526238e-05
 -2.770685021928e-05
 -2.767677517619e-05
 -2.764670013309e-05
 -2.761662508999e-05
 -2.758655004690e-05
 -2.755647500380e-05
 -2.752639996070e-05
 -2.749632491761e-05
 -2.746624987451e-05
 -2.743617483141e-05
 -2.740609978832e-05
 -2.737602474522e-05
 -2.734594970212e-05
 -2.731587465902e-05
 -2.728579961593e-05
 -2.725572457283e-05
 -2.722564952973e-05
 -2.719557448664e-05
 -2.716549944354e-05
 -2.713542440044e-05
 -2.710534935735e-05
 -2.707527431425e-05
 -2.704519927115e-05
 -2.701512422806e-05
 -2.698504918496e-05
 -2.695497414186e-05
 -2.692489909877e-05
 -2.689482405567e-05
 -2.686474901257e-05
 -2.683467396947e-05
 -2.680459892638e-05
 -2.677452388328e-05
 -2.674444884018e-05
 -2.671437379709e-05
 -2.668429875399e-05
 -2.665422371089e-05
 -2.662414866780e-05
 -2.659407362470e-05
 -2.656399858160e-05
 -2.653392353851e-05
 -2.650384849541e-05
 -2.647377345231e-05
 -2.644369840921e-05
 -2.641362336612e-05
 -2.638354832302e-05
 -2.635347327992e-05
 -2.632339823683e-05
 -2.629332319373e-05
 -2.626324815063e-05
 -2.623317310754e-05
 -2.620309806444e-05
 -2.617302302134e-05
 -2.614294797825e-05
 -2.611287293515e-05
 -2.608279789205e-05
 -2.605272284896e-05
 -2.602264780586e-05
 -2.599257276276e-05
 -2.596249771966e-05
 -2.593242267657e-05
 -2.590234763347e-05
 -2.587227259037e-05
 -2.584219754728e-05
 -2.581212250418e-05
 -2.578204746108e-05
 -2.575197241799e-05
 -2.572189737489e-05
 -2.569182233179e-05
 -2.566174728870e-05
 -2.563167224560e-05
 -2.560159720250e-05
 -2.557152215940e-05
 -2.554144711631e-05
 -2.551137207321e-05
 -2.548129703011e-05
 -2.545122198702e-05
 -2.542114694392e-05
 -2.539107190082e-05
 -2.536099685773e-05
 -2.533092181463e-05
 -2.530084677153e-05
 -2.527077172844e-05
 -2.524069668534e-05
 -2.521062164224e-05
 -2.518054659915e-05
 -2.515047155605e-05
 -2.512039651295e-05
 -2.509032146985e-05
 -2.506024642676e-05
 -2.503017138366e-05
 -2.500009634056e-05
 -2.497002129747e-05
 -2.493994625437e-05
 -2.490987121127e-05
 -2.487979616818e-05
 -2.484972112508e-05
 -2.481964608198e-05
 -2.478957103889e-05
 -2.475949599579e-05
 -2.472942095269e-05
 -2.469934590959e-05
 -2.466927086650e-05
 -2.463919582340e-05
 -2.460912078030e-05
 -2.457904573721e-05
 -2.454897069411e-05
 -2.451889565101e-05
 -2.448882060792e-05
 -2.445874556482e-05
 -2.442867052172e-05
 -2.439859547863e-05
 -2.436852043553e-05
 -2.433844539243e-05
 -2.430837034934e-05
 -2.427829530624e-05
 -2.424822026314e-05
 -2.421814522004e-05
 -2.418807017695e-05
 -2.415799513385e-05
 -2.412792009075e-05
 -2.409784504766e-05
 -2.406777000456e-05
 -2.403769496146e-05
 -2.400761991837e-05
 -2.397754487527e-05
 -2.394746983217e-05
 -2.391739478908e-05
 -2.388731974598e-05
 -2.385724470288e-05
 -2.382716965979e-05
 -2.379709461669e-05
 -2.376701957359e-05
 -2.373694453049e-05
 -2.370686948740e-05
 -2.367679444430e-05
 -2.364671940120e-05
 -2.361664435811e-05
 -2.358656931501e-05
 -2.355649427191e-05
 -2.352641922882e-05
 -2.349634418572e-05
 -2.346626914262e-05
 -2.343619409953e-05
 -2.340611905643e-05
 -2.337604401333e-05
 -2.334596897023e-05
 -2.331589392714e-05
 -2.328581888404e-05
 -2.325574384094e-05
 -2.322566879785e-05
 -2.319559375475e-05
 -2.316551871165e-05
 -2.313544366856e-05
 -2.310536862546e-05
 -2.307529358236e-05
 -2.304521853927e-05
 -2.301514349617e-05
 -2.298506845307e-05
 -2.295499340998e-05
 -2.292491836688e-05
 -2.289484332378e-05
 -2.286476828068e-05
 -2.283469323759e-05
 -2.280461819449e-05
 -2.277454315139e-05
 -2.274446810830e-05
 -2.271439306520e-05
 -2.268431802210e-05
 -2.265424297901e-05
 -2.262416793591e-05
 -2.259409289281e-05
 -2.256401784972e-05
 -2.253394280662e-05
 -2.250386776352e-05
 -2.247379272042e-05
 -2.244371767733e-05
 -2.241364263423e-05
 -2.238356759113e-05
 -2.235349254804e-05
 -2.232341750494e-05
 -2.229334246184e-05
 -2.226326741875e-05
 -2.223319237565e-05
 -2.220311733255e-05
 -2.217304228946e-05
 -2.214296724636e-05
 -2.211289220326e-05
 -2.208281716017e-05
 -2.205274211707e-05
 -2.202266707397e-05
 -2.199259203087e-05
 -2.196251698778e-05
 -2.193244194468e-05
 -2.190236690158e-05
 -2.187229185849e-05
 -2.184221681539e-05
 -2.181214177229e-05
 -2.178206672920e-05
 -2.175199168610e-05
 -2.172191664300e-05
 -2.169184159991e-05
 -2.166176655681e-05
 -2.163169151371e-05
 -2.160161647061e-05
 -2.157154142752e-05
 -2.154146638442e-05
 -2.151139134132e-05
 -2.148131629823e-05
 -2.145124125513e-05
 -2.142116621203e-05
 -2.139109116894e-05
 -2.136101612584e-05
 -2.133094108274e-05
 -2.130086603965e-05
 -2.127079099655e-05
 -2.124071595345e-05
 -2.121064091036e-05
 -2.118056586726e-05
 -2.115049082416e-05
 -2.112041578106e-05
 -2.109034073797e-05
 -2.106026569487e-05
 -2.103019065177e-05
 -2.100011560868e-05
 -2.097004056558e-05
 -2.093996552248e-05
 -2.090989047939e-05
 -2.087981543629e-05
 -2.084974039319e-05
 -2.081966535010e-05
 -2.078959030700e-05
 -2.075951526390e-05
 -2.072944022080e-05
 -2.069936517771e-05
 -2.066929013461e-05
 -2.063921509151e-05
 -2.060914004842e-05
 -2.057906500532e-05
 -2.054898996222e-05
 -2.051891491913e-05
 -2.048883987603e-05
 -2.045876483293e-05
 -2.042868978984e-05
 -2.039861474674e-05
 -2.036853970364e-05
 -2.033846466055e-05
 -2.030838961745e-05
 -2.027831457435e-05
 -2.024823953125e-05
 -2.021816448816e-05
 -2.018808944506e-05
 -2.015801440196e-05
 -2.012793935887e-05
 -2.009786431577e-05
 -2.006778927267e-05
 -2.003771422958e-05
 -2.000763918648e-05
 -1.997756414338e-05
 -1.994748910029e-05
 -1.991741405719e-05
 -1.988733901409e-05
 -1.985726397100e-05
 -1.982718892790e-05
 -1.979711388480e-05
 -1.976703884170e-05
 -1.973696379861e-05
 -1.970688875551e-05
 -1.967681371241e-05
 -1.964673866932e-05
 -1.961666362622e-05
 -1.958658858312e-05
 -1.955651354003e-05
 -1.952643849693e-05
 -1.949636345383e-05
 -1.946628841074e-05
 -1.943621336764e-05
 -1.940613832454e-05
 -1.937606328144e-05
 -1.934598823835e-05
 -1.931591319525e-05
 -1.928583815215e-05
 -1.925576310906e-05
 -1.922568806596e-05
 -1.919561302286e-05
 -1.916553797977e-05
 -1.913546293667e-05
 -1.910538789357e-05
 -1.907531285048e-05
 -1.904523780738e-05
 -1.901516276428e-05
 -1.898508772119e-05
 -1.895501267809e-05
 -1.892493763499e-05
 -1.889486259189e-05
 -1.886478754880e-05
 -1.883471250570e-05
 -1.880463746260e-05
 -1.877456241951e-05
 -1.874448737641e-05
 -1.871441233331e-05
 -1.868433729022e-05
 -1.865426224712e-05
 -1.862418720402e-05
 -1.859411216093e-05
 -1.856403711783e-05
 -1.853396207473e-05
 -1.850388703163e-05
 -1.847381198854e-05
 -1.844373694544e-05
 -1.841366190234e-05
 -1.838358685925e-05
 -1.835351181615e-05
 -1.832343677305e-05
 -1.829336172996e-05
 -1.826328668686e-05
 -1.823321164376e-05
 -1.820313660067e-05
 -1.817306155757e-05
 -1.814298651447e-05
 -1.811291147138e-05
 -1.808283642828e-05
 -1.805276138518e-05
 -1.802268634208e-05
 -1.799261129899e-05
 -1.796253625589e-05
 -1.793246121279e-05
 -1.790238616970e-05
 -1.787231112660e-05
 -1.784223608350e-05
 -1.781216104041e-05
 -1.778208599731e-05
 -1.775201095421e-05
 -1.772193591112e-05
 -1.769186086802e-05
 -1.766178582492e-05
 -1.763171078182e-05
 -1.760163573873e-05
 -1.757156069563e-05
 -1.754148565253e-05
 -1.751141060944e-05
 -1.748133556634e-05
 -1.745126052324e-05
 -1.742118548015e-05
 -1.739111043705e-05
 -1.736103539395e-05
 -1.733096035086e-05
 -1.730088530776e-05
 -1.727081026466e-05
 -1.724073522157e-05
 -1.721066017847e-05
 -1.718058513537e-05
 -1.715051009227e-05
 -1.712043504918e-05
 -1.709036000608e-05
 -1.706028496298e-05
 -1.703020991989e-05
 -1.700013487679e-05
 -1.697005983369e-05
 -1.693998479060e-05
 -1.690990974750e-05
 -1.687983470440e-05
 -1.684975966131e-05
 -1.681968461821e-05
 -1.678960957511e-05
 -1.675953453201e-05
 -1.672945948892e-05
 -1.669938444582e-05
 -1.666930940272e-05
 -1.663923435963e-05
 -1.660915931653e-05
 -1.657908427343e-05
 -1.654900923034e-05
 -1.651893418724e-05
 -1.648885914414e-05
 -1.645878410105e-05
 -1.642870905795e-05
 -1.639863401485e-05
 -1.636855897176e-05
 -1.633848392866e-05
 -1.630840888556e-05
 -1.627833384246e-05
 -1.624825879937e-05
 -1.621818375627e-05
 -1.618810871317e-05
 -1.615803367008e-05
 -1.612795862698e-05
 -1.609788358388e-05
 -1.606780854079e-05
 -1.603773349769e-05
 -1.600765845459e-05
 -1.597758341150e-05
 -1.594750836840e-05
 -1.591743332530e-05
 -1.588735828221e-05
 -1.585728323911e-05
 -1.582720819601e-05
 -1.579713315291e-05
 -1.576705810982e-05
 -1.573698306672e-05
 -1.570690802362e-05
 -1.567683298053e-05
 -1.564675793743e-05
 -1.561668289433e-05
 -1.558660785124e-05
 -1.555653280814e-05
 -1.552645776504e-05
 -1.549638272195e-05
 -1.546630767885e-05
 -1.543623263575e-05
 -1.540615759265e-05
 -1.537608254956e-05
 -1.534600750646e-05
 -1.531593246336e-05
 -1.528585742027e-05
 -1.525578237717e-05
 -1.522570733407e-05
 -1.519563229098e-05
 -1.516555724788e-05
 -1.513548220478e-05
 -1.510540716169e-05
 -1.507533211859e-05
 -1.504525707549e-05
 -1.501518203240e-05
 -1.498510698930e-05
 -1.495503194620e-05
 -1.492495690310e-05
 -1.489488186001e-05
 -1.486480681691e-05
 -1.483473177381e-05
 -1.480465673072e-05
 -1.477458168762e-05
 -1.474450664452e-05
 -1.471443160143e-05
 -1.468435655833e-05
 -1.465428151523e-05
 -1.462420647214e-05
 -1.459413142904e-05
 -1.456405638594e-05
 -1.453398134284e-05
 -1.450390629975e-05
 -1.447383125665e-05
 -1.444375621355e-05
 -1.441368117046e-05
 -1.438360612736e-05
 -1.435353108426e-05
 -1.432345604117e-05
 -1.429338099807e-05
 -1.426330595497e-05
 -1.423323091188e-05
 -1.420315586878e-05
 -1.417308082568e-05
 -1.414300578259e-05
 -1.411293073949e-05
 -1.408285569639e-05
 -1.405278065329e-05
 -1.402270561020e-05
 -1.399263056710e-05
 -1.396255552400e-05
 -1.393248048091e-05
 -1.390240543781e-05
 -1.387233039471e-05
 -1.384225535162e-05
 -1.381218030852e-05
 -1.378210526542e-05
 -1.375203022233e-05
 -1.372195517923e-05
 -1.369188013613e-05
 -1.366180509303e-05
 -1.363173004994e-05
 -1.360165500684e-05
 -1.357157996374e-05
 -1.354150492065e-05
 -1.351142987755e-05
 -1.348135483445e-05
 -1.345127979136e-05
 -1.342120474826e-05
 -1.339112970516e-05
 -1.336105466207e-05
 -1.333097961897e-05
 -1.330090457587e-05
 -1.327082953278e-05
 -1.324075448968e-05
 -1.321067944658e-05
 -1.318060440348e-05
 -1.315052936039e-05
 -1.312045431729e-05
 -1.309037927419e-05
 -1.306030423110e-05
 -1.303022918800e-05
 -1.300015414490e-05
 -1.297007910181e-05
 -1.294000405871e-05
 -1.290992901561e-05
 -1.287985397252e-05
 -1.284977892942e-05
 -1.281970388632e-05
 -1.278962884322e-05
 -1.275955380013e-05
 -1.272947875703e-05
 -1.269940371393e-05
 -1.266932867084e-05
 -1.263925362774e-05
 -1.260917858464e-05
 -1.257910354155e-05
 -1.254902849845e-05
 -1.251895345535e-05
 -1.248887841226e-05
 -1.245880336916e-05
 -1.242872832606e-05
 -1.239865328297e-05
 -1.236857823987e-05
 -1.233850319677e-05
 -1.230842815367e-05
 -1.227835311058e-05
 -1.224827806748e-05
 -1.221820302438e-05
 -1.218812798129e-05
 -1.215805293819e-05
 -1.212797789509e-05
 -1.209790285200e-05
 -1.206782780890e-05
 -1.203775276580e-05
 -1.200767772271e-05
 -1.197760267961e-05
 -1.194752763651e-05
 -1.191745259342e-05
 -1.188737755032e-05
 -1.185730250722e-05
 -1.182722746412e-05
 -1.179715242103e-05
 -1.176707737793e-05
 -1.173700233483e-05
 -1.170692729174e-05
 -1.167685224864e-05
 -1.164677720554e-05
 -1.161670216245e-05
 -1.158662711935e-05
 -1.155655207625e-05
 -1.152647703316e-05
 -1.149640199006e-05
 -1.146632694696e-05
 -1.143625190386e-05
 -1.140617686077e-05
 -1.137610181767e-05
 -1.134602677457e-05
 -1.131595173148e-05
 -1.128587668838e-05
 -1.125580164528e-05
 -1.122572660219e-05
 -1.119565155909e-05
 -1.116557651599e-05
 -1.113550147290e-05
 -1.110542642980e-05
 -1.107535138670e-05
 -1.104527634361e-05
 -1.101520130051e-05
 -1.098512625741e-05
 -1.095505121431e-05
 -1.092497617122e-05
 -1.089490112812e-05
 -1.086482608502e-05
 -1.083475104193e-05
 -1.080467599883e-05
 -1.077460095573e-05
 -1.074452591264e-05
 -1.071445086954e-05
 -1.068437582644e-05
 -1.065430078335e-05
 -1.062422574025e-05
 -1.059415069715e-05
 -1.056407565405e-05
 -1.053400061096e-05
 -1.050392556786e-05
 -1.047385052476e-05
 -1.044377548167e-05
 -1.041370043857e-05
 -1.038362539547e-05
 -1.035355035238e-05
 -1.032347530928e-05
 -1.029340026618e-05
 -1.026332522309e-05
 -1.023325017999e-05
 -1.020317513689e-05
 -1.017310009380e-05
 -1.014302505070e-05
 -1.011295000760e-05
 -1.008287496450e-05
 -1.005279992141e-05
 -1.002272487831e-05
 -9.992649835214e-06
 -9.962574792117e-06
 -9.932499749020e-06
 -9.902424705923e-06
 -9.872349662826e-06
 -9.842274619729e-06
 -9.812199576632e-06
 -9.782124533536e-06
 -9.752049490439e-06
 -9.721974447342e-06
 -9.691899404245e-06
 -9.661824361148e-06
 -9.631749318051e-06
 -9.601674274954e-06
 -9.571599231857e-06
 -9.541524188760e-06
 -9.511449145664e-06
 -9.481374102567e-06
 -9.451299059470e-06
 -9.421224016373e-06
 -9.391148973276e-06
 -9.361073930179e-06
 -9.330998887082e-06
 -9.300923843985e-06
 -9.270848800888e-06
 -9.240773757791e-06
 -9.210698714695e-06
 -9.180623671598e-06
 -9.150548628501e-06
 -9.120473585404e-06
 -9.090398542307e-06
 -9.060323499210e-06
 -9.030248456113e-06
 -9.000173413016e-06
 -8.970098369919e-06
 -8.940023326823e-06
 -8.909948283726e-06
 -8.879873240629e-06
 -8.849798197532e-06
 -8.819723154435e-06
 -8.789648111338e-06
 -8.759573068241e-06
 -8.729498025144e-06
 -8.699422982047e-06
 -8.669347938950e-06
 -8.639272895854e-06
 -8.609197852757e-06
 -8.579122809660e-06
 -8.549047766563e-06
 -8.518972723466e-06
 -8.488897680369e-06
 -8.458822637272e-06
 -8.428747594175e-06
 -8.398672551078e-06
 -8.368597507982e-06
 -8.338522464885e-06
 -8.308447421788e-06
 -8.278372378691e-06
 -8.248297335594e-06
 -8.218222292497e-06
 -8.188147249400e-06
 -8.158072206303e-06
 -8.127997163206e-06
 -8.097922120110e-06
 -8.067847077013e-06
 -8.037772033916e-06
 -8.007696990819e-06
 -7.977621947722e-06
 -7.947546904625e-06
 -7.917471861528e-06
 -7.887396818431e-06
 -7.857321775334e-06
 -7.827246732237e-06
 -7.797171689141e-06
 -7.767096646044e-06
 -7.737021602947e-06
 -7.706946559850e-06
 -7.676871516753e-06
 -7.646796473656e-06
 -7.616721430559e-06
 -7.586646387462e-06
 -7.556571344365e-06
 -7.526496301269e-06
 -7.496421258172e-06
 -7.466346215075e-06
 -7.436271171978e-06
 -7.406196128881e-06
 -7.376121085784e-06
 -7.346046042687e-06
 -7.315970999590e-06
 -7.285895956493e-06
 -7.255820913396e-06
 -7.225745870300e-06
 -7.195670827203e-06
 -7.165595784106e-06
 -7.135520741009e-06
 -7.105445697912e-06
 -7.075370654815e-06
 -7.045295611718e-06
 -7.015220568621e-06
 -6.985145525524e-06
 -6.955070482428e-06
 -6.924995439331e-06
 -6.894920396234e-06
 -6.864845353137e-06
 -6.834770310040e-06
 -6.804695266943e-06
 -6.774620223846e-06
 -6.744545180749e-06
 -6.714470137652e-06
 -6.684395094555e-06
 -6.654320051459e-06
 -6.624245008362e-06
 -6.594169965265e-06
 -6.564094922168e-06
 -6.534019879071e-06
 -6.503944835974e-06
 -6.473869792877e-06
 -6.443794749780e-06
 -6.413719706683e-06
 -6.383644663587e-06
 -6.353569620490e-06
 -6.323494577393e-06
 -6.293419534296e-06
 -6.263344491199e-06
 -6.233269448102e-06
 -6.203194405005e-06
 -6.173119361908e-06
 -6.143044318811e-06
 -6.112969275715e-06
 -6.082894232618e-06
 -6.052819189521e-06
 -6.022744146424e-06
 -5.992669103327e-06
 -5.962594060230e-06
 -5.932519017133e-06
 -5.902443974036e-06
 -5.872368930939e-06
 -5.842293887842e-06
 -5.812218844746e-06
 -5.782143801649e-06
 -5.752068758552e-06
 -5.721993715455e-06
 -5.691918672358e-06
 -5.661843629261e-06
 -5.631768586164e-06
 -5.601693543067e-06
 -5.571618499970e-06
 -5.541543456874e-06
 -5.511468413777e-06
 -5.481393370680e-06
 -5.451318327583e-06
 -5.421243284486e-06
 -5.391168241389e-06
 -5.361093198292e-06
 -5.331018155195e-06
 -5.300943112098e-06
 -5.270868069001e-06
 -5.240793025905e-06
 -5.210717982808e-06
 -5.180642939711e-06
 -5.150567896614e-06
 -5.120492853517e-06
 -5.090417810420e-06
 -5.060342767323e-06
 -5.030267724226e-06
 -5.000192681129e-06
 -4.970117638033e-06
 -4.940042594936e-06
 -4.909967551839e-06
 -4.879892508742e-06
 -4.849817465645e-06
 -4.819742422548e-06
 -4.789667379452e-06
 -4.759592336355e-06
 -4.735431969166e-06
 -4.711271601976e-06
 -4.687111234787e-06
 -4.662950867597e-06
 -4.638790500407e-06
 -4.614630133218e-06
 -4.590469766028e-06
 -4.566309398838e-06
 -4.542149031649e-06
 -4.517988664459e-06
 -4.493828297270e-06
 -4.469667930080e-06
 -4.445507562890e-06
 -4.421347195701e-06
 -4.397186828511e-06
 -4.373026461321e-06
 -4.348866094132e-06
 -4.324705726942e-06
 -4.300545359753e-06
 -4.276384992563e-06
 -4.252224625373e-06
 -4.228064258184e-06
 -4.203903890994e-06
 -4.179743523805e-06
 -4.155583156615e-06
 -4.131422789425e-06
 -4.107262422236e-06
 -4.083102055046e-06
 -4.058941687856e-06
 -4.034781320667e-06
 -4.010620953477e-06
 -3.986460586288e-06
 -3.962300219098e-06
 -3.938139851908e-06
 -3.913979484719e-06
 -3.889819117529e-06
 -3.865658750339e-06
 -3.841498383150e-06
 -3.817338015960e-06
 -3.793177648771e-06
 -3.769017281581e-06
 -3.744856914391e-06
 -3.720696547202e-06
 -3.696536180012e-06
 -3.672375812822e-06
 -3.648215445633e-06
 -3.624055078443e-06
 -3.599894711254e-06
 -3.575734344064e-06
 -3.551573976874e-06
 -3.527413609685e-06
 -3.503253242495e-06
 -3.479092875305e-06
 -3.454932508116e-06
 -3.430772140926e-06
 -3.406611773737e-06
 -3.382451406547e-06
 -3.358291039357e-06
 -3.334130672168e-06
 -3.309970304978e-06
 -3.285809937789e-06
 -3.261649570599e-06
 -3.237489203409e-06
 -3.213328836220e-06
 -3.189168469030e-06
 -3.165008101840e-06
 -3.140847734651e-06
 -3.116687367461e-06
 -3.092527000272e-06
 -3.068366633082e-06
 -3.044206265892e-06
 -3.020045898703e-06
 -2.995885531513e-06
 -2.971725164323e-06
 -2.947564797134e-06
 -2.923404429944e-06
 -2.899244062755e-06
 -2.875083695565e-06
 -2.850923328375e-06
 -2.826762961186e-06
 -2.802602593996e-06
 -2.778442226806e-06
 -2.754281859617e-06
 -2.730121492427e-06
 -2.705961125238e-06
 -2.681800758048e-06
 -2.657640390858e-06
 -2.633480023669e-06
 -2.609319656479e-06
 -2.585159289289e-06
 -2.560998922100e-06
 -2.536838554910e-06
 -2.512678187721e-06
 -2.488517820531e-06
 -2.464357453341e-06
 -2.440197086152e-06
 -2.416036718962e-06
 -2.391876351773e-06
 -2.367715984583e-06
 -2.343555617393e-06
 -2.319395250204e-06
 -2.295234883014e-06
 -2.271074515824e-06
 -2.246914148635e-06
 -2.222753781445e-06
 -2.198593414256e-06
 -2.174433047066e-06
 -2.150272679876e-06
 -2.126112312687e-06
 -2.101951945497e-06
 -2.077791578307e-06
 -2.053631211118e-06
 -2.029470843928e-06
 -2.005310476739e-06
 -1.981150109549e-06
 -1.956989742359e-06
 -1.932829375170e-06
 -1.908669007980e-06
 -1.884508640790e-06
 -1.860348273601e-06
 -1.836187906411e-06
 -1.812027539222e-06
 -1.787867172032e-06
 -1.763706804842e-06
 -1.739546437653e-06
 -1.715386070463e-06
 -1.691225703273e-06
 -1.667065336084e-06
 -1.642904968894e-06
 -1.618744601705e-06
 -1.594584234515e-06
 -1.570423867325e-06
 -1.546263500136e-06
 -1.522103132946e-06
 -1.497942765757e-06
 -1.473782398567e-06
 -1.449622031377e-06
 -1.425461664188e-06
 -1.401301296998e-06
 -1.377140929808e-06
 -1.352980562619e-06
 -1.328820195429e-06
 -1.304659828240e-06
 -1.280499461050e-06
 -1.256339093860e-06
 -1.232178726671e-06
 -1.208018359481e-06
 -1.183857992291e-06
 -1.159697625102e-06
 -1.135537257912e-06
 -1.111376890723e-06
 -1.087216523533e-06
 -1.063056156343e-06
 -1.038895789154e-06
 -1.014735421964e-06
 -9.905750547745e-07
 -9.664146875849e-07
 -9.422543203952e-07
 -9.180939532056e-07
 -8.939335860160e-07
 -8.697732188264e-07
 -8.456128516367e-07
 -8.214524844471e-07
 -7.972921172575e-07
 -7.731317500679e-07
 -7.489713828783e-07
 -7.248110156886e-07
 -7.006506484990e-07
 -6.764902813094e-07
 -6.523299141198e-07
 -6.281695469302e-07
 -6.040091797405e-07
 -5.798488125509e-07
 -5.556884453613e-07
 -5.315280781717e-07
 -5.073677109820e-07
 -4.832073437924e-07
 -4.590469766028e-07
 -4.348866094132e-07
 -4.107262422236e-07
 -3.865658750339e-07
 -3.624055078443e-07
 -3.382451406547e-07
 -3.140847734651e-07
 -2.899244062755e-07
 -2.657640390858e-07
 -2.416036718962e-07
 -2.174433047066e-07
 -1.932829375170e-07
 -1.691225703273e-07
 -1.449622031377e-07
 -1.208018359481e-07
 -9.664146875848e-08
 -7.248110156886e-08
 -4.832073437924e-08
 -2.416036718961e-08
 6.630679790225e-21

monitor_XZ_1B:E: Re(E) vs position, y=4.00363e-06(m), lambda=6.25e-07(m) (414,1503)
 6.187186638690e-01 6.191671904039e-01 6.196174130981e-01 6.200023276926e-01 6.202701405820e-01 6.204466182794e-01 6.206307870225e-01 6.209083106558e-01 6.212817804830e-01 6.216897826364e-01 6.220620562328e-01 6.223518724508e-01 6.225463491058e-01 6.226748689546e-01 6.228108927791e-01 6.230170317993e-01 6.232952455291e-01 6.235947034991e-01 6.238611391530e-01 6.240671171772e-01 6.242029342174e-01 6.242762487947e-01 6.243270446741e-01 6.244138488166e-01 6.245670499226e-01 6.247589209293e-01 6.249315951937e-01 6.250446669980e-01 6.250901768198e-01 6.250794922367e-01 6.250374731716e-01 6.250005181596e-01 6.250012218919e-01 6.250462775913e-01 6.251101427358e-01 6.251456806768e-01 6.251022000078e-01 6.249512234691e-01 6.247169169261e-01 6.244845131260e-01 6.243466685066e-01 6.243262321262e-01 6.243460323689e-01 6.242826069638e-01 6.240589607670e-01 6.237036822346e-01 6.233297164031e-01 6.230586457289e-01 6.229363190173e-01 6.228992371032e-01 6.228209809700e-01 6.226075168047e-01 6.222638127059e-01 6.218749694957e-01 6.215361519917e-01 6.212917080625e-01 6.211232734894e-01 6.209750241243e-01 6.207828587757e-01 6.205061887937e-01 6.201394873545e-01 6.197116342457e-01 6.192743772858e-01 6.188838114720e-01 6.185735877358e-01 6.183216179765e-01 6.180461686156e-01 6.176546665494e-01 6.171154484840e-01 6.164930344704e-01 6.159017761304e-01 6.154277519367e-01 6.150664978185e-01 6.147265265192e-01 6.142940965336e-01 6.137184725034e-01 6.130507123089e-01 6.123953929430e-01 6.118254858439e-01 6.113373664844e-01 6.108724837649e-01 6.103694422005e-01 6.098010748209e-01 6.091778151289e-01 6.085239295505e-01 6.078526110371e-01 6.071660358390e-01 6.064776530621e-01 6.058161668661e-01 6.051945322356e-01 6.045760903132e-01 6.038936198130e-01 6.030955294534e-01 6.021942816317e-01 6.012711160091e-01 6.004231143986e-01 5.996951021431e-01 5.990310135273e-01 5.983127242876e-01 5.974473609063e-01 5.964342093976e-01 5.953630146378e-01 5.943537532254e-01 5.934773136420e-01 5.927074125547e-01 5.919362029503e-01 5.910469098995e-01 5.899924726295e-01 5.888247294868e-01 5.876592747033e-01 5.866003864016e-01 5.856740482667e-01 5.848072313905e-01 5.838752122884e-01 5.827918961286e-01 5.815670337663e-01 5.802944099156e-01 5.790841343591e-01 5.779908447011e-01 5.769803900764e-01 5.759541337620e-01 5.748221440579e-01 5.735590968603e-01 5.722152779940e-01 5.708769097009e-01 5.696079886495e-01 5.684168486220e-01 5.672507826555e-01 5.660330561427e-01 5.647140977367e-01 5.633050347277e-01 5.618633302063e-01 5.604519220062e-01 5.591006477381e-01 5.577881857504e-01 5.564561191514e-01 5.550546152464e-01 5.535745584044e-01 5.520505903862e-01 5.505281662135e-01 5.490373025497e-01 5.475737354323e-01 5.461056681035e-01 5.445946807978e-01 5.430263845276e-01 5.414137920695e-01 5.397836474930e-01 5.381603019897e-01 5.365531899222e-01 5.349504191672e-01 5.333252166673e-01 5.316579758105e-01 5.299482545157e-01 5.282109207178e-01 5.264660194200e-01 5.247318789861e-01 5.230046487099e-01 5.212632790498e-01 5.194850229459e-01 5.176644086957e-01 5.158117780750e-01 5.139455805107e-01 5.120823112274e-01 5.102207159912e-01 5.083440366092e-01 5.064345675029e-01 5.044894959010e-01 5.025171893960e-01 5.005299171111e-01 4.985381214500e-01 4.965403510083e-01 4.945244843306e-01 4.924825622625e-01 4.904156747168e-01 4.883299818486e-01 4.862314882982e-01 4.841234808441e-01 4.820020237434e-01 4.798585367073e-01 4.776903126091e-01 4.755051941630e-01 4.733099040451e-01 4.711073701793e-01 4.688941213387e-01 4.666617323883e-01 4.644027167481e-01 4.621209277765e-01 4.598267773002e-01 4.575275724659e-01 4.552221152057e-01 4.529009315822e-01 4.505550881512e-01 4.481807190803e-01 4.457844826935e-01 4.433803932583e-01 4.409710763487e-01 4.385484837358e-01 4.361015352527e-01 4.336224134865e-01 4.311158760500e-01 4.285962073573e-01 4.260731834067e-01 4.235398084716e-01 4.209816626954e-01 4.183902469400e-01 4.157710857731e-01 4.131392905376e-01 4.105067307336e-01 4.078704659111e-01 4.052145448119e-01 4.025283668723e-01 3.998179120562e-01 3.970971395647e-01 3.943779408828e-01 3.916585277118e-01 3.889226610582e-01 3.861575256823e-01 3.833659262470e-01 3.805642749561e-01 3.777619450610e-01 3.749536647746e-01 3.721269734075e-01 3.692687538080e-01 3.663804743785e-01 3.634775204728e-01 3.605706794212e-01 3.576547235518e-01 3.547183486172e-01 3.517542503684e-01 3.487650793925e-01 3.457629736287e-01 3.427583276383e-01 3.397456791449e-01 3.367156420351e-01 3.336646178445e-01 3.305973202961e-01 3.275204449380e-01 3.244391579944e-01 3.213489010074e-01 3.182392322524e-01 3.151103289960e-01 3.119676836232e-01 3.088161428160e-01 3.056541888225e-01 3.024787836368e-01 2.992842869443e-01 2.960710271947e-01 2.928465094666e-01 2.896145273624e-01 2.863702629337e-01 2.831131842734e-01 2.798414573196e-01 2.765554624063e-01 2.732600133747e-01 2.699583685983e-01 2.666460660557e-01 2.633209919751e-01 2.599849308427e-01 2.566380441890e-01 2.532811195529e-01 2.499165632764e-01 2.465429491402e-01 2.431583860569e-01 2.397639079738e-01 2.363621805419e-01 2.329512509763e-01 2.295329730449e-01 2.261077457387e-01 2.226737265160e-01 2.192320027935e-01 2.157851384278e-01 2.123324934035e-01 2.088744842822e-01 2.054118680909e-01 2.019439058223e-01 1.984703496501e-01 1.949958294492e-01 1.915196909637e-01 1.880408835500e-01 1.845606323415e-01 1.810799043382e-01 1.775981488100e-01 1.741188790658e-01 1.706426238510e-01 1.671673826852e-01 1.636951389723e-01 1.602294414730e-01 1.567696836364e-01 1.533174920623e-01 1.498749323719e-01 1.464412686429e-01 1.430195740673e-01 1.396128058969e-01 1.362231546695e-01 1.328515724073e-01 1.295004423656e-01 1.261731027380e-01 1.228701241206e-01 1.195964300687e-01 1.163543329802e-01 1.131488048585e-01 1.099843194099e-01 1.068658351449e-01 1.037969094484e-01 1.007822444448e-01 9.782860070801e-02 9.494283712953e-02 9.213258257355e-02 8.940663959591e-02 8.677201610610e-02 8.423878884937e-02 8.181864725906e-02 7.952292138969e-02 7.736211620285e-02 7.534871642414e-02 7.349596996319e-02 7.181690438044e-02 7.032578162411e-02 6.903598545495e-02 6.795931579591e-02 6.710544233499e-02 6.648501595413e-02 6.610360064510e-02 6.596609848963e-02 6.607526180612e-02 6.642989599692e-02 6.702682459453e-02 6.786052671501e-02 6.892192438492e-02 7.019969215795e-02 7.168309033049e-02 7.335933877929e-02 7.521561949082e-02 7.723907174486e-02 7.941739334415e-02 8.173734487319e-02 8.418680804997e-02 8.675568900608e-02 8.943158107076e-02 9.220578339853e-02 9.506963067131e-02 9.801405702971e-02 1.010315673044e-01 1.041164326179e-01 1.072610984976e-01 1.104601851823e-01 1.137091569742e-01 1.170022963211e-01 1.203350633801e-01 1.237044071923e-01 1.271061400278e-01 1.305378089826e-01 1.339968840379e-01 1.374789864533e-01 1.409821493021e-01 1.445044534191e-01 1.480432813589e-01 1.515965048402e-01 1.551637006403e-01 1.587413923696e-01 1.623293184639e-01 1.659256539906e-01 1.695276700032e-01 1.731354075153e-01 1.767472967458e-01 1.803624740194e-01 1.839792389793e-01 1.875975459069e-01 1.912155005388e-01 1.948320164406e-01 1.984471916143e-01 2.020594957175e-01 2.056678639293e-01 2.092725675303e-01 2.128711102699e-01 2.164645191849e-01 2.200513704313e-01 2.236302722168e-01 2.272018639455e-01 2.307645140645e-01 2.343172666721e-01 2.378599087258e-01 2.413928426200e-01 2.449143934985e-01 2.484242257530e-01 2.519216746254e-01 2.554055424552e-01 2.588765410981e-01 2.623341405427e-01 2.657768360408e-01 2.692054602528e-01 2.726177140945e-01 2.760137119973e-01 2.793938783076e-01 2.827570999212e-01 2.861033079922e-01 2.894313517058e-01 2.927402962910e-01 2.960298478359e-01 2.993002420286e-01 3.025504789523e-01 3.057811457770e-01 3.089909952473e-01 3.121782719167e-01 3.153437755218e-01 3.184867133286e-01 3.216080533275e-01 3.247059392632e-01 3.277802787217e-01 3.308301140412e-01 3.338553744226e-01 3.368560917615e-01 3.398315144974e-01 3.427812501599e-01 3.457045492400e-01 3.486006070169e-01 3.514692229648e-01 3.543112295602e-01 3.571250525052e-01 3.599097095575e-01 3.626664392552e-01 3.653923481526e-01 3.680891148764e-01 3.707557297791e-01 3.733918239077e-01 3.759973989441e-01 3.785705365962e-01 3.811117054569e-01 3.836210735101e-01 3.860968947226e-01 3.885399431527e-01 3.909496453184e-01 3.933244487003e-01 3.956651652282e-01 3.979712060898e-01 4.002411436585e-01 4.024765296548e-01 4.046755424684e-01 4.068377978413e-01 4.089635086443e-01 4.110515314649e-01 4.131021627502e-01 4.151152128293e-01 4.170897396291e-01 4.190243741675e-01 4.209201295510e-01 4.227755055292e-01 4.245909581290e-01 4.263661576262e-01 4.280998542412e-01 4.297925798499e-01 4.314433413490e-01 4.330521462694e-01 4.346182794021e-01 4.361425585363e-01 4.376226685920e-01 4.390600546462e-01 4.404528405051e-01 4.418021670866e-01 4.431065006338e-01 4.443655354254e-01 4.455797116476e-01 4.467473892476e-01 4.478686901161e-01 4.489446865048e-01 4.499730468493e-01 4.509538950846e-01 4.518879866500e-01 4.527738422279e-01 4.536116038552e-01 4.544010676910e-01 4.551412897689e-01 4.558334997148e-01 4.564760354142e-01 4.570686221806e-01 4.576109999497e-01 4.581027714703e-01 4.585444807295e-01 4.589349717856e-01 4.592742338646e-01 4.595620218720e-01 4.597980133233e-01 4.599816669400e-01 4.601129714821e-01 4.601920643859e-01 4.602178121097e-01 4.601911580880e-01 4.601112026640e-01 4.599768756051e-01 4.597899917522e-01 4.595485327749e-01 4.592524157978e-01 4.589024454356e-01 4.584973268867e-01 4.580375405421e-01 4.575221842330e-01 4.569516416962e-01 4.563256544283e-01 4.556439928149e-01 4.549064049112e-01 4.541131806050e-01 4.532637603139e-01 4.523583632499e-01 4.513965085630e-01 4.503780473553e-01 4.493034514358e-01 4.481721148145e-01 4.469833676227e-01 4.457384901668e-01 4.444359247961e-01 4.430762002841e-01 4.416595934269e-01 4.401848917883e-01 4.386541127162e-01 4.370652510713e-01 4.354186411937e-01 4.337153451495e-01 4.319550294215e-01 4.301367467680e-01 4.282620305333e-01 4.263294388701e-01 4.243399334439e-01 4.222934843196e-01 4.201887058111e-01 4.180283467254e-01 4.158104204445e-01 4.135353069598e-01 4.112039079444e-01 4.088150576924e-01 4.063699644193e-01 4.038688897085e-01 4.013116389186e-01 3.986986901477e-01 3.960302653344e-01 3.933052856717e-01 3.905260836500e-01 3.876914421057e-01 3.848026774289e-01 3.818595645641e-01 3.788619188663e-01 3.758107404190e-01 3.727057287695e-01 3.695474117555e-01 3.663367363854e-01 3.630738764452e-01 3.597579601615e-01 3.563917122803e-01 3.529739199044e-01 3.495060381767e-01 3.459885133101e-01 3.424214532939e-01 3.388058637534e-01 3.351421922898e-01 3.314315838599e-01 3.276739435478e-01 3.238706616116e-01 3.200214857548e-01 3.161280713667e-01 3.121910665280e-01 3.082112716079e-01 3.041891842506e-01 3.001264754283e-01 2.960248039921e-01 2.918831506294e-01 2.877053248942e-01 2.834905823699e-01 2.792413591994e-01 2.749579640295e-01 2.706431313756e-01 2.662976290922e-01 2.619223603395e-01 2.575203573140e-01 2.530924557732e-01 2.486414940945e-01 2.441687136706e-01 2.396759539271e-01 2.351668317771e-01 2.306432433870e-01 2.261082475801e-01 2.215634685153e-01 2.170138711791e-01 2.124612824034e-01 2.079106851742e-01 2.033649969292e-01 1.988290484650e-01 1.943068989510e-01 1.898032695713e-01 1.853238301015e-01 1.808749037953e-01 1.764622536020e-01 1.720918741677e-01 1.677736680060e-01 1.635134729399e-01 1.593219805639e-01 1.552073402425e-01 1.511806115427e-01 1.472542268316e-01 1.434398030278e-01 1.397501264640e-01 1.362006328567e-01 1.328057088803e-01 1.295818060228e-01 1.265461050962e-01 1.237161805047e-01 1.211103206732e-01 1.187468420025e-01 1.166443671462e-01 1.148209175509e-01 1.132927568904e-01 1.120749967324e-01 1.111815443148e-01 1.106222337383e-01 1.104053478054e-01 1.105340566098e-01 1.110093835874e-01 1.118288397942e-01 1.129860908977e-01 1.144715036747e-01 1.162739994116e-01 1.183798259275e-01 1.207728301580e-01 1.234363459505e-01 1.263535718903e-01 1.295064508268e-01 1.328779805038e-01 1.364514967841e-01 1.402090074987e-01 1.441361443817e-01 1.482176060040e-01 1.524390302105e-01 1.567874895909e-01 1.612506304103e-01 1.658174410537e-01 1.704759315347e-01 1.752178091705e-01 1.800331265260e-01 1.849138146113e-01 1.898517293423e-01 1.948403736790e-01 1.998719539865e-01 2.049409177852e-01 2.100414818198e-01 2.151677681783e-01 2.203146718391e-01 2.254779018437e-01 2.306520224727e-01 2.358335253607e-01 2.410171364709e-01 2.462005330683e-01 2.513791563618e-01 2.565490425550e-01 2.617086074296e-01 2.668531519728e-01 2.719799894295e-01 2.770867389736e-01 2.821697241133e-01 2.872271485227e-01 2.922551902498e-01 2.972519389625e-01 3.022156132555e-01 3.071423251444e-01 3.120308545456e-01 3.168782230172e-01 3.216826062300e-01 3.264416132202e-01 3.311533747940e-01 3.358159356584e-01 3.404260224833e-01 3.449828957355e-01 3.494846440537e-01 3.539277103919e-01 3.583124161949e-01 3.626354205236e-01 3.668952389306e-01 3.710898596718e-01 3.752172747194e-01 3.792772555997e-01 3.832656929066e-01 3.871833330620e-01 3.910268512911e-01 3.947944848501e-01 3.984865050395e-01 4.020982292525e-01 4.056311679962e-01 4.090814283579e-01 4.124480074694e-01 4.157315017730e-01 4.189263026815e-01 4.220352977398e-01 4.250538269945e-01 4.279818433959e-01 4.308183933278e-01 4.335599318292e-01 4.362087751477e-01 4.387595385848e-01 4.412138781434e-01 4.435699823810e-01 4.458247174514e-01 4.479803078397e-01 4.500313872103e-01 4.519801446935e-01 4.538245453381e-01 4.555611959942e-01 4.571934228048e-01 4.587147718215e-01 4.601298357449e-01 4.614334065279e-01 4.626257406261e-01 4.637077667278e-01 4.646750650396e-01 4.655306573587e-01 4.662705538664e-01 4.668952303788e-01 4.674047713203e-01 4.677964085395e-01 4.680721848415e-01 4.682279326698e-01 4.682661841083e-01 4.681852121609e-01 4.679837479428e-01 4.676636228068e-01 4.672199681636e-01 4.666571462333e-01 4.659724072069e-01 4.651639948784e-01 4.642368036778e-01 4.631832979082e-01 4.620113989764e-01 4.607138587729e-01 4.592944817489e-01 4.577538099242e-01 4.560871666600e-01 4.543021337468e-01 4.523898212481e-01 4.503585988316e-01 4.482035791588e-01 4.459254791489e-01 4.435293896526e-01 4.410068068336e-01 4.383679867357e-01 4.356061908210e-01 4.327249428223e-01 4.297272579753e-01 4.266062021208e-01 4.233733088181e-01 4.200190985069e-01 4.165516627939e-01 4.129688915255e-01 4.092701405621e-01 4.054632721823e-01 4.015384807079e-01 3.975092842963e-01 3.933673735322e-01 3.891178933060e-01 3.847655502553e-01 3.803032311132e-01 3.757441393058e-01 3.710787240987e-01 3.663169234387e-01 3.614582802431e-01 3.565011480258e-01 3.514569698424e-01 3.463160399405e-01 3.410922792872e-01 3.357795283054e-01 3.303841760871e-01 3.249110866526e-01 3.193556281238e-01 3.137324156976e-01 3.080325273765e-01 3.022692680819e-01 2.964408940143e-01 2.905513461119e-01 2.846100801210e-01 2.786128583207e-01 2.725740611875e-01 2.664904079584e-01 2.603712789172e-01 2.542225514432e-01 2.480469563349e-01 2.418567806813e-01 2.356515869753e-01 2.294456101826e-01 2.232426515754e-01 2.170528551906e-01 2.108871166406e-01 2.047521577129e-01 1.986637767294e-01 1.926299317612e-01 1.866685356974e-01 1.807916821562e-01 1.750162323144e-01 1.693606616589e-01 1.638435579630e-01 1.584884447765e-01 1.533151496219e-01 1.483529035316e-01 1.436254769311e-01 1.391654026664e-01 1.350014249649e-01 1.311658699275e-01 1.276939876121e-01 1.246145693544e-01 1.219651962436e-01 1.197678589635e-01 1.180553541097e-01 1.168432947917e-01 1.161459781305e-01 1.159726363068e-01 1.163167094544e-01 1.171761063328e-01 1.185254347586e-01 1.203503034930e-01 1.226156315090e-01 1.252924908016e-01 1.283494080000e-01 1.317430347867e-01 1.354495385081e-01 1.394225350662e-01 1.436381993078e-01 1.480610680579e-01 1.526602161719e-01 1.574159500679e-01 1.622915701791e-01 1.672778549265e-01 1.723422755989e-01 1.774711894708e-01 1.826491955107e-01 1.878507234940e-01 1.930759222485e-01 1.982962443821e-01 2.035103540389e-01 2.087033039302e-01 2.138592004666e-01 2.189819985396e-01 2.240451162273e-01 2.290565002787e-01 2.339978727764e-01 2.388622903532e-01 2.436526521579e-01 2.483459002098e-01 2.529540724237e-01 2.574571457999e-01 2.618550525540e-01 2.661482319675e-01 2.703165498712e-01 2.743759976467e-01 2.783034577091e-01 2.821053708787e-01 2.857793042745e-01 2.893083841107e-01 2.927096476755e-01 2.959584338829e-01 2.990673187077e-01 3.020277801944e-01 3.048302990156e-01 3.074891697619e-01 3.099799859846e-01 3.123194465755e-01 3.144956578962e-01 3.165041220067e-01 3.183574551827e-01 3.200329870326e-01 3.215489322451e-01 3.228928023700e-01 3.240631366342e-01 3.250708110964e-01 3.258957416277e-01 3.265569453988e-01 3.270414800768e-01 3.273503268498e-01 3.274931860075e-01 3.274524271272e-01 3.272478479189e-01 3.268661478270e-01 3.263108566438e-01 3.255920995008e-01 3.246930508856e-01 3.236361676299e-01 3.224064289473e-01 3.210127811508e-01 3.194624076323e-01 3.177425738573e-01 3.158757255175e-01 3.138474301652e-01 3.116693139502e-01 3.093483560897e-01 3.068749839976e-01 3.042720558578e-01 3.015272474391e-01 2.986533159202e-01 2.956600015072e-01 2.925395925055e-01 2.893147639100e-01 2.859793173868e-01 2.825455259797e-01 2.790260260406e-01 2.754163500999e-01 2.717412565657e-01 2.679975113844e-01 2.642002737655e-01 2.603655874785e-01 2.564912907317e-01 2.526069164456e-01 2.487117008543e-01 2.448237150913e-01 2.409660255662e-01 2.371379963998e-01 2.333749665070e-01 2.296792922857e-01 2.260770011336e-01 2.225913327867e-01 2.192279830273e-01 2.160265882690e-01 2.129917499473e-01 2.101558338921e-01 2.075386098543e-01 2.051543651584e-01 2.030379734517e-01 2.011955196496e-01 1.996559847637e-01 1.984358452143e-01 1.975468297273e-01 1.970100855066e-01 1.968302604177e-01 1.970201690665e-01 1.975859653067e-01 1.985261950891e-01 1.998456073377e-01 2.015366622440e-01 2.035929266910e-01 2.060089725891e-01 2.087661533052e-01 2.118562118507e-01 2.152610538856e-01 2.189608934448e-01 2.229442806523e-01 2.271829522768e-01 2.316656386191e-01 2.363682292664e-01 2.412689830589e-01 2.463555092941e-01 2.515996216033e-01 2.569882347814e-01 2.625026483405e-01 2.681193233722e-01 2.738289300214e-01 2.796086693252e-01 2.854433669250e-01 2.913222535750e-01 2.972211303519e-01 3.031347904320e-01 3.090450029594e-01 3.149371969426e-01 3.208055137334e-01 3.266287033451e-01 3.324029887296e-01 3.381143642105e-01 3.437489785953e-01 3.493043720943e-01 3.547610645035e-01 3.601180371764e-01 3.653621681735e-01 3.704834165277e-01 3.754787009570e-01 3.803336915096e-01 3.850459460198e-01 3.896061932921e-01 3.940062938572e-01 3.982433697514e-01 4.023073076217e-01 4.061951082646e-01 4.099006496421e-01 4.134181027306e-01 4.167446430141e-01 4.198738578546e-01 4.228026494807e-01 4.255289493969e-01 4.280464825844e-01 4.303556735733e-01 4.324511864257e-01 4.343339486720e-01 4.360014441749e-01 4.374508409949e-01 4.386859820658e-01 4.397021902659e-01 4.405033514738e-01 4.410898150490e-01 4.414620356960e-01 4.416248562502e-01 4.415776584518e-01 4.413276893977e-01 4.408765201526e-01 4.402290683158e-01 4.393925988351e-01 4.383710243046e-01 4.371727993111e-01 4.358042001184e-01 4.342763982132e-01 4.325949316732e-01 4.307727045959e-01 4.288197679111e-01 4.267464423968e-01 4.245682081291e-01 4.222953314007e-01 4.199442334996e-01 4.175299544007e-01 4.150661496911e-01 4.125716195812e-01 4.100628064350e-01 4.075574086927e-01 4.050753469110e-01 4.026351357518e-01 4.002552378001e-01 3.979586133274e-01 3.957609741381e-01 3.936873100380e-01 3.917557517538e-01 3.899841387410e-01 3.883964835635e-01 3.870066542364e-01 3.858360530560e-01 3.849001275547e-01 3.842129491695e-01 3.837919638101e-01 3.836442366714e-01 3.837847362936e-01 3.842180812504e-01 3.849508877261e-01 3.859880814307e-01 3.873295492709e-01 3.889731727083e-01 3.909171732521e-01 3.931532774245e-01 3.956745789175e-01 3.984699577509e-01 4.015254673382e-01 4.048300119392e-01 4.083628102285e-01 4.121088930680e-01 4.160491791837e-01 4.201618652016e-01 4.244274785152e-01 4.288237635311e-01 4.333291259283e-01 4.379197090410e-01 4.425735446575e-01 4.472687339679e-01 4.519820040057e-01 4.566900602759e-01 4.613738070562e-01 4.660095163576e-01 4.705769048179e-01 4.750580438732e-01 4.794290580612e-01 4.836773439148e-01 4.877810145069e-01 4.917246455615e-01 4.954941547311e-01 4.990727736173e-01 5.024483028024e-01 5.056072525284e-01 5.085402548958e-01 5.112331168090e-01 5.136803955583e-01 5.158727775069e-01 5.178009257505e-01 5.194626865122e-01 5.208502198165e-01 5.219607799742e-01 5.227925509965e-01 5.233441351521e-01 5.236128007274e-01 5.236024154073e-01 5.233136379014e-01 5.227467625160e-01 5.219102587899e-01 5.208048130728e-01 5.194376570042e-01 5.178145477410e-01 5.159434458876e-01 5.138321252965e-01 5.114878554709e-01 5.089241420488e-01 5.061469071278e-01 5.031692003997e-01 5.000046109857e-01 4.966608440589e-01 4.931548591083e-01 4.894973128135e-01 4.857032349891e-01 4.817861640508e-01 4.777611996470e-01 4.736436985087e-01 4.694475711722e-01 4.651897122856e-01 4.608851978978e-01 4.565512313016e-01 4.522025898248e-01 4.478580522503e-01 4.435324896194e-01 4.392440965588e-01 4.350107836311e-01 4.308482002617e-01 4.267767754418e-01 4.228115187893e-01 4.189718022474e-01 4.152747167765e-01 4.117361910717e-01 4.083753309603e-01 4.052076522950e-01 4.022492541554e-01 3.995153179491e-01 3.970202204300e-01 3.947757602002e-01 3.927960854115e-01 3.910892026059e-01 3.896649703302e-01 3.885299215008e-01 3.876876782103e-01 3.871426877916e-01 3.868912904761e-01 3.869340601187e-01 3.872636280651e-01 3.878715219944e-01 3.887471263601e-01 3.898768635964e-01 3.912435009097e-01 3.928282469441e-01 3.946117243653e-01 3.965675443895e-01 3.986747697342e-01 4.009046795809e-01 4.032288114678e-01 4.056228000251e-01 4.080527427159e-01 4.104928728675e-01 4.129126234433e-01 4.152820162553e-01 4.175751739797e-01 4.197619390269e-01 4.218188086917e-01 4.237185711598e-01 4.254393739574e-01 4.269598673337e-01 4.282627391159e-01 4.293295160489e-01 4.301483920155e-01 4.307088657222e-01 4.310003685095e-01 4.310209415861e-01 4.307681123452e-01 4.302430062320e-01 4.294505313209e-01 4.283985580948e-01 4.270980812916e-01 4.255618524245e-01 4.238076837362e-01 4.218532473121e-01 4.197225262851e-01 4.174372355539e-01 4.150245381297e-01 4.125118372808e-01 4.099282106400e-01 4.073040896639e-01 4.046673080892e-01 4.020522961080e-01 3.994844682320e-01 3.969966088112e-01 3.946155463354e-01 3.923665163395e-01 3.902750512311e-01 3.883618497674e-01 3.866495333788e-01 3.851521472952e-01 3.838865670370e-01 3.828654882133e-01 3.820963251232e-01 3.815902858178e-01 3.813505377717e-01 3.813839030400e-01 3.816909356028e-01 3.822737079890e-01 3.831322041883e-01 3.842659064314e-01 3.856726378903e-01 3.873492903697e-01 3.892935012237e-01 3.914966645379e-01 3.939552933158e-01 3.966589823117e-01 3.995974369105e-01 4.027575170847e-01 4.061222229706e-01 4.096729429428e-01 4.133870238610e-01 4.172371664634e-01 4.211932029889e-01 4.252201497675e-01 4.292811368067e-01 4.333342620544e-01 4.373350026545e-01 4.412369711379e-01 4.449914571129e-01 4.485497608193e-01 4.518635118724e-01 4.548834011339e-01 4.575657511625e-01 4.598665564829e-01 4.617486029954e-01 4.631806762255e-01 4.641360808771e-01 4.645966125042e-01 4.645537633794e-01 4.640060079831e-01 4.629633458228e-01 4.614454462600e-01 4.594824266427e-01 4.571166821235e-01 4.543990424889e-01 4.513896057936e-01 4.481592842174e-01 4.447835037409e-01 4.413465369856e-01 4.379302970458e-01 4.346237046503e-01 4.315073091455e-01 4.286591907765e-01 4.261489158669e-01 4.240293097095e-01 4.223475067652e-01 4.211223945349e-01 4.203667543329e-01 4.200696330322e-01 4.202020849323e-01 4.207237163852e-01 4.215764985397e-01 4.227002250972e-01 4.240186359764e-01 4.254648596227e-01 4.269628596574e-01 4.284471055243e-01 4.298651291700e-01 4.311617322449e-01 4.323114039417e-01 4.332853021198e-01 4.340825533557e-01 4.347071905048e-01 4.351782248931e-01 4.355299330103e-01 4.357918218019e-01 4.360153714260e-01 4.362372060755e-01 4.365027344267e-01 4.368434668492e-01 4.372840194594e-01 4.378403443507e-01 4.385025523961e-01 4.392625103834e-01 4.400788998313e-01 4.409101824816e-01 4.416958694107e-01 4.423698385454e-01 4.428658703099e-01 4.431106674210e-01 4.430499629060e-01 4.426248279614e-01 4.418056501118e-01 4.405740934080e-01 4.389357139191e-01 4.369257810552e-01 4.345926470095e-01 4.320265114634e-01 4.293235074061e-01 4.266122525359e-01 4.240248796254e-01 4.217053825521e-01 4.197967425868e-01 4.184239506907e-01 4.177031410899e-01 4.177087842532e-01 4.184935614560e-01 4.200603357610e-01 4.223814309444e-01 4.253876345670e-01 4.289799418472e-01 4.330385038398e-01 4.374244426378e-01 4.420053066495e-01 4.466396356424e-01 4.512139537685e-01 4.556233502876e-01 4.597915770030e-01 4.636724214728e-01 4.672337630009e-01 4.704861336028e-01 4.734417887953e-01 4.761417939114e-01 4.786316591768e-01 4.809568363675e-01 4.831667575466e-01 4.852847887082e-01 4.873367293491e-01 4.893149049779e-01 4.912005734901e-01 4.929547863925e-01 4.938599841836e-01 4.940678873665e-01 4.939088944253e-01 4.937885571043e-01 4.940196477527e-01 4.946808758670e-01 4.955847550562e-01 4.963536502191e-01 4.965712927975e-01 4.959507684465e-01 4.944631928880e-01 4.923563850399e-01 4.900785078693e-01 4.881242020067e-01 4.868579770112e-01 4.863904607789e-01 4.865603386559e-01 4.870301114244e-01 4.874422093040e-01 4.875895510741e-01 4.875080875030e-01 4.874671264734e-01 4.878601640184e-01 4.890409084717e-01 4.911512741389e-01 4.940482984549e-01 4.973402867735e-01 5.005104511386e-01 5.030986858175e-01 5.048421642596e-01 5.057417337938e-01 5.060294502431e-01 5.060423900616e-01 5.060645528127e-01 5.061969280790e-01 5.063077427564e-01 5.060830738459e-01 5.051573168418e-01 5.032790823767e-01 5.004247308713e-01 4.968383305435e-01 4.929718162871e-01 4.893477036474e-01 4.863750108151e-01 4.842323905804e-01 4.828238808076e-01 4.818450414544e-01 4.809458920149e-01 4.798899275270e-01 4.786536227936e-01 4.774431126588e-01 4.766019169849e-01 4.764440704499e-01 4.770987279499e-01 4.784315681850e-01 4.800552089431e-01 4.814501798789e-01 4.821494037745e-01 4.818820605117e-01 4.806394994692e-01 4.786690387482e-01 4.763548522873e-01 4.740455836299e-01 4.719264920963e-01 4.699503185522e-01 4.678675399511e-01 4.653515136604e-01 4.621792680619e-01 4.583402279832e-01 4.540961739282e-01 4.499272850874e-01 4.463844283783e-01 4.439050722666e-01 4.426873480984e-01 4.426465182152e-01 4.434902127459e-01 4.448982193306e-01 4.466948544961e-01 4.489438645683e-01 4.519543065122e-01 4.561587484057e-01 4.619187511271e-01 4.693586611762e-01 4.782800197939e-01 4.881876520536e-01 4.984407121625e-01 5.084298480042e-01 5.177128257205e-01 5.260699277516e-01 5.334760761482e-01 5.399793406021e-01 5.455665980932e-01 5.500751355270e-01 5.531641376764e-01 5.543694402262e-01 5.532510607689e-01 5.495358274857e-01 5.432323223133e-01 5.346888029576e-01 5.245575467076e-01 5.136745206395e-01 5.028942263819e-01 4.929439496778e-01 4.843113085665e-01 4.772385465526e-01 4.718226270719e-01 4.681275623975e-01 4.662746003209e-01 4.664487177760e-01 4.687987691897e-01 4.732662873826e-01 4.794752650047e-01 4.866828800881e-01 4.938619960532e-01 4.998942577258e-01 5.037787486420e-01 5.048065484798e-01 5.026785373155e-01 4.975526783825e-01 4.900209993681e-01 4.810612314893e-01 4.719354014997e-01 4.613494168118e-01 4.570114450143e-01 4.435815672552e-01 4.276331364584e-01 4.232793692844e-01 4.390725016502e-01 4.684494485254e-01 4.950790979544e-01 5.038926974212e-01 4.877794318637e-01 4.502842949768e-01 4.068005642600e-01 3.819817129278e-01 3.946004791591e-01 4.379510177708e-01 4.874014332036e-01 5.209976721094e-01 5.273891615041e-01 5.062596798669e-01 4.674733082410e-01 4.290494108198e-01 4.103945317246e-01 4.190283128236e-01 4.442653730956e-01 4.683408051086e-01 4.793566771982e-01 4.756310183712e-01 4.646553395716e-01 4.584820769304e-01 4.655756276032e-01 4.839333343283e-01 5.026472833688e-01 5.097972156008e-01 4.990117057382e-01 4.725367031997e-01 4.415876059321e-01 4.229223302970e-01 4.288721848394e-01 4.566100556063e-01 4.908924108566e-01 5.158873979906e-01 5.225236615498e-01 5.100576813327e-01 4.850306406478e-01 4.584585255258e-01 4.407254663627e-01 4.357563848801e-01 4.393576117304e-01 4.441240715423e-01 4.456749536702e-01 4.451905637837e-01 4.474842287381e-01 4.560101202853e-01 4.686116993671e-01 4.777602803527e-01 4.749937805264e-01 4.558999749542e-01 4.237301012650e-01 3.911405073482e-01 3.770779132312e-01 3.936932563095e-01 4.332335799619e-01 4.750272600874e-01 5.002359779608e-01 4.985357478925e-01 4.697250764700e-01 4.244742916262e-01 3.842190928345e-01 3.737154991505e-01 4.005092648066e-01 4.463154708641e-01 4.860906806808e-01 5.032829770773e-01 4.927470253840e-01 4.619002138957e-01
 6.193588136629e-01 6.198506366634e-01 6.203469136098e-01 6.207781162306e-01 6.210929107145e-01 6.213218506627e-01 6.215626614037e-01 6.218932212567e-01 6.223119179921e-01 6.227618594406e-01 6.231797559237e-01 6.235204778408e-01 6.237672530640e-01 6.239494399563e-01 6.241409867978e-01 6.244004084313e-01 6.247270756493e-01 6.250721307521e-01 6.253876241270e-01 6.256487684638e-01 6.258420476198e-01 6.259716769254e-01 6.260758817127e-01 6.262148423363e-01 6.264182507667e-01 6.266605048183e-01 6.268872154925e-01 6.270597311032e-01 6.271651330442e-01 6.272104114994e-01 6.272200501667e-01 6.272347147139e-01 6.272893075441e-01 6.273912839177e-01 6.275144573091e-01 6.276100326436e-01 6.276247966701e-01 6.275277747492e-01 6.273452154559e-01 6.271667155440e-01 6.270875766017e-01 6.271279679033e-01 6.272077856214e-01 6.272000448315e-01 6.270296471540e-01 6.267269347516e-01 6.264080836990e-01 6.261969402664e-01 6.261374343904e-01 6.261608512365e-01 6.261371411478e-01 6.259756823813e-01 6.256868913667e-01 6.253586385891e-01 6.250841906377e-01 6.249028684254e-01 6.247945212678e-01 6.247017874966e-01 6.245655298352e-01 6.243485308375e-01 6.240465012127e-01 6.236841441286e-01 6.233089839864e-01 6.229769346850e-01 6.227256264376e-01 6.225352412925e-01 6.223236279633e-01 6.219949741203e-01 6.215171393279e-01 6.209553220876e-01 6.204256011259e-01 6.200151550429e-01 6.197194997598e-01 6.194431736137e-01 6.190708942714e-01 6.185538641593e-01 6.179479559251e-01 6.173597292126e-01 6.168582201772e-01 6.164364815066e-01 6.160335776221e-01 6.155899540318e-01 6.150825944408e-01 6.145249636182e-01 6.139410286139e-01 6.133398246915e-01 6.127191996408e-01 6.120922539538e-01 6.114928916140e-01 6.109348071696e-01 6.103837373080e-01 6.097702237204e-01 6.090403695317e-01 6.082057720298e-01 6.073461458083e-01 6.065621187356e-01 6.058996272937e-01 6.053018266047e-01 6.046511819417e-01 6.038537564050e-01 6.029083571698e-01 6.019036736288e-01 6.009601293558e-01 6.001497722063e-01 5.994469814741e-01 5.987440187575e-01 5.979229583100e-01 5.969366729995e-01 5.958366196408e-01 5.947382394326e-01 5.937467217109e-01 5.928894883400e-01 5.920909192470e-01 5.912267439294e-01 5.902114490136e-01 5.890548872164e-01 5.878509758155e-01 5.867097955507e-01 5.856861781727e-01 5.847441361174e-01 5.837863025247e-01 5.827223538022e-01 5.815282235563e-01 5.802540185728e-01 5.789853397778e-01 5.777860452173e-01 5.766649920828e-01 5.755683744248e-01 5.744187348266e-01 5.731681966097e-01 5.718283921304e-01 5.704568484618e-01 5.691165083092e-01 5.678366726988e-01 5.665945077273e-01 5.653307717975e-01 5.639967424900e-01 5.625858462239e-01 5.611321130817e-01 5.596816604379e-01 5.582623485577e-01 5.568695789439e-01 5.554702100133e-01 5.540273843206e-01 5.525274566876e-01 5.509845225003e-01 5.494253403160e-01 5.478735350182e-01 5.463379558306e-01 5.448052023806e-01 5.432484806403e-01 5.416493259057e-01 5.400083596416e-01 5.383405300008e-01 5.366672006595e-01 5.350047972243e-01 5.333485386000e-01 5.316756140301e-01 5.299644778605e-01 5.282118730196e-01 5.264281599750e-01 5.246327405944e-01 5.228409740261e-01 5.210493554846e-01 5.192406372694e-01 5.173981273494e-01 5.155211704264e-01 5.136173458408e-01 5.117003501626e-01 5.097784093691e-01 5.078490902094e-01 5.059004641828e-01 5.039256739984e-01 5.019261997197e-01 4.999091004763e-01 4.978795176626e-01 4.958399209347e-01 4.937858027327e-01 4.917081198126e-01 4.896063727857e-01 4.874885836853e-01 4.853614215421e-01 4.832268874802e-01 4.810805100937e-01 4.789135287415e-01 4.767192959865e-01 4.745033853795e-01 4.722760531001e-01 4.700438783085e-01 4.678046002312e-01 4.655480601221e-01 4.632659161926e-01 4.609547802150e-01 4.586236884978e-01 4.562856726853e-01 4.539405947614e-01 4.515819499944e-01 4.491966069040e-01 4.467786616018e-01 4.443349108104e-01 4.418798919167e-01 4.394208395679e-01 4.369493286614e-01 4.344512592720e-01 4.319192948153e-01 4.293610767359e-01 4.267916554727e-01 4.242218605168e-01 4.216464707314e-01 4.190488658796e-01 4.164201390261e-01 4.137685301310e-01 4.111084766520e-01 4.084499236049e-01 4.057895745265e-01 4.031096878809e-01 4.003993563030e-01 3.976644578238e-01 3.949204320349e-01 3.921762441892e-01 3.894238649619e-01 3.866508958070e-01 3.838445171157e-01 3.810093505465e-01 3.781614267555e-01 3.753090747008e-01 3.724458212291e-01 3.695599754160e-01 3.666456045522e-01 3.637067924863e-01 3.607564050133e-01 3.578030526593e-01 3.548395918418e-01 3.518571937507e-01 3.488530137000e-01 3.458330219951e-01 3.428041232227e-01 3.397698433227e-01 3.367247238170e-01 3.336589656673e-01 3.305732982895e-01 3.274747433964e-01 3.243663050266e-01 3.212464580961e-01 3.181112796988e-01 3.149560209322e-01 3.117817128265e-01 3.085963299271e-01 3.054024352652e-01 3.021946957111e-01 2.989731382114e-01 2.957356410569e-01 2.924831531622e-01 2.892213148327e-01 2.859516749508e-01 2.826698812710e-01 2.793741970556e-01 2.760663587002e-01 2.727466346185e-01 2.694157845258e-01 2.660764639977e-01 2.627258575679e-01 2.593629045591e-01 2.559893085725e-01 2.526065425817e-01 2.492129751849e-01 2.458110959074e-01 2.423998789841e-01 2.389780267261e-01 2.355471241958e-01 2.321090149006e-01 2.286631040229e-01 2.252096357135e-01 2.217499802430e-01 2.182813986251e-01 2.148063522463e-01 2.113269073761e-01 2.078431565180e-01 2.043538859259e-01 2.008603124884e-01 1.973628627890e-01 1.938613647160e-01 1.903588835465e-01 1.868549434341e-01 1.833478176961e-01 1.798406699842e-01 1.763341349138e-01 1.728288313155e-01 1.693259802920e-01 1.658262314230e-01 1.623292969116e-01 1.588380135567e-01 1.553545320564e-01 1.518798515625e-01 1.484144289001e-01 1.449608064949e-01 1.415199500724e-01 1.380927188469e-01 1.346820181746e-01 1.312905891952e-01 1.279205914005e-01 1.245760879717e-01 1.212598715347e-01 1.179734911650e-01 1.147199545818e-01 1.115042793681e-01 1.083310067190e-01 1.052048446285e-01 1.021314176956e-01 9.911529924775e-02 9.616378452281e-02 9.328542751808e-02 9.048692106991e-02 8.777583721723e-02 8.516234065939e-02 8.265584369339e-02 8.026782869948e-02 7.801167229672e-02 7.590020995862e-02 7.394437627844e-02 7.215849232545e-02 7.055666255581e-02 6.915126868700e-02 6.795578255101e-02 6.698345934317e-02 6.624341018580e-02 6.574518479634e-02 6.549468503611e-02 6.549415104062e-02 6.574384147895e-02 6.624151402955e-02 6.698198259208e-02 6.795776611182e-02 6.915939757215e-02 7.057503647421e-02 7.219184985948e-02 7.399753753550e-02 7.597822701864e-02 7.811993490669e-02 8.040952269256e-02 8.283548185538e-02 8.538471977504e-02 8.804704588806e-02 9.081234111325e-02 9.367044737785e-02 9.661250838901e-02 9.963197512092e-02 1.027191160570e-01 1.058691950687e-01 1.090760746942e-01 1.123335912965e-01 1.156372301541e-01 1.189834791329e-01 1.223666784954e-01 1.257833599505e-01 1.292313173237e-01 1.327053730970e-01 1.362045139481e-01 1.397257874504e-01 1.432665139956e-01 1.468246656547e-01 1.503984828668e-01 1.539843397616e-01 1.575821171868e-01 1.611901287510e-01 1.648061149857e-01 1.684292050255e-01 1.720584902443e-01 1.756915607797e-01 1.793277561487e-01 1.829663818656e-01 1.866061688045e-01 1.902455977572e-01 1.938844535974e-01 1.975211441789e-01 2.011553944413e-01 2.047861356185e-01 2.084120762979e-01 2.120331968316e-01 2.156482098887e-01 2.192558737624e-01 2.228563463440e-01 2.264492983374e-01 2.300331370195e-01 2.336079912680e-01 2.371723764830e-01 2.407258200413e-01 2.442684878609e-01 2.477997907009e-01 2.513185138350e-01 2.548246104747e-01 2.583170006210e-01 2.617950138855e-01 2.652589579159e-01 2.687080856378e-01 2.721418865916e-01 2.755597039207e-01 2.789599055378e-01 2.823428543154e-01 2.857082705759e-01 2.890554223650e-01 2.923846588432e-01 2.956946340515e-01 2.989839669525e-01 3.022532841606e-01 3.055021611233e-01 3.087305763595e-01 3.119375222526e-01 3.151221462249e-01 3.182842278437e-01 3.214233069578e-01 3.245395724973e-01 3.276322022779e-01 3.307002092396e-01 3.337441918266e-01 3.367616195588e-01 3.397539373296e-01 3.427210598451e-01 3.456607678547e-01 3.485741509651e-01 3.514599102331e-01 3.543171994369e-01 3.571468045776e-01 3.599470639378e-01 3.627190282889e-01 3.654615125405e-01 3.681734500560e-01 3.708548817965e-01 3.735054890051e-01 3.761244099633e-01 3.787119334372e-01 3.812673306605e-01 3.837892907692e-01 3.862789871770e-01 3.887350253343e-01 3.911567149366e-01 3.935448441695e-01 3.958983164694e-01 3.982160800013e-01 4.004988238490e-01 4.027452859236e-01 4.049560122183e-01 4.071297973322e-01 4.092660906065e-01 4.113651663258e-01 4.134253816082e-01 4.154472414995e-01 4.174303849509e-01 4.193742632167e-01 4.212781480509e-01 4.231422839847e-01 4.249662039269e-01 4.267478245702e-01 4.284895773846e-01 4.301902719994e-01 4.318473516534e-01 4.334634328331e-01 4.350358513498e-01 4.365660003200e-01 4.380524151820e-01 4.394944742622e-01 4.408930350592e-01 4.422457880072e-01 4.435537511234e-01 4.448167912068e-01 4.460342030568e-01 4.472043275404e-01 4.483289184261e-01 4.494063551588e-01 4.504362944048e-01 4.514199139134e-01 4.523543188316e-01 4.532420005115e-01 4.540804545650e-01 4.548699293043e-01 4.556106501911e-01 4.563016506971e-01 4.569425829644e-01 4.575337281604e-01 4.580741200282e-01 4.585640119374e-01 4.590031165241e-01 4.593901935837e-01 4.597257895601e-01 4.600096395360e-01 4.602411385962e-01 4.604209049595e-01 4.605475254435e-01 4.606209550047e-01 4.606421205660e-01 4.606092546341e-01 4.605222966237e-01 4.603821179943e-01 4.601868651379e-01 4.599377789647e-01 4.596332046770e-01 4.592738684202e-01 4.588599941045e-01 4.583901261381e-01 4.578650261009e-01 4.572845211667e-01 4.566480919970e-01 4.559557017850e-01 4.552074316052e-01 4.544021477098e-01 4.535416144218e-01 4.526238014515e-01 4.516487725897e-01 4.506176549875e-01 4.495291091672e-01 4.483831714594e-01 4.471802992337e-01 4.459192680413e-01 4.446019267182e-01 4.432261570460e-01 4.417926493979e-01 4.403024833640e-01 4.387543636921e-01 4.371484487049e-01 4.354855781959e-01 4.337645272824e-01 4.319860990467e-01 4.301495484675e-01 4.282552118395e-01 4.263037721412e-01 4.242946753885e-01 4.222276295058e-01 4.201036240154e-01 4.179214237350e-01 4.156823319865e-01 4.133860008436e-01 4.110321504801e-01 4.086230264249e-01 4.061558298488e-01 4.036322767118e-01 4.010526529845e-01 3.984166744723e-01 3.957250957231e-01 3.929780496708e-01 3.901746723164e-01 3.873167230079e-01 3.844033926944e-01 3.814351045045e-01 3.784130552181e-01 3.753364051663e-01 3.722059929466e-01 3.690220961302e-01 3.657855738127e-01 3.624969439879e-01 3.591558564505e-01 3.557635341573e-01 3.523204334129e-01 3.488262254761e-01 3.452832369425e-01 3.416898173323e-01 3.380484646841e-01 3.343581876923e-01 3.306207132366e-01 3.268367017675e-01 3.230060228408e-01 3.191302313356e-01 3.152104825961e-01 3.112467402738e-01 3.072400889952e-01 3.031929023603e-01 2.991042407600e-01 2.949768908507e-01 2.908105694742e-01 2.866071771957e-01 2.823682236160e-01 2.780942383514e-01 2.737864337278e-01 2.694476257860e-01 2.650782321352e-01 2.606802195852e-01 2.562552033001e-01 2.518049720723e-01 2.473327120220e-01 2.428389583418e-01 2.383268272778e-01 2.337986895963e-01 2.292571994221e-01 2.247051761556e-01 2.201455062253e-01 2.155814505286e-01 2.110168344138e-01 2.064538792564e-01 2.018986579311e-01 1.973542952193e-01 1.928258446232e-01 1.883180368596e-01 1.838372155595e-01 1.793889425581e-01 1.749804776294e-01 1.706176460591e-01 1.663097232928e-01 1.620641729119e-01 1.578915054534e-01 1.538002152541e-01 1.498027096932e-01 1.459102247426e-01 1.421349437870e-01 1.384908532374e-01 1.349938612384e-01 1.316585081128e-01 1.285013595482e-01 1.255411976203e-01 1.227950339799e-01 1.202818057747e-01 1.180200632956e-01 1.160275361905e-01 1.143223384070e-01 1.129204376564e-01 1.118362891840e-01 1.110819307242e-01 1.106665026116e-01 1.105954923905e-01 1.108734526520e-01 1.114973598890e-01 1.124644555825e-01 1.137663978451e-01 1.153933997625e-01 1.173320004630e-01 1.195681867060e-01 1.220858006625e-01 1.248672947993e-01 1.278956594241e-01 1.311522297888e-01 1.346206470871e-01 1.382835696553e-01 1.421243617412e-01 1.461282433304e-01 1.502799142544e-01 1.545654931511e-01 1.589730756704e-01 1.634898081299e-01 1.681052857745e-01 1.728085715883e-01 1.775906851635e-01 1.824425427992e-01 1.873559156349e-01 1.923238922869e-01 1.973382551118e-01 2.023932059003e-01 2.074824336345e-01 2.125999569892e-01 2.177411804739e-01 2.229000943963e-01 2.280724200403e-01 2.332529494957e-01 2.384390540849e-01 2.436258652231e-01 2.488090805168e-01 2.539858127896e-01 2.591528375445e-01 2.643063575347e-01 2.694440327463e-01 2.745613580383e-01 2.796566679191e-01 2.847267684118e-01 2.897687731174e-01 2.947802078411e-01 2.997590383341e-01 3.047021749010e-01 3.096066008633e-01 3.144716902313e-01 3.192941319409e-01 3.240710257452e-01 3.288017070243e-01 3.334827301557e-01 3.381125505754e-01 3.426895560599e-01 3.472107768033e-01 3.516752169061e-01 3.560800129194e-01 3.604236526354e-01 3.647049157787e-01 3.689205777776e-01 3.730705538146e-01 3.771515922381e-01 3.811620963205e-01 3.851020300835e-01 3.889666984399e-01 3.927576231805e-01 3.964700353441e-01 4.001044173019e-01 4.036594502412e-01 4.071308997633e-01 4.105210453798e-01 4.138245214007e-01 4.170422516799e-01 4.201726326604e-01 4.232122603300e-01 4.261623522732e-01 4.290189288420e-01 4.317831220056e-01 4.344521011712e-01 4.370236937224e-01 4.394997403025e-01 4.418747075726e-01 4.441510076537e-01 4.463254837896e-01 4.483962362361e-01 4.503649262017e-01 4.522264006661e-01 4.539837980281e-01 4.556326255004e-01 4.571732648826e-01 4.586057256005e-01 4.599254268425e-01 4.611367888995e-01 4.622335154506e-01 4.632185776800e-01 4.640893463663e-01 4.648446818804e-01 4.654860623781e-01 4.660080779331e-01 4.664150912897e-01 4.667041943522e-01 4.668734031566e-01 4.669258131210e-01 4.668547556697e-01 4.666671750719e-01 4.663561301035e-01 4.659247569847e-01 4.653725064626e-01 4.646963225122e-01 4.639006468624e-01 4.629795526138e-01 4.619376395899e-01 4.607728181691e-01 4.594823199928e-01 4.580728862346e-01 4.565350625866e-01 4.548781832580e-01 4.530957530618e-01 4.511901174682e-01 4.491638526170e-01 4.470106306626e-01 4.447394688689e-01 4.423425577521e-01 4.398258283600e-01 4.371887084670e-01 4.344270216157e-01 4.315510194334e-01 4.285499058599e-01 4.254341600637e-01 4.221987779858e-01 4.188445992285e-01 4.153786529459e-01 4.117908430055e-01 4.080957968337e-01 4.042819130541e-01 4.003579607083e-01 3.963248632679e-01 3.921783566666e-01 3.879300957483e-01 3.835684562805e-01 3.791070298497e-01 3.745406778778e-01 3.698718242052e-01 3.651080586525e-01 3.602409417081e-01 3.552851123158e-01 3.502313076626e-01 3.450886978066e-01 3.398587634685e-01 3.345390744993e-01 3.291424174828e-01 3.236591133700e-01 3.181036412417e-01 3.124716714825e-01 3.067691469011e-01 3.010017047667e-01 2.951672241415e-01 2.892783982689e-01 2.833299282556e-01 2.773340487008e-01 2.712914032539e-01 2.652063341888e-01 2.590893457630e-01 2.529383689808e-01 2.467676640442e-01 2.405768200445e-01 2.343773942785e-01 2.281764061619e-01 2.219790988944e-01 2.157998469122e-01 2.096417269586e-01 2.035228275041e-01 1.974484935865e-01 1.914349577201e-01 1.854958519394e-01 1.796439415143e-01 1.738997140260e-01 1.682770043185e-01 1.628008392101e-01 1.574876993720e-01 1.523660990692e-01 1.474591859960e-01 1.427954370581e-01 1.384060456445e-01 1.343191145678e-01 1.305720359854e-01 1.271915797545e-01 1.242175941936e-01 1.216751667751e-01 1.195966079201e-01 1.180049016439e-01 1.169167344210e-01 1.163501366256e-01 1.163006610266e-01 1.167745068550e-01 1.177531979040e-01 1.192221498739e-01 1.211577307556e-01 1.235254661126e-01 1.263029080603e-01 1.294426050686e-01 1.329220341234e-01 1.366966280471e-01 1.407356929416e-01 1.450097311091e-01 1.494790633497e-01 1.541275712409e-01 1.589152850680e-01 1.638280129903e-01 1.688391655927e-01 1.739247934031e-01 1.790763610707e-01 1.842629204205e-01 1.894823610285e-01 1.947117396198e-01 1.999387469721e-01 2.051585214315e-01 2.103465651564e-01 2.155085070680e-01 2.206207201084e-01 2.256811724413e-01 2.306850736029e-01 2.356114626661e-01 2.404716011248e-01 2.452405892886e-01 2.499241300753e-01 2.545135365122e-01 2.589953561857e-01 2.633807292329e-01 2.676443213189e-01 2.717989167618e-01 2.758315973893e-01 2.797343229831e-01 2.835173798990e-01 2.871567505445e-01 2.906682749032e-01 2.940355851715e-01 2.972575920106e-01 3.003403098816e-01 3.032625527337e-01 3.060428520417e-01 3.086611438297e-01 3.111226059497e-01 3.134305591020e-01 3.155666679725e-01 3.175498777765e-01 3.193603292300e-01 3.210060833395e-01 3.224887815671e-01 3.237919524885e-01 3.249359069689e-01 3.259004933763e-01 3.266956666632e-01 3.273215579200e-01 3.277659928285e-01 3.280477993529e-01 3.281471864864e-01 3.280776597747e-01 3.278383994934e-01 3.274184820381e-01 3.268390108616e-01 3.260795866360e-01 3.251570485920e-01 3.240691152540e-01 3.228084978263e-01 3.213956270275e-01 3.198111668787e-01 3.180751001852e-01 3.161828434436e-01 3.141323580828e-01 3.119424608611e-01 3.095971921711e-01 3.071169886177e-01 3.044993147965e-01 3.017447273367e-01 2.988711762946e-01 2.958678340570e-01 2.927550294819e-01 2.895339007124e-01 2.862056733542e-01 2.827910443003e-01 2.792839525502e-01 2.757028133027e-01 2.720550851314e-01 2.683428231629e-01 2.645912380460e-01 2.607950952578e-01 2.569776937087e-01 2.531501720003e-01 2.493176464118e-01 2.455105211318e-01 2.417253340679e-01 2.379928490297e-01 2.343261045653e-01 2.307351711880e-01 2.272543339241e-01 2.238852404328e-01 2.206624685750e-01 2.176003742894e-01 2.147159627241e-01 2.120432932243e-01 2.095866994552e-01 2.073814955969e-01 2.054413784313e-01 2.037846721400e-01 2.024378219147e-01 2.014066144701e-01 2.007149908896e-01 2.003717773927e-01 2.003856368201e-01 2.007691863407e-01 2.015198121263e-01 2.026432658221e-01 2.041380239709e-01 2.059944164882e-01 2.082118741388e-01 2.107733620950e-01 2.136701957840e-01 2.168897487118e-01 2.204101315200e-01 2.242213422707e-01 2.282999366680e-01 2.326278132887e-01 2.371901552695e-01 2.419601756030e-01 2.469261008316e-01 2.520637324086e-01 2.573535584470e-01 2.627822579424e-01 2.683252062170e-01 2.739696407857e-01 2.796974763048e-01 2.854882209173e-01 2.913333381314e-01 2.972111635782e-01 3.031092553720e-01 3.090171372215e-01 3.149126551743e-01 3.207941789516e-01 3.266402845313e-01 3.324419899369e-01 3.381916399056e-01 3.438695871193e-01 3.494751301894e-01 3.549908185411e-01 3.604092254633e-01 3.657232971028e-01 3.709185046530e-01 3.759924809054e-01 3.809330278072e-01 3.857325114263e-01 3.903868683067e-01 3.948839748816e-01 3.992209296931e-01 4.033901997039e-01 4.073841064178e-01 4.112006920372e-01 4.148300497646e-01 4.182705074755e-01 4.215167249284e-01 4.245628898188e-01 4.274075307204e-01 4.300445241362e-01 4.324735824043e-01 4.346899142516e-01 4.366917705831e-01 4.384799019617e-01 4.400480595810e-01 4.414002565265e-01 4.425342546811e-01 4.434493475491e-01 4.441497083273e-01 4.446316783872e-01 4.449024404155e-01 4.449606522535e-01 4.448104611408e-01 4.444580313471e-01 4.439032301324e-01 4.431551810101e-01 4.422174482066e-01 4.410982226184e-01 4.398026850816e-01 4.383413012613e-01 4.367214407592e-01 4.349523227103e-01 4.330476301532e-01 4.310138258301e-01 4.288675036549e-01 4.266195550183e-01 4.242841384549e-01 4.218763914196e-01 4.194113085858e-01 4.169050584988e-01 4.143758372220e-01 4.118409521977e-01 4.093180602362e-01 4.068280491547e-01 4.043874991218e-01 4.020201986675e-01 3.997441840017e-01 3.975782176341e-01 3.955473875515e-01 3.936663102932e-01 3.919593623024e-01 3.904427432216e-01 3.891357793660e-01 3.880575002892e-01 3.872200457442e-01 3.866425552422e-01 3.863341403788e-01 3.863075725717e-01 3.865725703915e-01 3.871345887954e-01 3.879991660733e-01 3.891680329005e-01 3.906400719857e-01 3.924148610082e-01 3.944844255036e-01 3.968430893871e-01 3.994821528804e-01 4.023857805340e-01 4.055435528893e-01 4.089391654397e-01 4.125538575027e-01 4.163709569702e-01 4.203689761282e-01 4.245292501477e-01 4.288280301460e-01 4.332437833327e-01 4.377554460323e-01 4.423378884877e-01 4.469703860127e-01 4.516290672276e-01 4.562912327067e-01 4.609367515012e-01 4.655421026038e-01 4.700852659432e-01 4.745502420964e-01 4.789128953550e-01 4.831563886306e-01 4.872642466195e-01 4.912163182345e-01 4.949993377957e-01 4.985972450206e-01 5.019970815008e-01 5.051835823613e-01 5.081480827788e-01 5.108779576051e-01 5.133624904656e-01 5.155971535077e-01 5.175698039824e-01 5.192772963248e-01 5.207146696491e-01 5.218760248360e-01 5.227596422212e-01 5.233653327946e-01 5.236900895586e-01 5.237345890445e-01 5.235030438159e-01 5.229939076636e-01 5.222132631496e-01 5.211643557269e-01 5.198530447665e-01 5.182853229508e-01 5.164666335150e-01 5.144084186920e-01 5.121147362419e-01 5.095981201182e-01 5.068686853841e-01 5.039337758367e-01 5.008094596410e-01 4.975035885978e-01 4.940311779558e-01 4.904042885774e-01 4.866362051302e-01 4.827418592002e-01 4.787339181335e-01 4.746285209981e-01 4.704401301207e-01 4.661843428580e-01 4.618758641595e-01 4.575332406238e-01 4.531692923385e-01 4.488038620951e-01 4.444528716342e-01 4.401325985617e-01 4.358629739809e-01 4.316595593056e-01 4.275417885414e-01 4.235271265318e-01 4.196326955189e-01 4.158785777851e-01 4.122801959882e-01 4.088575014221e-01 4.056270213294e-01 4.026044798262e-01 3.998058176579e-01 3.972483090013e-01 3.949427954772e-01 3.929041476862e-01 3.911426506844e-01 3.896673379459e-01 3.884877285929e-01 3.876052019590e-01 3.870264364321e-01 3.867490124575e-01 3.867702079580e-01 3.870865438233e-01 3.876864717471e-01 3.885608768162e-01 3.896947694014e-01 3.910722009124e-01 3.926713885322e-01 3.944744887105e-01 3.964550992071e-01 3.985873029825e-01 4.008477021226e-01 4.032024408047e-01 4.056280981615e-01 4.080906915809e-01 4.105614311437e-01 4.130117009160e-01 4.154100862139e-01 4.177293860941e-01 4.199397099469e-01 4.220157165454e-01 4.239330836068e-01 4.256678876381e-01 4.271994909801e-01 4.285108656044e-01 4.295849287745e-01 4.304070579058e-01 4.309703189880e-01 4.312655063497e-01 4.312895792949e-01 4.310404817819e-01 4.305217039630e-01 4.297383645663e-01 4.286979038370e-01 4.274135612985e-01 4.258972016779e-01 4.241695908093e-01 4.222472670025e-01 4.201549991766e-01 4.179152237574e-01 4.155556341509e-01 4.131042018772e-01 4.105878608835e-01 4.080394878888e-01 4.054843797650e-01 4.029565995737e-01 4.004835075085e-01 3.980924195929e-01 3.958119285480e-01 3.936649253349e-01 3.916773878106e-01 3.898672165770e-01 3.882559366373e-01 3.868595674561e-01 3.856907635206e-01 3.847632266845e-01 3.840867810190e-01 3.836698312496e-01 3.835179794888e-01 3.836372663308e-01 3.840303096927e-01 3.847004660614e-01 3.856486093536e-01 3.868761131279e-01 3.883822420955e-01 3.901632728984e-01 3.922193266202e-01 3.945446294189e-01 3.971316995015e-01 3.999742947132e-01 4.030583909524e-01 4.063717782182e-01 4.098962071375e-01 4.136102727841e-01 4.174885427483e-01 4.215001915368e-01 4.256133697505e-01 4.297886680775e-01 4.339847745623e-01 4.381563799179e-01 4.422560293059e-01 4.462332846174e-01 4.500377032997e-01 4.536169189850e-01 4.569220369333e-01 4.599016528952e-01 4.625120591643e-01 4.647111089418e-01 4.664623921023e-01 4.677356292129e-01 4.685089137786e-01 4.687671598795e-01 4.685045510313e-01 4.677273780519e-01 4.664490190631e-01 4.646974212524e-01 4.625078748655e-01 4.599273835479e-01 4.570143587725e-01 4.538353045456e-01 4.504656106416e-01 4.469826235784e-01 4.434766100024e-01 4.400296932340e-01 4.367277589469e-01 4.336538047580e-01 4.308764128684e-01 4.284628183852e-01 4.264558967870e-01 4.248935352949e-01 4.237888350052e-01 4.231399048542e-01 4.229290610971e-01 4.231171694355e-01 4.236609568285e-01 4.244944326502e-01 4.255575599640e-01 4.267743622010e-01 4.280772049522e-01 4.294037032693e-01 4.306899139776e-01 4.318947274298e-01 4.329754619186e-01 4.339151151874e-01 4.347016981318e-01 4.353406191211e-01 4.358535949903e-01 4.362614845687e-01 4.366105997523e-01 4.369342194914e-01 4.372822583573e-01 4.376921546814e-01 4.381979366092e-01 4.388286605746e-01 4.395900288641e-01 4.404886387795e-01 4.414982230915e-01 4.425914990496e-01 4.437170965077e-01 4.448161978554e-01 4.458237238081e-01 4.466636043294e-01 4.472715240336e-01 4.475758181696e-01 4.475276746989e-01 4.470847364418e-01 4.462282276728e-01 4.449616133913e-01 4.433063052225e-01 4.413212692063e-01 4.390748880670e-01 4.366717482830e-01 4.342249370627e-01 4.318671504392e-01 4.297373739833e-01 4.279677184908e-01 4.266897917015e-01 4.260043294192e-01 4.259981715412e-01 4.267121471033e-01 4.281600360663e-01 4.303128805436e-01 4.331080433498e-01 4.364553357204e-01 4.402342931569e-01 4.443261274154e-01 4.485905303631e-01 4.529085724719e-01 4.571630554606e-01 4.612611306596e-01 4.651367454559e-01 4.687386627156e-01 4.720592333937e-01 4.750943548084e-01 4.778771481871e-01 4.804459417684e-01 4.828489497512e-01 4.851409926867e-01 4.873579936586e-01 4.895399157147e-01 4.916950728844e-01 4.938212012993e-01 4.958923680938e-01 4.971015329739e-01 4.976635670475e-01 4.979151076627e-01 4.982629877738e-01 4.990141698702e-01 5.002329298994e-01 5.017135139113e-01 5.030569345193e-01 5.038241479298e-01 5.037113350340e-01 5.026723980606e-01 5.009423959654e-01 4.989561997622e-01 4.971947778273e-01 4.960122520796e-01 4.955085354616e-01 4.955200274295e-01 4.957115393201e-01 4.957308982607e-01 4.953871603476e-01 4.947331059384e-01 4.940634360886e-01 4.938001233917e-01 4.943267162401e-01 4.958138383303e-01 4.981436383955e-01 5.009396626724e-01 5.036957670387e-01 5.059574157693e-01 5.074675332485e-01 5.082328822572e-01 5.084880458131e-01 5.085709082762e-01 5.087594433897e-01 5.091405178253e-01 5.095582538238e-01 5.096769200712e-01 5.091036964630e-01 5.075706451051e-01 5.050396379828e-01 5.017488204792e-01 4.981475179716e-01 4.947528186816e-01 4.919723978155e-01 4.899801672516e-01 4.886749238177e-01 4.877566428569e-01 4.868769390746e-01 4.858138165820e-01 4.845612627022e-01 4.833459487931e-01 4.825345948689e-01 4.824553528085e-01 4.832509310418e-01 4.847905170583e-01 4.866836013709e-01 4.884078567240e-01 4.894939450545e-01 4.896686674018e-01 4.889235657532e-01 4.875045504316e-01 4.857869312946e-01 4.841061625875e-01 4.826247260448e-01 4.812746117480e-01 4.797798453164e-01 4.777955634545e-01 4.750839653320e-01 4.716214759694e-01 4.676561157312e-01 4.636561417739e-01 4.601537558311e-01 4.575695685031e-01 4.560901037226e-01 4.556240115578e-01 4.558802681727e-01 4.565490274132e-01 4.574718150046e-01 4.587346283328e-01 4.606803355644e-01 4.637850480007e-01 4.684601882684e-01 4.748839825970e-01 4.829108033829e-01 4.920901516997e-01 5.018157209891e-01 5.115076684039e-01 5.207467242549e-01 5.293295868909e-01 5.372399476467e-01 5.445185923263e-01 5.511280612245e-01 5.568651415017e-01 5.613304854543e-01 5.639980043920e-01 5.643640450883e-01 5.620966218179e-01 5.571459743665e-01 5.498034582654e-01 5.406652570800e-01 5.305036913351e-01 5.201196512386e-01 5.101954528811e-01 5.011985247303e-01 4.933850304634e-01 4.869016484438e-01 4.818949670165e-01 4.785927240820e-01 4.773050522121e-01 4.783057090294e-01 4.816494925293e-01 4.870407954304e-01 4.937807937552e-01 5.008427990893e-01 5.070755975422e-01 5.114238127571e-01 5.131039349767e-01 5.117260220457e-01 5.073345949258e-01 5.003763724114e-01 4.916795692078e-01 4.824626994652e-01 4.710617198596e-01 4.632032278412e-01 4.480673056568e-01 4.318631274047e-01 4.291763403783e-01 4.480972887382e-01 4.807369509900e-01 5.096557386602e-01 5.192859079447e-01 5.024293666101e-01 4.628251931997e-01 4.164303838914e-01 3.890863158890e-01 4.010580327222e-01 4.458353377437e-01 4.976249187994e-01 5.333876617648e-01 5.412023428650e-01 5.205762774625e-01 4.814594887223e-01 4.421339625665e-01 4.223989236815e-01 4.302149153736e-01 4.550801709076e-01 4.790082960664e-01 4.898024325123e-01 4.856953995239e-01 4.743857276910e-01 4.683065848586e-01 4.761588130460e-01 4.957599342442e-01 5.156972970919e-01 5.235271789711e-01 5.125175517212e-01 4.847955924708e-01 4.518077405055e-01 4.310499764438e-01 4.359513940185e-01 4.642431732479e-01 5.002369056276e-01 5.272679106320e-01 5.355863643146e-01 5.240291416222e-01 4.989565879956e-01 4.714582792641e-01 4.523043145476e-01 4.460380106698e-01 4.489425620524e-01 4.536727605841e-01 4.555956780692e-01 4.555813514115e-01 4.582273354129e-01 4.669534054224e-01 4.797203853595e-01 4.891259605770e-01 4.867363774475e-01 4.680638799277e-01 4.362121997847e-01 4.035964424646e-01 3.888851144702e-01 4.043739266641e-01 4.429967988278e-01 4.845225280442e-01 5.100763078397e-01 5.091761110223e-01 4.815282798000e-01 4.377370757202e-01 3.988927495865e-01 3.889066904771e-01 4.149807470545e-01 4.596276561037e-01 4.984644778446e-01 5.151076957486e-01 5.044708355762e-01 4.742258825734e-01
 6.198288933745e-01 6.203642164775e-01 6.209064499605e-01 6.213833630779e-01 6.217452101156e-01 6.220270274373e-01 6.223243943465e-01 6.227071185024e-01 6.231700847631e-01 6.236618494287e-01 6.241260203318e-01 6.245173046931e-01 6.248162856802e-01 6.250525967944e-01 6.252989301304e-01 6.256112105332e-01 6.259855932698e-01 6.263763540712e-01 6.267414686099e-01 6.270577730165e-01 6.273083986605e-01 6.274935998555e-01 6.276516748462e-01 6.278425259681e-01 6.280961056715e-01 6.283883842565e-01 6.286696897512e-01 6.289015971620e-01 6.290668350372e-01 6.291674295373e-01 6.292285983173e-01 6.292947639717e-01 6.294032683877e-01 6.295625209871e-01 6.297450092524e-01 6.299005412017e-01 6.299731777136e-01 6.299295786786e-01 6.297988155798e-01 6.296749942452e-01 6.296548334714e-01 6.297563740685e-01 6.298950308489e-01 6.299429237846e-01 6.298257982612e-01 6.295758480368e-01 6.293123372410e-01 6.291616715140e-01 6.291648908632e-01 6.292479527288e-01 6.292783371226e-01 6.291691647581e-01 6.289353497283e-01 6.286677729823e-01 6.284577244938e-01 6.283398842542e-01 6.282909011133e-01 6.282537018380e-01 6.281732391457e-01 6.280165809003e-01 6.277792153590e-01 6.274825239721e-01 6.271693210048e-01 6.268962389184e-01 6.267043628111e-01 6.265757912423e-01 6.264276570206e-01 6.261618165049e-01 6.257460842811e-01 6.252450726272e-01 6.247773349384e-01 6.244305920451e-01 6.242002876690e-01 6.239875731913e-01 6.236748431663e-01 6.232170840450e-01 6.226739628477e-01 6.221528654434e-01 6.217196624495e-01 6.213638009924e-01 6.210229746684e-01 6.206392288341e-01 6.201932776972e-01 6.197015099496e-01 6.191881225446e-01 6.186567841489e-01 6.181015669460e-01 6.175374914712e-01 6.169999503194e-01 6.165063223601e-01 6.160229047810e-01 6.154785044269e-01 6.148175032237e-01 6.140493137174e-01 6.132537115145e-01 6.125344276393e-01 6.119377569500e-01 6.114066003393e-01 6.108234309359e-01 6.100944019553e-01 6.092170930525e-01 6.082794188379e-01 6.074022059404e-01 6.066584661008e-01 6.060233972849e-01 6.053882468893e-01 6.046362919920e-01 6.037188084204e-01 6.026871726737e-01 6.016558713588e-01 6.007328224032e-01 5.999445879186e-01 5.992142960110e-01 5.984190045115e-01 5.974717796643e-01 5.963843554086e-01 5.952496057303e-01 5.941782234461e-01 5.932244221809e-01 5.923514379321e-01 5.914625155269e-01 5.904675509736e-01 5.893425002103e-01 5.881386504067e-01 5.869400472355e-01 5.858112648679e-01 5.847608443965e-01 5.837340740070e-01 5.826535478332e-01 5.814716239759e-01 5.802018481589e-01 5.789011425487e-01 5.776326988925e-01 5.764251940924e-01 5.752535014118e-01 5.740590335023e-01 5.727932765704e-01 5.714519330965e-01 5.700700101189e-01 5.686918131231e-01 5.673447166879e-01 5.660237046949e-01 5.646939215147e-01 5.633196464741e-01 5.618891003172e-01 5.604170445802e-01 5.589295478712e-01 5.574499528727e-01 5.559869582739e-01 5.545249673716e-01 5.530376652440e-01 5.515075122537e-01 5.499362877747e-01 5.483389472753e-01 5.467381529188e-01 5.451488171482e-01 5.435641447098e-01 5.419600265632e-01 5.403176156913e-01 5.386338180113e-01 5.369204793056e-01 5.351969323530e-01 5.334776346272e-01 5.317571920351e-01 5.300168220010e-01 5.282429662634e-01 5.264347953722e-01 5.246012727612e-01 5.227554193342e-01 5.209045704258e-01 5.190451184782e-01 5.171645838387e-01 5.152581665731e-01 5.133277050467e-01 5.113804839693e-01 5.094210741165e-01 5.074512781058e-01 5.054652383202e-01 5.034549946531e-01 5.014210469396e-01 4.993721445897e-01 4.973144192053e-01 4.952489852622e-01 4.931712341867e-01 4.910703272853e-01 4.889428052276e-01 4.867939921979e-01 4.846355010433e-01 4.824722707678e-01 4.803000833310e-01 4.781098202563e-01 4.758924396570e-01 4.736464419462e-01 4.713824964805e-01 4.691116530269e-01 4.668336522125e-01 4.645395895887e-01 4.622176836694e-01 4.598628367218e-01 4.574841374255e-01 4.550953322886e-01 4.527020316954e-01 4.502940447714e-01 4.478574639014e-01 4.453872243790e-01 4.428920843464e-01 4.403873674325e-01 4.378820139790e-01 4.353689693987e-01 4.328312796523e-01 4.302625177408e-01 4.276721125149e-01 4.250751957974e-01 4.224794287620e-01 4.198793658866e-01 4.172575886986e-01 4.146045517875e-01 4.119287446921e-01 4.092454663869e-01 4.065608520074e-01 4.038669715504e-01 4.011492317341e-01 3.983973908000e-01 3.956184743983e-01 3.928278986530e-01 3.900325843819e-01 3.872245380029e-01 3.843914414885e-01 3.815297376080e-01 3.786439778218e-01 3.757482980042e-01 3.728487284541e-01 3.699374742954e-01 3.670055910799e-01 3.640511126323e-01 3.610821419135e-01 3.581040307559e-01 3.551197160348e-01 3.521226118499e-01 3.491042845204e-01 3.460654060516e-01 3.430141431269e-01 3.399520179630e-01 3.368774481377e-01 3.337863139680e-01 3.306743313401e-01 3.275426881299e-01 3.244008129419e-01 3.212481470720e-01 3.180812760755e-01 3.148992057935e-01 3.117002525381e-01 3.084859423150e-01 3.052621648587e-01 3.020288229891e-01 2.987826010977e-01 2.955208089749e-01 2.922464177586e-01 2.889588269448e-01 2.856598767943e-01 2.823508617734e-01 2.790292831217e-01 2.756936707167e-01 2.723468591145e-01 2.689892809441e-01 2.656198373640e-01 2.622411927488e-01 2.588508542415e-01 2.554484871863e-01 2.520357693352e-01 2.486145578333e-01 2.451839977063e-01 2.417437914130e-01 2.382955518099e-01 2.348364700619e-01 2.313692834189e-01 2.278958454519e-01 2.244157617888e-01 2.209275718494e-01 2.174331851177e-01 2.139320700795e-01 2.104247690505e-01 2.069133442503e-01 2.033972983515e-01 1.998754304931e-01 1.963498568206e-01 1.928212758424e-01 1.892909486744e-01 1.857589351937e-01 1.822251754176e-01 1.786900656562e-01 1.751557177910e-01 1.716243817678e-01 1.680956848425e-01 1.645706635743e-01 1.610506948653e-01 1.575361408781e-01 1.540279498766e-01 1.505280569323e-01 1.470380295307e-01 1.435603463222e-01 1.400969958034e-01 1.366503033545e-01 1.332204353091e-01 1.298092613773e-01 1.264212051751e-01 1.230584191842e-01 1.197243809843e-01 1.164221189492e-01 1.131551308758e-01 1.099275371734e-01 1.067457990798e-01 1.036131663092e-01 1.005351404708e-01 9.751786822225e-02 9.456823695747e-02 9.169400536780e-02 8.890603748908e-02 8.621193724051e-02 8.362027638610e-02 8.114239667499e-02 7.879048292788e-02 7.657509362568e-02 7.451198991536e-02 7.261450744731e-02 7.089636538829e-02 6.937311836212e-02 6.805686556783e-02 6.695992464311e-02 6.609406017220e-02 6.547007336284e-02 6.509479051749e-02 6.497376774978e-02 6.510865370089e-02 6.549769506916e-02 6.613678111144e-02 6.701968749267e-02 6.813698931772e-02 6.947620838963e-02 7.102644370381e-02 7.277388436837e-02 7.470395779929e-02 7.680367816459e-02 7.905905463565e-02 8.145598212437e-02 8.398345357098e-02 8.662953094058e-02 8.938131018975e-02 9.223128464358e-02 9.516921876936e-02 9.818633020734e-02 1.012761218886e-01 1.044308366136e-01 1.076445773156e-01 1.109112290391e-01 1.142264384194e-01 1.175836055611e-01 1.209805030023e-01 1.244127269987e-01 1.278759453808e-01 1.313677843484e-01 1.348851867704e-01 1.384244441779e-01 1.419839120099e-01 1.455613111648e-01 1.491537167876e-01 1.527609660308e-01 1.563798850574e-01 1.600085521807e-01 1.636466109005e-01 1.672918953183e-01 1.709425752719e-01 1.745982330645e-01 1.782574387855e-01 1.819179184198e-01 1.855810948347e-01 1.892433234355e-01 1.929049396812e-01 1.965649502619e-01 2.002219127589e-01 2.038747162462e-01 2.075235505706e-01 2.111673009159e-01 2.148051648965e-01 2.184361706871e-01 2.220599824677e-01 2.256747803036e-01 2.292819527400e-01 2.328791509254e-01 2.364668945754e-01 2.400441110889e-01 2.436096361489e-01 2.471634019778e-01 2.507048226458e-01 2.542334840833e-01 2.577491962654e-01 2.612507473158e-01 2.647368247200e-01 2.682071782516e-01 2.716622839239e-01 2.751010900738e-01 2.785238374674e-01 2.819286227290e-01 2.853153543846e-01 2.886835403824e-01 2.920328630031e-01 2.953638935317e-01 2.986746579417e-01 3.019653069156e-01 3.052347800703e-01 3.084836064695e-01 3.117110780971e-01 3.149157742677e-01 3.180985702990e-01 3.212582062101e-01 3.243933330287e-01 3.275052524292e-01 3.305927455205e-01 3.336552311888e-01 3.366928195960e-01 3.397039238006e-01 3.426888413101e-01 3.456472192366e-01 3.485780554356e-01 3.514818165514e-01 3.543580330483e-01 3.572044824371e-01 3.600229393817e-01 3.628112291175e-01 3.655696367725e-01 3.682984574325e-01 3.709958516358e-01 3.736623523792e-01 3.762973632783e-01 3.788999381348e-01 3.814705046461e-01 3.840087560786e-01 3.865128828670e-01 3.889834382689e-01 3.914200672830e-01 3.938223325115e-01 3.961895861676e-01 3.985216052463e-01 4.008177509795e-01 4.030771382745e-01 4.053003747168e-01 4.074854783976e-01 4.096339998433e-01 4.117438696497e-01 4.138153189155e-01 4.158489509580e-01 4.178422940476e-01 4.197956744744e-01 4.217105350655e-01 4.235846489336e-01 4.254175543554e-01 4.272097015902e-01 4.289603704489e-01 4.306688786974e-01 4.323356670472e-01 4.339591777580e-01 4.355394115731e-01 4.370761159804e-01 4.385691129947e-01 4.400179235827e-01 4.414219065530e-01 4.427802306531e-01 4.440941818999e-01 4.453611926838e-01 4.465830510976e-01 4.477584768383e-01 4.488865636016e-01 4.499680487854e-01 4.510020389009e-01 4.519874059313e-01 4.529252648088e-01 4.538146262972e-01 4.546542611310e-01 4.554451086756e-01 4.561864289833e-01 4.568780018260e-01 4.575192044344e-01 4.581096476474e-01 4.586490901330e-01 4.591379411588e-01 4.595749409127e-01 4.599608833793e-01 4.602942674507e-01 4.605757593770e-01 4.608047341235e-01 4.609810053639e-01 4.611036197123e-01 4.611732091549e-01 4.611887449835e-01 4.611507343300e-01 4.610580262362e-01 4.609109519393e-01 4.607094160781e-01 4.604530312063e-01 4.601412327514e-01 4.597748103195e-01 4.593525151160e-01 4.588748598844e-01 4.583411172936e-01 4.577513060695e-01 4.571060864002e-01 4.564036496613e-01 4.556446789376e-01 4.548293130927e-01 4.539564939706e-01 4.530273846703e-01 4.520398250582e-01 4.509954398974e-01 4.498936639854e-01 4.487337704639e-01 4.475168843963e-01 4.462420330139e-01 4.449096789860e-01 4.435193931424e-01 4.420716803358e-01 4.405655714765e-01 4.390014161235e-01 4.373794288978e-01 4.356988527045e-01 4.339609553853e-01 4.321643799300e-01 4.303101452090e-01 4.283975962729e-01 4.264265394632e-01 4.243982392561e-01 4.223115806781e-01 4.201671623774e-01 4.179659807827e-01 4.157060182553e-01 4.133894929034e-01 4.110149938975e-01 4.085837425513e-01 4.060957934312e-01 4.035506826763e-01 4.009487817427e-01 3.982906055060e-01 3.955761007113e-01 3.928049950233e-01 3.899786899147e-01 3.870960923297e-01 3.841584286285e-01 3.811660928235e-01 3.781184098239e-01 3.750175288969e-01 3.718623681974e-01 3.686535374540e-01 3.653923376276e-01 3.620781354584e-01 3.587121158682e-01 3.552942544574e-01 3.518252550993e-01 3.483056617312e-01 3.447357422829e-01 3.411164138957e-01 3.374480822009e-01 3.337310494704e-01 3.299677150401e-01 3.261561127930e-01 3.222995853141e-01 3.183974114809e-01 3.144512589446e-01 3.104621270702e-01 3.064296548155e-01 3.023567056682e-01 2.982425667902e-01 2.940894830354e-01 2.898981164490e-01 2.856691722038e-01 2.814051256170e-01 2.771062472995e-01 2.727743188971e-01 2.684109683162e-01 2.640182701724e-01 2.595968534665e-01 2.551494827444e-01 2.506780093107e-01 2.461841010824e-01 2.416707690289e-01 2.371392589395e-01 2.325930085850e-01 2.280340845108e-01 2.234652055200e-01 2.188902433918e-01 2.143123785654e-01 2.097343014135e-01 2.051607854016e-01 2.005956378725e-01 1.960436063122e-01 1.915098587500e-01 1.869990953900e-01 1.825175539530e-01 1.780717439997e-01 1.736680084520e-01 1.693142989128e-01 1.650185244705e-01 1.607892239266e-01 1.566363067003e-01 1.525697219131e-01 1.486019767012e-01 1.447439752315e-01 1.410095361613e-01 1.374130230699e-01 1.339696904546e-01 1.306960990234e-01 1.276089410195e-01 1.247259462275e-01 1.220654597795e-01 1.196465186295e-01 1.174870486142e-01 1.156056210354e-01 1.140190689918e-01 1.127421824700e-01 1.117895231548e-01 1.111714410040e-01 1.108958238781e-01 1.109676518140e-01 1.113885402910e-01 1.121562456958e-01 1.132639952912e-01 1.147044972847e-01 1.164654225933e-01 1.185340460407e-01 1.208933277518e-01 1.235273744588e-01 1.264192180620e-01 1.295501312794e-01 1.329032595200e-01 1.364606900858e-01 1.402060991032e-01 1.441235740400e-01 1.481969469784e-01 1.524133404881e-01 1.567583740569e-01 1.612198023409e-01 1.657860067648e-01 1.704462121544e-01 1.751909633607e-01 1.800102747676e-01 1.848956215186e-01 1.898389838674e-01 1.948336954941e-01 1.998719969391e-01 2.049477691618e-01 2.100549183068e-01 2.151874992452e-01 2.203410563667e-01 2.255101183628e-01 2.306901600581e-01 2.358766015338e-01 2.410661442130e-01 2.462545085267e-01 2.514381240242e-01 2.566122683144e-01 2.617749780461e-01 2.669224553766e-01 2.720506292369e-01 2.771587820292e-01 2.822423546120e-01 2.872991653105e-01 2.923255831549e-01 2.973202620194e-01 3.022801245025e-01 3.072023192953e-01 3.120857532001e-01 3.169260860624e-01 3.217226654001e-01 3.264729818566e-01 3.311741638865e-01 3.358249950248e-01 3.404228008974e-01 3.449651350269e-01 3.494515787823e-01 3.538782804441e-01 3.582448958516e-01 3.625481628224e-01 3.667873033720e-01 3.709600887055e-01 3.750639453133e-01 3.790993453471e-01 3.830607321916e-01 3.869499925078e-01 3.907634627752e-01 3.944995980599e-01 3.981586819324e-01 4.017354653221e-01 4.052324868031e-01 4.086451549249e-01 4.119719398616e-01 4.152138791305e-01 4.183653547646e-01 4.214304290941e-01 4.244026775399e-01 4.272829112597e-01 4.300704308604e-01 4.327607831846e-01 4.353567651882e-01 4.378530092907e-01 4.402511232763e-01 4.425494022667e-01 4.447436848730e-01 4.468375642690e-01 4.488248087385e-01 4.507085836669e-01 4.524854932199e-01 4.541534087811e-01 4.557155099567e-01 4.571652658164e-01 4.585061879104e-01 4.597349939737e-01 4.608501869877e-01 4.618540525622e-01 4.627401942929e-01 4.635142303054e-01 4.641705126571e-01 4.647096415809e-01 4.651329972897e-01 4.654349727673e-01 4.656214244824e-01 4.656844728475e-01 4.656300455459e-01 4.654542864524e-01 4.651561158180e-01 4.647384866271e-01 4.641961026364e-01 4.635338999662e-01 4.627469727865e-01 4.618371737657e-01 4.608060130999e-01 4.596478619943e-01 4.583696046536e-01 4.569646356522e-01 4.554372823585e-01 4.537865073273e-01 4.520090595398e-01 4.501125159104e-01 4.480876121467e-01 4.459431291473e-01 4.436747033249e-01 4.412820638740e-01 4.387714749991e-01 4.361331160480e-01 4.333796274742e-01 4.305019154165e-01 4.275047196055e-01 4.243905483551e-01 4.211527545793e-01 4.178041220779e-01 4.143318779739e-01 4.107482413621e-01 4.070488662961e-01 4.032333948513e-01 3.993113687482e-01 3.952708228676e-01 3.911268129918e-01 3.868709579310e-01 3.825091699884e-01 3.780453602695e-01 3.734725610309e-01 3.688052525801e-01 3.640321923108e-01 3.591655277305e-01 3.542022545616e-01 3.491434232644e-01 3.439988056430e-01 3.387590506179e-01 3.334395939546e-01 3.280334306509e-01 3.225485303296e-01 3.169876481483e-01 3.113496267376e-01 3.056466162876e-01 2.998713394172e-01 2.940376250231e-01 2.881432521038e-01 2.821932909977e-01 2.761963903291e-01 2.701499173245e-01 2.640675493925e-01 2.579469238820e-01 2.517991844907e-01 2.456293267788e-01 2.394415149296e-01 2.332482225091e-01 2.270507606613e-01 2.208644377527e-01 2.146932092194e-01 2.085496639434e-01 2.024447736512e-01 1.963886974054e-01 1.903969266589e-01 1.844801305522e-01 1.786588532030e-01 1.729444311754e-01 1.673604110352e-01 1.619241653689e-01 1.566591511888e-01 1.515910984383e-01 1.467430881353e-01 1.421483377051e-01 1.378307054013e-01 1.338294602445e-01 1.301702531703e-01 1.268908869508e-01 1.240219653247e-01 1.215915817243e-01 1.196338952440e-01 1.181624298215e-01 1.172039577228e-01 1.167606279399e-01 1.168411898912e-01 1.174374020623e-01 1.185352744367e-01 1.201215831305e-01 1.221608127716e-01 1.246346398099e-01 1.274997235895e-01 1.307273508092e-01 1.342820468796e-01 1.381232021968e-01 1.422271610746e-01 1.465490297336e-01 1.510708342796e-01 1.557556822680e-01 1.605796481598e-01 1.655240287049e-01 1.705561103165e-01 1.756693318460e-01 1.808329425822e-01 1.860377885345e-01 1.912686022912e-01 1.965027044784e-01 2.017418955275e-01 2.069579158904e-01 2.121522689246e-01 2.173103738386e-01 2.224173532193e-01 2.274784009952e-01 2.324664209132e-01 2.373914263661e-01 2.422357281311e-01 2.469930156571e-01 2.516669180235e-01 2.562333817641e-01 2.607080816847e-01 2.650695104212e-01 2.693177785049e-01 2.734552060037e-01 2.774609603491e-01 2.813510531450e-01 2.851033212698e-01 2.887242509016e-01 2.922109347766e-01 2.955476916841e-01 2.987513365834e-01 3.017968086512e-01 3.046977329446e-01 3.074467807499e-01 3.100327136987e-01 3.124723750962e-01 3.147405362787e-01 3.168543367478e-01 3.188033058627e-01 3.205811298273e-01 3.222018874634e-01 3.236439338155e-01 3.249234972552e-01 3.260309053994e-01 3.269624772099e-01 3.277308966855e-01 3.283155952293e-01 3.287363579075e-01 3.289807774407e-01 3.290487698952e-01 3.289539092035e-01 3.286747026978e-01 3.282350909586e-01 3.276210343212e-01 3.268352708697e-01 3.258907319772e-01 3.247687408599e-01 3.234934501376e-01 3.220499234390e-01 3.204464849570e-01 3.186929200491e-01 3.167750799200e-01 3.147165364488e-01 3.125052880559e-01 3.101506701713e-01 3.076623004415e-01 3.050315630356e-01 3.022800938927e-01 2.994002891038e-01 2.964016434185e-01 2.932970670127e-01 2.900808027091e-01 2.867732191274e-01 2.833731268596e-01 2.798893786453e-01 2.763398363718e-01 2.727185941415e-01 2.690504670871e-01 2.653384122211e-01 2.615925687162e-01 2.578358999143e-01 2.540645213096e-01 2.503095580364e-01 2.465754531024e-01 2.428777213378e-01 2.392425749933e-01 2.356705723992e-01 2.321981247156e-01 2.288303671049e-01 2.255906248176e-01 2.225056993179e-01 2.195808099937e-01 2.168548369640e-01 2.143339965073e-01 2.120457443563e-01 2.100132989544e-01 2.082464598071e-01 2.067753941814e-01 2.056095609965e-01 2.047672722828e-01 2.042641058249e-01 2.041059890754e-01 2.043068939264e-01 2.048705345508e-01 2.057974874613e-01 2.070930397047e-01 2.087477812790e-01 2.107610966878e-01 2.131237445936e-01 2.158210528928e-01 2.188481044543e-01 2.221822301706e-01 2.258122580959e-01 2.297215704706e-01 2.338877994646e-01 2.382993766532e-01 2.429303421430e-01 2.477649262157e-01 2.527859708575e-01 2.579684415152e-01 2.633021280532e-01 2.687622877761e-01 2.743317631825e-01 2.799994776661e-01 2.857391119357e-01 2.915426549040e-01 2.973921940103e-01 3.032685749700e-01 3.091668026393e-01 3.150625600112e-01 3.209502725412e-01 3.268154027610e-01 3.326405449560e-01 3.384233084641e-01 3.441425819083e-01 3.497937850527e-01 3.553652111863e-01 3.608426543082e-01 3.662238762809e-01 3.714917371243e-01 3.766428090458e-01 3.816671494174e-01 3.865547488397e-01 3.913012521202e-01 3.958954775192e-01 4.003331647023e-01 4.046071653588e-01 4.087086437926e-01 4.126350947447e-01 4.163782662639e-01 4.199338683505e-01 4.232973003203e-01 4.264618961916e-01 4.294271714205e-01 4.321854684352e-01 4.347355817835e-01 4.370752784976e-01 4.391985849705e-01 4.411084180537e-01 4.427984872887e-01 4.442706677871e-01 4.455245568409e-01 4.465568043336e-01 4.473729053126e-01 4.479685342219e-01 4.483493145347e-01 4.485159116112e-01 4.484697560242e-01 4.482168302577e-01 4.477587993040e-01 4.471025794912e-01 4.462519246455e-01 4.452142530153e-01 4.439955088638e-01 4.426037790463e-01 4.410492631934e-01 4.393372185056e-01 4.374822764531e-01 4.354929265836e-01 4.333817659787e-01 4.311618858499e-01 4.288454170533e-01 4.264477450554e-01 4.239842884660e-01 4.214710032652e-01 4.189244988637e-01 4.163625671572e-01 4.138025529814e-01 4.112656832423e-01 4.087690253701e-01 4.063333159373e-01 4.039804735200e-01 4.017274673561e-01 3.995987450330e-01 3.976108491632e-01 3.957871095680e-01 3.941458346551e-01 3.927046997073e-01 3.914842554921e-01 3.904980590100e-01 3.897636980665e-01 3.892946754726e-01 3.891018584218e-01 3.891977391148e-01 3.895870991063e-01 3.902772016652e-01 3.912723861130e-01 3.925703204468e-01 3.941722792507e-01 3.960739627527e-01 3.982661546731e-01 4.007427237079e-01 4.034915644415e-01 4.064994309704e-01 4.097518432889e-01 4.132308434488e-01 4.169212595760e-01 4.208002831503e-01 4.248488175044e-01 4.290464172349e-01 4.333691643279e-01 4.377960279486e-01 4.423035675468e-01 4.468684924627e-01 4.514703602849e-01 4.560824107943e-01 4.606852126262e-01 4.652577287350e-01 4.697750496970e-01 4.742199544640e-01 4.785723784788e-01 4.828098330392e-01 4.869186141330e-01 4.908788144518e-01 4.946740498431e-01 4.982902069818e-01 5.017118943833e-01 5.049264910745e-01 5.079213531846e-01 5.106867313922e-01 5.132097433678e-01 5.154852347299e-01 5.175038624278e-01 5.192577666291e-01 5.207445583278e-01 5.219588500874e-01 5.228963233105e-01 5.235567690632e-01 5.239391997543e-01 5.240408934498e-01 5.238670991004e-01 5.234170810294e-01 5.226948056273e-01 5.217050788148e-01 5.204512180136e-01 5.189411913305e-01 5.171783932077e-01 5.151749873619e-01 5.129350993257e-01 5.104694912435e-01 5.077890829712e-01 5.049017410263e-01 5.018206814005e-01 4.985567275029e-01 4.951218827389e-01 4.915296788631e-01 4.877911267401e-01 4.839228329356e-01 4.799363626338e-01 4.758474549667e-01 4.716694443824e-01 4.674205166321e-01 4.631124212225e-01 4.587636876282e-01 4.543908333399e-01 4.500081048336e-01 4.456367023688e-01 4.412898793317e-01 4.369886918193e-01 4.327495528299e-01 4.285900157626e-01 4.245304469900e-01 4.205867810658e-01 4.167798067147e-01 4.131276323685e-01 4.096467806207e-01 4.063569534562e-01 4.032754598398e-01 4.004173335317e-01 3.978004498807e-01 3.954386130060e-01 3.933453773711e-01 3.915341182424e-01 3.900122433289e-01 3.887915668696e-01 3.878734772408e-01 3.872632293542e-01 3.869625277210e-01 3.869648415816e-01 3.872681310949e-01 3.878624711649e-01 3.887369400526e-01 3.898750393690e-01 3.912629912819e-01 3.928781020366e-01 3.946995218697e-01 3.967035267738e-01 3.988610565692e-01 4.011493516896e-01 4.035336390648e-01 4.059877859868e-01 4.084806979851e-01 4.109799065283e-01 4.134573141642e-01 4.158802904301e-01 4.182207213019e-01 4.204512453026e-01 4.225434639131e-01 4.244740537520e-01 4.262203818850e-01 4.277607343615e-01 4.290763429571e-01 4.301551195245e-01 4.309808223255e-01 4.315466580128e-01 4.318449744550e-01 4.318720764752e-01 4.316292036233e-01 4.311179270098e-01 4.303450699378e-01 4.293185642342e-01 4.280536691941e-01 4.265623133903e-01 4.248651262534e-01 4.229802782493e-01 4.209316953396e-01 4.187447623314e-01 4.164448200081e-01 4.140617336466e-01 4.116194055145e-01 4.091526900724e-01 4.066878619681e-01 4.042529496787e-01 4.018791033767e-01 3.995895198559e-01 3.974143165217e-01 3.953721895407e-01 3.934900205874e-01 3.917857222046e-01 3.902762785606e-01 3.889805306222e-01 3.879091384080e-01 3.870767710466e-01 3.864922789138e-01 3.861646519054e-01 3.861007900626e-01 3.863065147563e-01 3.867878599808e-01 3.875466514525e-01 3.885875948289e-01 3.899101125208e-01 3.915184207444e-01 3.934093619365e-01 3.955813051218e-01 3.980320575623e-01 4.007532419908e-01 4.037375601259e-01 4.069721546586e-01 4.104420210123e-01 4.141270456527e-01 4.180030820324e-01 4.220424200769e-01 4.262110277104e-01 4.304723921867e-01 4.347836536399e-01 4.391000159400e-01 4.433723686785e-01 4.475496757470e-01 4.515790047517e-01 4.554071612844e-01 4.589794730513e-01 4.622456029076e-01 4.651558441410e-01 4.676643687296e-01 4.697318162856e-01 4.713224730706e-01 4.724100295503e-01 4.729749000235e-01 4.730081251840e-01 4.725077132215e-01 4.714857727831e-01 4.699619061465e-01 4.679694292369e-01 4.655508904831e-01 4.627599225351e-01 4.596612776690e-01 4.563242858100e-01 4.528322922270e-01 4.492646092652e-01 4.457105351095e-01 4.422571439260e-01 4.389847334456e-01 4.359743099960e-01 4.332880022326e-01 4.309844855410e-01 4.291018122309e-01 4.276630083640e-01 4.266762781408e-01 4.261248202415e-01 4.259863632520e-01 4.262138163098e-01 4.267564380878e-01 4.275490594950e-01 4.285257658338e-01 4.296213569737e-01 4.307653204603e-01 4.319083384924e-01 4.329928824754e-01 4.339883407505e-01 4.348678803251e-01 4.356210199251e-01 4.362544873352e-01 4.367793625527e-01 4.372309757472e-01 4.376367345388e-01 4.380463608286e-01 4.384983206635e-01 4.390353067669e-01 4.396938339075e-01 4.404949322699e-01 4.414598946594e-01 4.425784320994e-01 4.438389214074e-01 4.452037494012e-01 4.466255071876e-01 4.480456693360e-01 4.493900862277e-01 4.505916771492e-01 4.515699750264e-01 4.522627098057e-01 4.526077895277e-01 4.525648770273e-01 4.521088692434e-01 4.512343891044e-01 4.499689570449e-01 4.483508712606e-01 4.464570390529e-01 4.443753417114e-01 4.422197128232e-01 4.401152904003e-01 4.381900016115e-01 4.365807084947e-01 4.354029826005e-01 4.347661240712e-01 4.347429332087e-01 4.353841058186e-01 4.367000396691e-01 4.386667889144e-01 4.412285097159e-01 4.442954389059e-01 4.477671867877e-01 4.515166520580e-01 4.554288257803e-01 4.593802058342e-01 4.632695508842e-01 4.670138377044e-01 4.705442837928e-01 4.738359651003e-01 4.768672571386e-01 4.796594062393e-01 4.822416851677e-01 4.846580791594e-01 4.869680105790e-01 4.892148450431e-01 4.914518680643e-01 4.937022360000e-01 4.959830517001e-01 4.982820161447e-01 4.997258368474e-01 5.005772837360e-01 5.011817590745e-01 5.019494798089e-01 5.031864900669e-01 5.049468064285e-01 5.070070654379e-01 5.089473119154e-01 5.103091732168e-01 5.107707426581e-01 5.102703811285e-01 5.090301025553e-01 5.074686167449e-01 5.060538906911e-01 5.051219991026e-01 5.047591629696e-01 5.047895256848e-01 5.048749198031e-01 5.046646224247e-01 5.039735961265e-01 5.028711190417e-01 5.016692968282e-01 5.008179100834e-01 5.007273199516e-01 5.015969938420e-01 5.033342245877e-01 5.055822064224e-01 5.078514003154e-01 5.096960563456e-01 5.108705683607e-01 5.113909974200e-01 5.115004325638e-01 5.115421921438e-01 5.117917086578e-01 5.123257527812e-01 5.129696082041e-01 5.133627282655e-01 5.130894761014e-01 5.118625674526e-01 5.096297218603e-01 5.066186181903e-01 5.032756605902e-01 5.001096741649e-01 4.975247435541e-01 4.956864538497e-01 4.944899014166e-01 4.936307180636e-01 4.927671399627e-01 4.916849051027e-01 4.903962517571e-01 4.891470532597e-01 4.883264021657e-01 4.882797032273e-01 4.891628050554e-01 4.908506603996e-01 4.929538830022e-01 4.949491993320e-01 4.963653895935e-01 4.969318389319e-01 4.966389423946e-01 4.957356033121e-01 4.945909764397e-01 4.935274081557e-01 4.926902933974e-01 4.919898682072e-01 4.911266601012e-01 4.897397849061e-01 4.875775095524e-01 4.846055306997e-01 4.810608345852e-01 4.773985215976e-01 4.741324706163e-01 4.716634340145e-01 4.701571578572e-01 4.695085364003e-01 4.694178446816e-01 4.695739525655e-01 4.698226005059e-01 4.702624164278e-01 4.712556464866e-01 4.733098768235e-01 4.768788720333e-01 4.821905207545e-01 4.891544474213e-01 4.973728956357e-01 5.062854096393e-01 5.153551473750e-01 5.241991811802e-01 5.326472598429e-01 5.407059163536e-01 5.484257571272e-01 5.557584945714e-01 5.624717622132e-01 5.681194110584e-01 5.721212430282e-01 5.739102178482e-01 5.730987643301e-01 5.695788642116e-01 5.635856362947e-01 5.556543250487e-01 5.464914440268e-01 5.368325420639e-01 5.273024643439e-01 5.183274169534e-01 5.101512219036e-01 5.029441415952e-01 4.969054927459e-01 4.923487902912e-01 4.896939576060e-01 4.893356341857e-01 4.914529214662e-01 4.958540407586e-01 5.019109979202e-01 5.086318130458e-01 5.148619643919e-01 5.195184159066e-01 5.217658862725e-01 5.211454635119e-01 5.176043681260e-01 5.114513820165e-01 5.033388036700e-01 4.943302842661e-01 4.834633059146e-01 4.718818920335e-01 4.539653855971e-01 4.362449551528e-01 4.340764862169e-01 4.555551874001e-01 4.915567951184e-01 5.233075684710e-01 5.344772523908e-01 5.175872993057e-01 4.764172879017e-01 4.273137492442e-01 3.971351477121e-01 4.077616557118e-01 4.533316836526e-01 5.071355318583e-01 5.450368613818e-01 5.544771309458e-01 5.347297788577e-01 4.957663898164e-01 4.560219458660e-01 4.355039101030e-01 4.424790680920e-01 4.667054397740e-01 4.901575808886e-01 5.004724387021e-01 4.958681536493e-01 4.842788993751e-01 4.784899776237e-01 4.873442285895e-01 5.083664765200e-01 5.295931857037e-01 5.380768252566e-01 5.267692324364e-01 4.977240923320e-01 4.626422505713e-01 4.397519806741e-01 4.435504898108e-01 4.723172575503e-01 5.099187494794e-01 5.388670762027e-01 5.487649772889e-01 5.380728438903e-01 5.130204296392e-01 4.847944335328e-01 4.645044896579e-01 4.571903152071e-01 4.594992782717e-01 4.641036713888e-01 4.661447521337e-01 4.662536842628e-01 4.689186265695e-01 4.776309843015e-01 4.905183163377e-01 5.002863583567e-01 4.984689845491e-01 4.804414637829e-01 4.491114284704e-01 4.166081711405e-01 4.012835814566e-01 4.155526245284e-01 4.530756077353e-01 4.941320329119e-01 5.198561917839e-01 5.196222591294e-01 4.930577924613e-01 4.507245980616e-01 4.134202754214e-01 4.042562493880e-01 4.299807426426e-01 4.737004033805e-01 5.116369678883e-01 5.276117104548e-01 5.166418921657e-01 4.866391760680e-01
 6.201101648699e-01 6.206895684748e-01 6.212776268174e-01 6.217995546611e-01 6.222085736981e-01 6.225437617822e-01 6.228975394411e-01 6.233314713946e-01 6.238378947166e-01 6.243716760009e-01 6.248822515472e-01 6.253242240981e-01 6.256751078499e-01 6.259654907028e-01 6.262665170393e-01 6.266310922089e-01 6.270530176315e-01 6.274890670552e-01 6.279040868488e-01 6.282758971222e-01 6.285834499017e-01 6.288240787941e-01 6.290359426061e-01 6.292785698624e-01 6.295820696014e-01 6.299243750605e-01 6.302607107028e-01 6.305522479830e-01 6.307768944436e-01 6.309323445180e-01 6.310451007217e-01 6.311625677574e-01 6.313254757211e-01 6.315420445111e-01 6.317839734425e-01 6.319994142836e-01 6.321292414058e-01 6.321386313758e-01 6.320599489010e-01 6.319914610092e-01 6.320306596427e-01 6.321930992678e-01 6.323904227563e-01 6.324935124353e-01 6.324297526321e-01 6.322327143292e-01 6.320249770054e-01 6.319352420851e-01 6.320008476394e-01 6.321428429288e-01 6.322271056209e-01 6.321704792153e-01 6.319917155196e-01 6.317855585952e-01 6.316396086752e-01 6.315851581448e-01 6.315950536664e-01 6.316136963224e-01 6.315891214224e-01 6.314930009156e-01 6.313203827418e-01 6.310895646257e-01 6.308385890971e-01 6.306250332340e-01 6.304925129236e-01 6.304260460937e-01 6.303410696345e-01 6.301384615797e-01 6.297851229509e-01 6.293457145107e-01 6.289396727210e-01 6.286574507215e-01 6.284921445303e-01 6.283426282348e-01 6.280899502210e-01 6.276916406149e-01 6.272122739520e-01 6.267580555602e-01 6.263931508304e-01 6.261030423810e-01 6.258242592881e-01 6.255010422154e-01 6.251166153942e-01 6.246916048522e-01 6.242489262070e-01 6.237872903922e-01 6.232977254383e-01 6.227963878567e-01 6.223215911141e-01 6.218930533330e-01 6.214774273567e-01 6.210025582415e-01 6.204106207315e-01 6.197084427835e-01 6.189777992717e-01 6.183241843545e-01 6.177935720354e-01 6.173295520656e-01 6.168141369714e-01 6.161539909095e-01 6.153449625484e-01 6.144751272528e-01 6.136646222871e-01 6.129881644622e-01 6.124206962240e-01 6.118540341541e-01 6.111713376710e-01 6.103237959927e-01 6.093604754940e-01 6.083973012336e-01 6.075433325763e-01 6.068238068056e-01 6.061629389569e-01 6.054365625066e-01 6.045584627859e-01 6.035405085693e-01 6.024756903938e-01 6.014747636907e-01 6.005909742508e-01 5.997878553037e-01 5.989682070456e-01 5.980424635417e-01 5.969878991019e-01 5.958548808835e-01 5.947269687573e-01 5.936694066486e-01 5.926900412307e-01 5.917340616372e-01 5.907230219345e-01 5.896108571625e-01 5.884113754065e-01 5.871824273716e-01 5.859869457022e-01 5.848520075391e-01 5.837519139230e-01 5.826270914120e-01 5.814303811488e-01 5.801600032675e-01 5.788501966880e-01 5.775449372639e-01 5.762715503240e-01 5.750225286349e-01 5.737631921647e-01 5.724584324140e-01 5.710982182837e-01 5.696982319372e-01 5.682830806402e-01 5.668768195291e-01 5.654874304889e-01 5.640970513522e-01 5.626800010351e-01 5.612197673305e-01 5.597190069752e-01 5.581937139918e-01 5.566661808209e-01 5.551513836491e-01 5.536384675024e-01 5.521048192715e-01 5.505321097239e-01 5.489182728795e-01 5.472766609190e-01 5.456262382908e-01 5.439804020849e-01 5.423314531100e-01 5.406611929960e-01 5.389569422771e-01 5.372190461539e-01 5.354572397270e-01 5.336836564801e-01 5.319054401162e-01 5.301163987399e-01 5.283056687416e-01 5.264683838293e-01 5.246088145968e-01 5.227328472949e-01 5.208448800450e-01 5.189462095179e-01 5.170295957188e-01 5.150879154396e-01 5.131235903596e-01 5.111446287729e-01 5.091583881085e-01 5.071635737618e-01 5.051549981685e-01 5.031224398660e-01 5.010625898426e-01 4.989831040844e-01 4.968949799218e-01 4.948015346036e-01 4.926985313662e-01 4.905754323976e-01 4.884248770935e-01 4.862459970716e-01 4.840507902021e-01 4.818492656336e-01 4.796394830431e-01 4.774114784842e-01 4.751546582153e-01 4.728651451036e-01 4.705533107668e-01 4.682325976962e-01 4.659067046500e-01 4.635639675188e-01 4.611905760031e-01 4.587841374328e-01 4.563543969625e-01 4.539164508223e-01 4.514776705596e-01 4.490283164277e-01 4.465527035085e-01 4.440460949031e-01 4.415198291278e-01 4.389875116982e-01 4.364568034978e-01 4.339188702356e-01 4.313572961850e-01 4.287644538038e-01 4.261499684990e-01 4.235295720593e-01 4.209070629434e-01 4.182733424372e-01 4.156134560660e-01 4.129186907055e-01 4.101988027641e-01 4.074681958960e-01 4.047322330100e-01 4.019816951950e-01 3.992043993061e-01 3.963976553376e-01 3.935680468592e-01 3.907296635828e-01 3.878864232200e-01 3.850300717832e-01 3.821512920207e-01 3.792502784234e-01 3.763349252995e-01 3.734104980666e-01 3.704793509918e-01 3.675334114171e-01 3.645649906160e-01 3.615767675640e-01 3.585758140586e-01 3.555633195297e-01 3.525375678246e-01 3.494941928560e-01 3.464284482925e-01 3.433438142822e-01 3.402483963952e-01 3.371413143104e-01 3.340188466946e-01 3.308803418005e-01 3.277235651724e-01 3.245520382834e-01 3.213699501430e-01 3.181779664112e-01 3.149707541405e-01 3.117479712056e-01 3.085114547090e-01 3.052607402277e-01 3.019986990068e-01 2.987246336696e-01 2.954371482587e-01 2.921346962554e-01 2.888195634445e-01 2.854928923201e-01 2.821537691859e-01 2.788036196060e-01 2.754407671571e-01 2.720641596373e-01 2.686766674078e-01 2.652792126318e-01 2.618708591199e-01 2.584512108349e-01 2.550219546029e-01 2.515806967865e-01 2.481294572215e-01 2.446709700079e-01 2.412033882077e-01 2.377260782364e-01 2.342405002430e-01 2.307462429808e-01 2.272439189182e-01 2.237355285411e-01 2.202194391369e-01 2.166953984777e-01 2.131654199601e-01 2.096295502434e-01 2.060895757154e-01 2.025441594937e-01 1.989936811863e-01 1.954389277561e-01 1.918812755441e-01 1.883228635884e-01 1.847632480575e-01 1.812025538738e-01 1.776422286675e-01 1.740822344035e-01 1.705229957584e-01 1.669670190299e-01 1.634141024516e-01 1.598669164199e-01 1.563268772711e-01 1.527955756766e-01 1.492718637984e-01 1.457582800896e-01 1.422571298139e-01 1.387698060945e-01 1.352991958879e-01 1.318475471958e-01 1.284157244963e-01 1.250071118686e-01 1.216268539301e-01 1.182755235882e-01 1.149572247785e-01 1.116758722292e-01 1.084352442873e-01 1.052418896694e-01 1.021024275894e-01 9.902101970803e-02 9.600316581590e-02 9.305781138374e-02 9.019125429231e-02 8.741250287319e-02 8.473301833575e-02 8.216264413194e-02 7.971296076413e-02 7.739727899227e-02 7.522734461798e-02 7.321599577845e-02 7.137900755956e-02 6.973036270799e-02 6.828511723506e-02 6.705744952176e-02 6.605917223704e-02 6.530220450136e-02 6.479524288161e-02 6.454527070065e-02 6.455477362664e-02 6.482423657317e-02 6.535209140510e-02 6.613121719907e-02 6.715308572393e-02 6.840763347527e-02 6.988191718674e-02 7.156204912911e-02 7.343492856023e-02 7.548540413780e-02 7.769815245648e-02 8.006115590874e-02 8.256057670451e-02 8.518383130408e-02 8.792011000715e-02 9.075868348280e-02 9.368920075688e-02 9.670398414488e-02 9.979376309183e-02 1.029508529782e-01 1.061699143327e-01 1.094450737263e-01 1.127691881627e-01 1.161391098927e-01 1.195493300083e-01 1.229951516345e-01 1.264746361651e-01 1.299825944586e-01 1.335166809339e-01 1.370750717648e-01 1.406537753652e-01 1.442508720944e-01 1.478649702262e-01 1.514930670386e-01 1.551330727473e-01 1.587841898159e-01 1.624446465862e-01 1.661117804903e-01 1.697861570017e-01 1.734648153087e-01 1.771468019580e-01 1.808319644827e-01 1.845176074658e-01 1.882028575997e-01 1.918883639905e-01 1.955717635567e-01 1.992523931604e-01 2.029300048837e-01 2.066024516722e-01 2.102693533729e-01 2.139317426656e-01 2.175870265781e-01 2.212348562085e-01 2.248752602626e-01 2.285064376637e-01 2.321280107660e-01 2.357397540209e-01 2.393410684370e-01 2.429315145069e-01 2.465101850494e-01 2.500751575101e-01 2.536269128345e-01 2.571656755199e-01 2.606900392148e-01 2.642002670939e-01 2.676946230850e-01 2.711722177211e-01 2.746341107315e-01 2.780784761232e-01 2.815065718557e-01 2.849165026746e-01 2.883078796330e-01 2.916800098924e-01 2.950333398413e-01 2.983670114259e-01 3.016795966978e-01 3.049721470443e-01 3.082428259193e-01 3.114912383466e-01 3.147179280835e-01 3.179216439138e-01 3.211026765460e-01 3.242602681686e-01 3.273921944835e-01 3.305006843839e-01 3.335839030387e-01 3.366406899065e-01 3.396730450117e-01 3.426779633578e-01 3.456559491743e-01 3.486069860007e-01 3.515295785630e-01 3.544239348995e-01 3.572901967687e-01 3.601263604004e-01 3.629334428460e-01 3.657101301005e-01 3.684564195658e-01 3.711717752206e-01 3.738565920599e-01 3.765085480709e-01 3.791284801721e-01 3.817160523582e-01 3.842707040690e-01 3.867915883130e-01 3.892791629482e-01 3.917316628747e-01 3.941488825957e-01 3.965314231369e-01 3.988779221315e-01 4.011883518622e-01 4.034618477031e-01 4.056983811719e-01 4.078978535066e-01 4.100592622307e-01 4.121817292561e-01 4.142664904443e-01 4.163122821643e-01 4.183180457181e-01 4.202848493217e-01 4.222105296508e-01 4.240963149423e-01 4.259408123536e-01 4.277432172123e-01 4.295039735048e-01 4.312223915092e-01 4.328982945711e-01 4.345310020683e-01 4.361197132444e-01 4.376649725631e-01 4.391660850135e-01 4.406220765261e-01 4.420334316454e-01 4.433995569563e-01 4.447198589303e-01 4.459944217725e-01 4.472220476595e-01 4.484026041132e-01 4.495366215608e-01 4.506225643615e-01 4.516609858936e-01 4.526503274150e-01 4.535917819283e-01 4.544838628756e-01 4.553271238506e-01 4.561198005663e-01 4.568633373623e-01 4.575561916239e-01 4.581984347222e-01 4.587901649643e-01 4.593303675144e-01 4.598194668809e-01 4.602567057819e-01 4.606415788219e-01 4.609743870662e-01 4.612540586798e-01 4.614809241578e-01 4.616543723079e-01 4.617740377728e-01 4.618395488406e-01 4.618515199092e-01 4.618087784790e-01 4.617115875808e-01 4.615600605283e-01 4.613530691689e-01 4.610912681839e-01 4.607733049023e-01 4.604005427036e-01 4.599721397252e-01 4.594868950753e-01 4.589451261116e-01 4.583476924050e-01 4.576924514286e-01 4.569814407598e-01 4.562124658756e-01 4.553860728604e-01 4.545027997181e-01 4.535616836094e-01 4.525631596140e-01 4.515073232572e-01 4.503926531315e-01 4.492212585405e-01 4.479917961228e-01 4.467034804701e-01 4.453572212421e-01 4.439534632003e-01 4.424898205975e-01 4.409692815022e-01 4.393896210092e-01 4.377512291311e-01 4.360548553261e-01 4.342994905451e-01 4.324862524006e-01 4.306136392663e-01 4.286837871910e-01 4.266949212744e-01 4.246479130709e-01 4.225428629105e-01 4.203795538034e-01 4.181582924764e-01 4.158795650039e-01 4.135424924892e-01 4.111479764939e-01 4.086960462783e-01 4.061862582333e-01 4.036192606012e-01 4.009951958611e-01 3.983144657039e-01 3.955765639746e-01 3.927832108087e-01 3.899324641354e-01 3.870272909554e-01 3.840658177350e-01 3.810496215564e-01 3.779788156902e-01 3.748533865964e-01 3.716739118411e-01 3.684408289116e-01 3.651541586190e-01 3.618155881823e-01 3.584237825840e-01 3.549798685257e-01 3.514851040923e-01 3.479390079184e-01 3.443432862149e-01 3.406975942535e-01 3.370029485063e-01 3.332602270431e-01 3.294702852096e-01 3.256337276812e-01 3.217507207931e-01 3.178230224542e-01 3.138508713885e-01 3.098358408743e-01 3.057779723267e-01 3.016786930154e-01 2.975387689745e-01 2.933595270646e-01 2.891423987496e-01 2.848882785078e-01 2.805989984463e-01 2.762754360507e-01 2.719192867680e-01 2.675324292807e-01 2.631162871419e-01 2.586729786926e-01 2.542035290673e-01 2.497109471390e-01 2.451959609472e-01 2.406625867825e-01 2.361116763838e-01 2.315469039924e-01 2.269709691921e-01 2.223856242187e-01 2.177953529492e-01 2.132032409566e-01 2.086132111422e-01 2.040291313394e-01 1.994551069859e-01 1.948968593307e-01 1.903581892145e-01 1.858456853306e-01 1.813646537258e-01 1.769219020314e-01 1.725239670317e-01 1.681793621473e-01 1.638965372835e-01 1.596836304836e-01 1.555516605857e-01 1.515106279143e-01 1.475734273536e-01 1.437522972343e-01 1.400608023093e-01 1.365134258174e-01 1.331258036654e-01 1.299156891662e-01 1.268990963727e-01 1.240951199960e-01 1.215215574705e-01 1.191970951969e-01 1.171402529226e-01 1.153687518178e-01 1.138987432520e-01 1.127450379320e-01 1.119207839060e-01 1.114363771970e-01 1.112969434821e-01 1.115067715534e-01 1.120663658832e-01 1.129711213218e-01 1.142140957798e-01 1.157859607149e-01 1.176735568882e-01 1.198625815058e-01 1.223373751717e-01 1.250800094438e-01 1.280736184925e-01 1.312997342150e-01 1.347413653903e-01 1.383811324008e-01 1.422025753890e-01 1.461902482366e-01 1.503285585553e-01 1.546039001060e-01 1.590034393539e-01 1.635151948790e-01 1.681268994528e-01 1.728287455065e-01 1.776109640754e-01 1.824644436658e-01 1.873799367002e-01 1.923510799270e-01 1.973698077983e-01 2.024287947420e-01 2.075231838751e-01 2.126458831747e-01 2.177922739656e-01 2.229567542374e-01 2.281347540598e-01 2.333222187792e-01 2.385137005287e-01 2.437061554343e-01 2.488945494550e-01 2.540762691507e-01 2.592477443575e-01 2.644055891872e-01 2.695461362368e-01 2.746663394805e-01 2.797637952878e-01 2.848352777315e-01 2.898774338853e-01 2.948890190105e-01 2.998659944380e-01 3.048065795496e-01 3.097085673644e-01 3.145687892964e-01 3.193860859593e-01 3.241564302427e-01 3.288792960087e-01 3.335518157189e-01 3.381717683974e-01 3.427379075882e-01 3.472464763229e-01 3.516974185647e-01 3.560874745107e-01 3.604146431781e-01 3.646788631676e-01 3.688751767965e-01 3.730040677560e-01 3.770631724688e-01 3.810499712330e-01 3.849647321979e-01 3.888025908712e-01 3.925654371551e-01 3.962485055817e-01 3.998509287954e-01 4.033728169450e-01 4.068096489748e-01 4.101634015973e-01 4.134291718398e-01 4.166076059818e-01 4.196968903387e-01 4.226933739846e-01 4.255996759510e-01 4.284097588275e-01 4.311263172622e-01 4.337458606174e-01 4.362656792153e-01 4.386881631460e-01 4.410075828062e-01 4.432271396382e-01 4.453422289325e-01 4.473528954661e-01 4.492594449068e-01 4.510571997835e-01 4.527489592661e-01 4.543305760021e-01 4.558021414355e-01 4.571641799721e-01 4.584115589266e-01 4.595487132280e-01 4.605690790731e-01 4.614766522641e-01 4.622680870907e-01 4.629418428132e-01 4.635002508711e-01 4.639374690379e-01 4.642589880835e-01 4.644595871461e-01 4.645394775208e-01 4.645011769726e-01 4.643380177638e-01 4.640566058397e-01 4.636507646720e-01 4.631228690608e-01 4.624735321984e-01 4.616971353495e-01 4.608017225997e-01 4.597781977135e-01 4.586329771565e-01 4.573628420501e-01 4.559669340060e-01 4.544500222408e-01 4.528042736729e-01 4.510379927118e-01 4.491461172208e-01 4.471298082514e-01 4.449919858908e-01 4.427262953707e-01 4.403436924434e-01 4.378332188671e-01 4.352030974550e-01 4.324509116953e-01 4.295753593210e-01 4.265837310964e-01 4.234662491076e-01 4.202355415600e-01 4.168825855839e-01 4.134130887479e-01 4.098308081744e-01 4.061273618268e-01 4.023161726030e-01 3.983874341878e-01 3.943499474726e-01 3.902029393711e-01 3.859436874606e-01 3.815836781579e-01 3.771114571696e-01 3.725416764951e-01 3.678660220761e-01 3.630908861804e-01 3.582210567231e-01 3.532498693234e-01 3.481918297821e-01 3.430374736898e-01 3.377975214557e-01 3.324718945212e-01 3.270607064731e-01 3.215744483868e-01 3.160055893423e-01 3.103686966828e-01 3.046581238763e-01 2.988819480001e-01 2.930450499016e-01 2.871460309719e-01 2.811975611281e-01 2.751946654304e-01 2.691504162520e-01 2.630656370154e-01 2.569462019033e-01 2.508013347319e-01 2.446316118670e-01 2.384513825951e-01 2.322607441738e-01 2.260741600002e-01 2.198959458273e-01 2.137363885033e-01 2.076088021738e-01 2.015185772994e-01 1.954843498111e-01 1.895132062149e-01 1.836246988900e-01 1.778315608228e-01 1.721531266512e-01 1.666078371950e-01 1.612156446302e-01 1.560032594459e-01 1.509894449696e-01 1.462083814327e-01 1.416819103170e-01 1.374459659789e-01 1.335300277130e-01 1.299651776439e-01 1.267894472854e-01 1.240260767079e-01 1.217155755871e-01 1.198734472439e-01 1.185299407911e-01 1.176956234496e-01 1.173790251135e-01 1.175864068146e-01 1.183016892473e-01 1.195222773505e-01 1.212154767912e-01 1.233631100290e-01 1.259314339444e-01 1.288847146259e-01 1.321953067993e-01 1.358170152895e-01 1.397280884617e-01 1.438834633869e-01 1.482581460691e-01 1.528233784307e-01 1.575433852204e-01 1.624055961830e-01 1.673728051439e-01 1.724342502722e-01 1.775657001289e-01 1.827455667494e-01 1.879688951766e-01 1.932037623016e-01 1.984531889754e-01 2.036930726003e-01 2.089138105981e-01 2.141124359934e-01 2.192628641888e-01 2.243748419348e-01 2.294240063761e-01 2.344095250741e-01 2.393273354601e-01 2.441571392026e-01 2.489119543422e-01 2.535659876231e-01 2.581265712051e-01 2.625851905819e-01 2.669283299250e-01 2.711681310947e-01 2.752788987940e-01 2.792739891918e-01 2.831408144250e-01 2.868714545775e-01 2.904766401145e-01 2.939313411940e-01 2.972539574392e-01 3.004267996791e-01 3.034497413839e-01 3.063293737438e-01 3.090446188978e-01 3.116144313934e-01 3.140195425017e-01 3.162644364829e-01 3.183532254935e-01 3.202672971816e-01 3.220260502151e-01 3.236108138449e-01 3.250277137818e-01 3.262796180254e-01 3.273517925607e-01 3.282621076295e-01 3.289931790778e-01 3.295534885314e-01 3.299465723774e-01 3.301564106190e-01 3.302057841314e-01 3.300750669801e-01 3.297758073665e-01 3.293103277133e-01 3.286659660707e-01 3.278653127307e-01 3.268882915475e-01 3.257505147819e-01 3.244529627318e-01 3.229857870172e-01 3.213717083757e-01 3.195930360823e-01 3.176672630080e-01 3.155932947425e-01 3.133688652646e-01 3.110124312646e-01 3.085115383476e-01 3.058834403509e-01 3.031312913384e-01 3.002522190399e-01 2.972671579449e-01 2.941669969814e-01 2.909688859905e-01 2.876799604270e-01 2.842986699095e-01 2.808477096429e-01 2.773237178232e-01 2.737427346957e-01 2.701182389931e-01 2.664495327087e-01 2.627647287669e-01 2.590626095555e-01 2.553636664214e-01 2.516843406880e-01 2.480272804634e-01 2.444271124823e-01 2.408817147739e-01 2.374200331278e-01 2.340594121609e-01 2.308087799137e-01 2.277040541662e-01 2.247471560898e-01 2.219716715376e-01 2.193939254640e-01 2.170287938659e-01 2.149079381378e-01 2.130390084897e-01 2.114496746549e-01 2.101544795018e-01 2.091663982690e-01 2.085065582290e-01 2.081803527253e-01 2.082018773092e-01 2.085780506926e-01 2.093098578597e-01 2.104042400388e-01 2.118565157563e-01 2.136624927611e-01 2.158211166229e-01 2.183156945163e-01 2.211414188176e-01 2.242836405482e-01 2.277249262415e-01 2.314566352281e-01 2.354529962963e-01 2.397024615683e-01 2.441853668401e-01 2.488786369327e-01 2.537722057883e-01 2.588398652109e-01 2.640659448778e-01 2.694345736391e-01 2.749211048827e-01 2.805175108956e-01 2.861992683612e-01 2.919530041467e-01 2.977661785506e-01 3.036151781984e-01 3.094959029053e-01 3.153870978024e-01 3.212742679072e-01 3.271522192088e-01 3.329971411593e-01 3.388066413853e-01 3.445640551050e-01 3.502565530117e-01 3.558799469410e-01 3.614145205718e-01 3.668588206474e-01 3.721983188298e-01 3.774239893030e-01 3.825315189310e-01 3.875055369242e-01 3.923433809527e-01 3.970351896126e-01 4.015718633394e-01 4.059502854688e-01 4.101600788089e-01 4.141969236385e-01 4.180539942566e-01 4.217251076805e-01 4.252070483245e-01 4.284924913488e-01 4.315776997477e-01 4.344600481337e-01 4.371328697972e-01 4.395969321369e-01 4.418447250271e-01 4.438781778413e-01 4.456933608525e-01 4.472872694291e-01 4.486633820194e-01 4.498161735780e-01 4.507497628092e-01 4.514628232101e-01 4.519557622231e-01 4.522333251112e-01 4.522939948836e-01 4.521445415649e-01 4.517862848571e-01 4.512250381485e-01 4.504642072116e-01 4.495117593190e-01 4.483732396929e-01 4.470546492334e-01 4.455674094226e-01 4.439168291036e-01 4.421156359716e-01 4.401737199495e-01 4.381010851300e-01 4.359119073906e-01 4.336183732548e-01 4.312349868930e-01 4.287767086419e-01 4.262589722768e-01 4.236979393655e-01 4.211132381137e-01 4.185197390825e-01 4.159388256327e-01 4.133894196214e-01 4.108890394189e-01 4.084624162061e-01 4.061245398196e-01 4.039010748477e-01 4.018097381160e-01 3.998706246856e-01 3.981064493675e-01 3.965328784566e-01 3.951712112355e-01 3.940370579378e-01 3.931477387567e-01 3.925182215172e-01 3.921592994763e-01 3.920840709912e-01 3.923008846877e-01 3.928155906153e-01 3.936335981475e-01 3.947568769918e-01 3.961831572525e-01 3.979114869762e-01 3.999347058419e-01 4.022465759059e-01 4.048349149493e-01 4.076880167017e-01 4.107939858835e-01 4.141335123510e-01 4.176906831864e-01 4.214461825572e-01 4.253794583021e-01 4.294700325067e-01 4.336947818490e-01 4.380328162758e-01 4.424618759166e-01 4.469549981972e-01 4.514939759921e-01 4.560537390957e-01 4.606105334011e-01 4.651459402283e-01 4.696352541482e-01 4.740581789951e-01 4.783961399859e-01 4.826273750849e-01 4.867341824812e-01 4.907001117902e-01 4.945066112277e-01 4.981387066508e-01 5.015824669538e-01 5.048230728398e-01 5.078479776468e-01 5.106481020767e-01 5.132101439240e-01 5.155264443715e-01 5.175902331654e-01 5.193931498303e-01 5.209303330691e-01 5.221975109889e-01 5.231909642676e-01 5.239070005217e-01 5.243476481552e-01 5.245092883815e-01 5.243946027711e-01 5.240058429354e-01 5.233444112389e-01 5.224153309098e-01 5.212210702548e-01 5.197711735715e-01 5.180683981677e-01 5.161208007391e-01 5.139393600904e-01 5.115271676239e-01 5.088995374694e-01 5.060631848294e-01 5.030303203816e-01 4.998112058003e-01 4.964175869590e-01 4.928635412992e-01 4.891593140612e-01 4.853203548474e-01 4.813588508316e-01 4.772905463345e-01 4.731283460266e-01 4.688885384080e-01 4.645857715823e-01 4.602361738733e-01 4.558579871016e-01 4.514648847486e-01 4.470764291030e-01 4.427089429893e-01 4.383804744133e-01 4.341104473709e-01 4.299142095261e-01 4.258140268212e-01 4.218268143862e-01 4.179719277847e-01 4.142687542866e-01 4.107357959900e-01 4.073909212474e-01 4.042543156339e-01 4.013414713780e-01 3.986699713241e-01 3.962571985152e-01 3.941141294047e-01 3.922574192922e-01 3.906931925275e-01 3.894337269495e-01 3.884842178999e-01 3.878455294724e-01 3.875221831833e-01 3.875090167157e-01 3.878017554031e-01 3.883899038746e-01 3.892647132892e-01 3.904096495730e-01 3.918071364081e-01 3.934380579189e-01 3.952773519148e-01 3.973042561811e-01 3.994863804934e-01 4.017990645334e-01 4.042120383753e-01 4.066918818016e-01 4.092115726245e-01 4.117357069463e-01 4.142360206195e-01 4.166796707171e-01 4.190384895841e-01 4.212848140415e-01 4.233905491173e-01 4.253314337340e-01 4.270850610012e-01 4.286310851111e-01 4.299515612168e-01 4.310329262716e-01 4.318618903080e-01 4.324297955083e-01 4.327315936035e-01 4.327631906836e-01 4.325271904728e-01 4.320242808070e-01 4.312657378062e-01 4.302576854291e-01 4.290155555499e-01 4.275540070348e-01 4.258919356882e-01 4.240513863747e-01 4.220539542886e-01 4.199273160540e-01 4.176935950576e-01 4.153849401957e-01 4.130268596168e-01 4.106479899179e-01 4.082786278750e-01 4.059436149602e-01 4.036736211571e-01 4.014907158284e-01 3.994225495675e-01 3.974901541268e-01 3.957140831005e-01 3.941166299103e-01 3.927101673137e-01 3.915151368375e-01 3.905420826686e-01 3.898040883204e-01 3.893116423907e-01 3.890728094312e-01 3.890975269132e-01 3.893905349513e-01 3.899594427169e-01 3.908076929295e-01 3.919429811437e-01 3.933639347385e-01 3.950762911124e-01 3.970800555480e-01 3.993721613876e-01 4.019520728630e-01 4.048107938865e-01 4.079407552791e-01 4.113279115070e-01 4.149545920967e-01 4.187995128853e-01 4.228347029617e-01 4.270295961154e-01 4.313458213824e-01 4.357432659709e-01 4.401759283460e-01 4.445945708648e-01 4.489472135950e-01 4.531789633120e-01 4.572340027968e-01 4.610576440308e-01 4.645948334987e-01 4.677918710438e-01 4.706019558354e-01 4.729784730331e-01 4.748840996550e-01 4.762869980040e-01 4.771634247733e-01 4.774973175682e-01 4.772854625556e-01 4.765313843392e-01 4.752524414925e-01 4.734762774914e-01 4.712411792622e-01 4.685976558961e-01 4.656051808740e-01 4.623344201942e-01 4.588585278417e-01 4.552639284774e-01 4.516364962351e-01 4.480604910717e-01 4.446269029058e-01 4.414081583646e-01 4.384819441103e-01 4.359052530967e-01 4.337253864042e-01 4.319731693356e-01 4.306586201407e-01 4.297826738515e-01 4.293185936551e-01 4.292350611953e-01 4.294810947050e-01 4.299992887197e-01 4.307284783311e-01 4.315974690233e-01 4.325529035032e-01 4.335272310132e-01 4.344783774718e-01 4.353657962969e-01 4.361639112730e-01 4.368645261341e-01 4.374650238782e-01 4.379875753586e-01 4.384513756950e-01 4.389006542411e-01 4.393715247674e-01 4.399081681292e-01 4.405567624849e-01 4.413464228800e-01 4.423125279083e-01 4.434611323317e-01 4.447969285078e-01 4.462986949358e-01 4.479327898538e-01 4.496540620972e-01 4.513936244744e-01 4.530886660959e-01 4.546546726741e-01 4.560224312024e-01 4.571156800652e-01 4.578743088687e-01 4.582524316128e-01 4.582153914316e-01 4.577635438719e-01 4.569040591699e-01 4.556836234125e-01 4.541627060718e-01 4.524277771936e-01 4.505854753487e-01 4.487501580367e-01 4.470518682485e-01 4.456102505591e-01 4.445477063711e-01 4.439573611475e-01 4.439207505624e-01 4.444810192429e-01 4.456526639377e-01 4.474168140309e-01 4.497176944286e-01 4.524825589716e-01 4.556046336176e-01 4.589834333716e-01 4.624972655457e-01 4.660423840548e-01 4.695264778580e-01 4.728674359999e-01 4.760237997626e-01 4.789571064825e-01 4.816753714014e-01 4.841946611187e-01 4.865541877961e-01 4.888105163625e-01 4.910132898884e-01 4.932250342729e-01 4.954832440509e-01 4.978231879816e-01 5.002494554595e-01 5.018462085997e-01 5.029066447673e-01 5.037861925589e-01 5.049038920059e-01 5.065680062164e-01 5.088245876593e-01 5.114360887898e-01 5.139649012217e-01 5.159335734396e-01 5.170030494480e-01 5.170999091093e-01 5.164311246250e-01 5.154011477278e-01 5.144616538041e-01 5.139302216394e-01 5.138723206765e-01 5.140960179122e-01 5.142513915893e-01 5.139841776505e-01 5.131101454947e-01 5.117085215020e-01 5.101067427237e-01 5.087735481134e-01 5.081443319934e-01 5.084454149976e-01 5.096080653564e-01 5.112974053740e-01 5.130416528582e-01 5.144097393675e-01 5.151704731124e-01 5.153542614168e-01 5.152175401940e-01 5.151131339667e-01 5.153207373946e-01 5.159089662005e-01 5.166902406664e-01 5.172815246427e-01 5.172464384473e-01 5.162750267826e-01 5.143041973140e-01 5.115480819863e-01 5.084468844429e-01 5.055023521686e-01 5.031095438121e-01 5.014256008238e-01 5.003391256682e-01 4.995383095783e-01 4.986868179375e-01 4.975753092631e-01 4.962322737531e-01 4.949228847006e-01 4.940549975282e-01 4.939952580662e-01 4.949126471525e-01 4.966894961373e-01 4.989401051841e-01 5.011425393215e-01 5.028264561900e-01 5.037224289039e-01 5.038257323035e-01 5.033884417715e-01 5.027748067053e-01 5.022977332408e-01 5.020881258238e-01 5.020341783471e-01 5.018181289207e-01 5.010632954889e-01 4.995058048503e-01 4.971037663547e-01 4.940862080099e-01 4.908976561869e-01 4.880333526979e-01 4.858725012685e-01 4.845593650946e-01 4.839662429033e-01 4.837771788317e-01 4.836726055722e-01 4.834896921250e-01 4.833284542013e-01 4.835585389426e-01 4.847034101306e-01 4.872456419842e-01 4.914540565653e-01 4.972878093067e-01 5.044015355414e-01 5.122886021281e-01 5.204642230111e-01 5.285938596117e-01 5.365551319875e-01 5.443927500543e-01 5.521850846917e-01 5.598904386460e-01 5.672634584892e-01 5.738252475761e-01 5.789483141128e-01 5.820132798620e-01 5.825776480233e-01 5.804792566309e-01 5.758977799694e-01 5.693071421677e-01 5.613479317152e-01 5.526814273871e-01 5.438659378239e-01 5.352712815757e-01 5.271073439546e-01 5.195408468901e-01 5.127986555904e-01 5.072526500294e-01 5.034109422693e-01 5.017784648363e-01 5.026534602726e-01 5.059637886726e-01 5.111742556803e-01 5.173559899834e-01 5.233820517779e-01 5.281713560166e-01 5.308662368814e-01 5.309662763420e-01 5.283489429522e-01 5.232122454384e-01 5.160211520198e-01 5.075233460910e-01 4.967399443793e-01 4.835032732502e-01 4.620402054157e-01 4.414488814065e-01 4.383740996995e-01 4.615183311804e-01 5.007229382054e-01 5.356829244414e-01 5.490487893495e-01 5.328679786643e-01 4.908076549680e-01 4.394199827171e-01 4.063365734506e-01 4.150191810363e-01 4.606743158384e-01 5.160160538658e-01 5.558716349624e-01 5.670147033576e-01 5.484454199853e-01 5.101124772378e-01 4.705034240384e-01 4.496340448293e-01 4.558791520320e-01 4.792621532063e-01 5.018890435675e-01 5.113901327838e-01 5.060775148114e-01 4.941835575035e-01 4.888502215766e-01 4.989721860846e-01 5.216488697038e-01 5.442916484493e-01 5.534491777404e-01 5.417995442540e-01 5.113721962678e-01 4.741573028715e-01 4.491133299921e-01 4.517727857707e-01 4.809395668230e-01 5.200282936202e-01 5.507423180089e-01 5.620694971381e-01 5.521466146028e-01 5.271341158283e-01 4.983560840808e-01 4.772343671000e-01 4.691862307285e-01 4.710866861647e-01 4.755530298484e-01 4.775070926806e-01 4.774021598546e-01 4.797259718173e-01 4.881558251100e-01 5.010593663419e-01 5.112432422282e-01 5.101574121395e-01 4.929780550824e-01 4.623649105106e-01 4.301249211576e-01 4.142587603684e-01 4.272727139409e-01 4.635637539626e-01 5.039775509061e-01 5.297010664942e-01 5.299768825164e-01 5.043660481539e-01 4.634105437424e-01 4.276766907429e-01 4.195516551359e-01 4.452761069345e-01 4.883556542205e-01 5.255198915155e-01 5.407921603701e-01 5.293187299759e-01 4.992094298154e-01
 6.201836739465e-01 6.208074660373e-01 6.214408846256e-01 6.220074700744e-01 6.224638075131e-01 6.228528464423e-01 6.232629598288e-01 6.237467982058e-01 6.242961200339e-01 6.248721273520e-01 6.254293956689e-01 6.259218943458e-01 6.263249934963e-01 6.266691012701e-01 6.270249688995e-01 6.274412725044e-01 6.279095052253e-01 6.283910810420e-01 6.288566806259e-01 6.292840295713e-01 6.296482020482e-01 6.299438995962e-01 6.302094892900e-01 6.305040768048e-01 6.308570581946e-01 6.312497599351e-01 6.316414427215e-01 6.319927228056e-01 6.322763983531e-01 6.324863902088e-01 6.326502587090e-01 6.328192834797e-01 6.330369396579e-01 6.333108815585e-01 6.336122763164e-01 6.338875116774e-01 6.340740278702e-01 6.341359991120e-01 6.341098035863e-01 6.340972088033e-01 6.341963746953e-01 6.344195312648e-01 6.346749946807e-01 6.348332986552e-01 6.348227946412e-01 6.346786858136e-01 6.345278730629e-01 6.344988765697e-01 6.346266428770e-01 6.348272343077e-01 6.349653513891e-01 6.349606730029e-01 6.348378529489e-01 6.346933944449e-01 6.346115439721e-01 6.346201829521e-01 6.346890479734e-01 6.347632909062e-01 6.347951104208e-01 6.347592551802e-01 6.346523885403e-01 6.344872026541e-01 6.342988839543e-01 6.341446874654e-01 6.340722578802e-01 6.340676756940e-01 6.340460556279e-01 6.339069868635e-01 6.336164929424e-01 6.332389031197e-01 6.328951504813e-01 6.326775733524e-01 6.325772404386e-01 6.324905673073e-01 6.322979093458e-01 6.319602964829e-01 6.315447589799e-01 6.311582154637e-01 6.308611705536e-01 6.306364038018e-01 6.304200316667e-01 6.301573980831e-01 6.298352320918e-01 6.294779476775e-01 6.291060887872e-01 6.287135503049e-01 6.282901057178e-01 6.278516131418e-01 6.274405641096e-01 6.270776030787e-01 6.267302135836e-01 6.263251224709e-01 6.258023190388e-01 6.251665432662e-01 6.245015946077e-01 6.239142019332e-01 6.234502333883e-01 6.230533992338e-01 6.226063006180e-01 6.220153016415e-01 6.212751586664e-01 6.204738437823e-01 6.197306400096e-01 6.191217955984e-01 6.186223328502e-01 6.181246232276e-01 6.175118251480e-01 6.167344303348e-01 6.158402887045e-01 6.149462384019e-01 6.141612768077e-01 6.135115345223e-01 6.129204695246e-01 6.122636012066e-01 6.114550613961e-01 6.105074007686e-01 6.095133545885e-01 6.085832710167e-01 6.077700201215e-01 6.070374273477e-01 6.062875275367e-01 6.054319065963e-01 6.044486119137e-01 6.033871650708e-01 6.023301965557e-01 6.013446168066e-01 6.004371135826e-01 5.995527083606e-01 5.986117164640e-01 5.975703128350e-01 5.964418983662e-01 5.952857039759e-01 5.941632667702e-01 5.931022428618e-01 5.920743643129e-01 5.910196668627e-01 5.898931427799e-01 5.886947529692e-01 5.874575499391e-01 5.862266673245e-01 5.850274060855e-01 5.838517665499e-01 5.826631804362e-01 5.814289906970e-01 5.801407790125e-01 5.788130934892e-01 5.774711789147e-01 5.761399465591e-01 5.748245003647e-01 5.735067922663e-01 5.721609557571e-01 5.707717768418e-01 5.693428744200e-01 5.678903112702e-01 5.664381204786e-01 5.649977087877e-01 5.635580959295e-01 5.620959362491e-01 5.605938213769e-01 5.590516425831e-01 5.574827983317e-01 5.559069576685e-01 5.543354349274e-01 5.527591771415e-01 5.511600339760e-01 5.495269741382e-01 5.478607054867e-01 5.461717649320e-01 5.444722379223e-01 5.427671361541e-01 5.410499412627e-01 5.393102016820e-01 5.375439371534e-01 5.357564374871e-01 5.339532210321e-01 5.321383391907e-01 5.303118178968e-01 5.284658438028e-01 5.265939305298e-01 5.247011140504e-01 5.227941047279e-01 5.208806258552e-01 5.189579678202e-01 5.170197759367e-01 5.150571395990e-01 5.130668003058e-01 5.110581410985e-01 5.090418146004e-01 5.070199506050e-01 5.049874993383e-01 5.029336207067e-01 5.008513015326e-01 4.987413130753e-01 4.966168212423e-01 4.944861617845e-01 4.923461329820e-01 4.901859912549e-01 4.879958250771e-01 4.857740962124e-01 4.835310106061e-01 4.812804022239e-01 4.790238584308e-01 4.767475205308e-01 4.744396390904e-01 4.720991208717e-01 4.697369075548e-01 4.673680376230e-01 4.649976694658e-01 4.626138283549e-01 4.602023958304e-01 4.577602198806e-01 4.552999351741e-01 4.528349892760e-01 4.503708713351e-01 4.478976623201e-01 4.453981276829e-01 4.428676003085e-01 4.403173909221e-01 4.377621502004e-01 4.352041507042e-01 4.326327429187e-01 4.300328219953e-01 4.273978317765e-01 4.247394301586e-01 4.220716094092e-01 4.193975713269e-01 4.167067199332e-01 4.139878255017e-01 4.112386384290e-01 4.084683366032e-01 4.056899524491e-01 4.029059727867e-01 4.001068031065e-01 3.972839550904e-01 3.944395374853e-01 3.915806052183e-01 3.887131974578e-01 3.858377305290e-01 3.829464420975e-01 3.800305711874e-01 3.770968319554e-01 3.741489664290e-01 3.711894370855e-01 3.682160947733e-01 3.652233008468e-01 3.622072977079e-01 3.591733778887e-01 3.561281791092e-01 3.530700760776e-01 3.499956323230e-01 3.469043053374e-01 3.437938662989e-01 3.406686485161e-01 3.375328951559e-01 3.343853735438e-01 3.312218426075e-01 3.280420718455e-01 3.248477339430e-01 3.216386171798e-01 3.184175202793e-01 3.151833671703e-01 3.119346432646e-01 3.086697013255e-01 3.053920933745e-01 3.021013791885e-01 2.987973230987e-01 2.954811730289e-01 2.921513457675e-01 2.888061762036e-01 2.854497888369e-01 2.820820693246e-01 2.787016876474e-01 2.753097771728e-01 2.719063559341e-01 2.684893896153e-01 2.650617659027e-01 2.616252374939e-01 2.581777898877e-01 2.547196130084e-01 2.512512307684e-01 2.477724525586e-01 2.442842918889e-01 2.407880316261e-01 2.372821269464e-01 2.337663876619e-01 2.302427100973e-01 2.267114508861e-01 2.231731119900e-01 2.196270082207e-01 2.160736157954e-01 2.125134015831e-01 2.089476269874e-01 2.053784133157e-01 2.018042721529e-01 1.982260301048e-01 1.946446915118e-01 1.910599349098e-01 1.874719893843e-01 1.838826930585e-01 1.802925550460e-01 1.767027752989e-01 1.731161383829e-01 1.695315899097e-01 1.659490443526e-01 1.623699624527e-01 1.587962308805e-01 1.552289138212e-01 1.516701784997e-01 1.481213488777e-01 1.445819551835e-01 1.410562714937e-01 1.375464508279e-01 1.340529682182e-01 1.305778678918e-01 1.271243373401e-01 1.236944459542e-01 1.202936874108e-01 1.169254289951e-01 1.135925464284e-01 1.102977812666e-01 1.070473744290e-01 1.038438890355e-01 1.006952174477e-01 9.760813274739e-02 9.458913667728e-02 9.164624686282e-02 8.878828908511e-02 8.602254352225e-02 8.336009924113e-02 8.081204324337e-02 7.839135527959e-02 7.611047092041e-02 7.398392184363e-02 7.202582898417e-02 7.025028587820e-02 6.867326021277e-02 6.730946187272e-02 6.617187756723e-02 6.527453945776e-02 6.462742774861e-02 6.423811917361e-02 6.411265039793e-02 6.425317631002e-02 6.465694260999e-02 6.532062784745e-02 6.623655838452e-02 6.739372131755e-02 6.878022983374e-02 7.038301553409e-02 7.218743663942e-02 7.417896928412e-02 7.634291991151e-02 7.866438306560e-02 8.112926898901e-02 8.372605930579e-02 8.644131778650e-02 8.926299262815e-02 9.218329151338e-02 9.519096475613e-02 9.827784286166e-02 1.014364051164e-01 1.046591610442e-01 1.079392255319e-01 1.112718694763e-01 1.146514474257e-01 1.180732613347e-01 1.215332134519e-01 1.250267896279e-01 1.285515659256e-01 1.321036845516e-01 1.356803086001e-01 1.392777177034e-01 1.428954990846e-01 1.465295410597e-01 1.501788928050e-01 1.538415267497e-01 1.575145342759e-01 1.611975756158e-01 1.648884783988e-01 1.685850534479e-01 1.722868713995e-01 1.759928995095e-01 1.797011405629e-01 1.834111660021e-01 1.871220667383e-01 1.908306362988e-01 1.945381990015e-01 1.982443926612e-01 2.019467922075e-01 2.056448117562e-01 2.093381811794e-01 2.130253755466e-01 2.167057437698e-01 2.203790168083e-01 2.240446618538e-01 2.277017891489e-01 2.313495743027e-01 2.349858049127e-01 2.386121315419e-01 2.422267668943e-01 2.458299478168e-01 2.494207853813e-01 2.529978310584e-01 2.565602763795e-01 2.601092083754e-01 2.636432601650e-01 2.671620367663e-01 2.706653676811e-01 2.741513990495e-01 2.776208277818e-01 2.810728271753e-01 2.845075018779e-01 2.879229205646e-01 2.913196452249e-01 2.946966167758e-01 2.980528489418e-01 3.013900352807e-01 3.047050637214e-01 3.079994264832e-01 3.112723376082e-01 3.145208390468e-01 3.177480819036e-01 3.209513642349e-01 3.241303032967e-01 3.272862998602e-01 3.304163442144e-01 3.335214705216e-01 3.366008305333e-01 3.396538641810e-01 3.426802994230e-01 3.456793464847e-01 3.486509274728e-01 3.515944766676e-01 3.545093750703e-01 3.573953044384e-01 3.602520784920e-01 3.630791286193e-01 3.658760422993e-01 3.686419351458e-01 3.713767828059e-01 3.740799920225e-01 3.767517003769e-01 3.793915047619e-01 3.819964447652e-01 3.845689852725e-01 3.871077447447e-01 3.896119086036e-01 3.920817072339e-01 3.945161136159e-01 3.969142379890e-01 3.992774085574e-01 4.016035183712e-01 4.038919630863e-01 4.061446265672e-01 4.083589323380e-01 4.105355758686e-01 4.126738963957e-01 4.147722584791e-01 4.168329424984e-01 4.188527930011e-01 4.208318823110e-01 4.227712199882e-01 4.246690029330e-01 4.265255771382e-01 4.283400255107e-01 4.301122498864e-01 4.318416631905e-01 4.335284359482e-01 4.351711422165e-01 4.367707901168e-01 4.383259590685e-01 4.398366598242e-01 4.413030864532e-01 4.427227061019e-01 4.440971628569e-01 4.454260175749e-01 4.467077464857e-01 4.479427953259e-01 4.491303407460e-01 4.502703954880e-01 4.513626218968e-01 4.524065419021e-01 4.534010908788e-01 4.543474215494e-01 4.552437468426e-01 4.560908669577e-01 4.568879875611e-01 4.576349586194e-01 4.583309466715e-01 4.589761997173e-01 4.595700463630e-01 4.601126641095e-01 4.606027094341e-01 4.610404550408e-01 4.614258062953e-01 4.617579221834e-01 4.620366787167e-01 4.622622281520e-01 4.624343532535e-01 4.625522046689e-01 4.626162581043e-01 4.626258834959e-01 4.625799243097e-01 4.624801719896e-01 4.623246946877e-01 4.621144450366e-01 4.618474974356e-01 4.615249994561e-01 4.611460613895e-01 4.607109926697e-01 4.602193805649e-01 4.596708416515e-01 4.590647803819e-01 4.584019615842e-01 4.576814106529e-01 4.569043757698e-01 4.560686646771e-01 4.551757925306e-01 4.542251176383e-01 4.532166267670e-01 4.521492797208e-01 4.510243866674e-01 4.498409187493e-01 4.485988334773e-01 4.472984661779e-01 4.459391420374e-01 4.445208126337e-01 4.430442396192e-01 4.415084154445e-01 4.399136807344e-01 4.382603179324e-01 4.365481602226e-01 4.347772808120e-01 4.329477250309e-01 4.310591302345e-01 4.291118855307e-01 4.271057775371e-01 4.250415399541e-01 4.229184095594e-01 4.207367108442e-01 4.184965409236e-01 4.161981308205e-01 4.138409510479e-01 4.114261568192e-01 4.089528663517e-01 4.064225160854e-01 4.038338460833e-01 4.011880651277e-01 3.984853245268e-01 3.957256287814e-01 3.929097715439e-01 3.900376151271e-01 3.871088394906e-01 3.841246428977e-01 3.810854289598e-01 3.779903969828e-01 3.748416130119e-01 3.716373140615e-01 3.683796438296e-01 3.650679602899e-01 3.617037969810e-01 3.582865828393e-01 3.548176651844e-01 3.512970860564e-01 3.477257004741e-01 3.441043566463e-01 3.404334509515e-01 3.367134220222e-01 3.329448365120e-01 3.291292797357e-01 3.252667282030e-01 3.213581301591e-01 3.174043557190e-01 3.134058607072e-01 3.093641617160e-01 3.052798964665e-01 3.011547281155e-01 2.969893068982e-01 2.927843567645e-01 2.885422035510e-01 2.842626462397e-01 2.799494255706e-01 2.756018274263e-01 2.712219739726e-01 2.668117971322e-01 2.623727880520e-01 2.579064807115e-01 2.534149656122e-01 2.489006894846e-01 2.443654897852e-01 2.398118604632e-01 2.352417738480e-01 2.306584136496e-01 2.260650180080e-01 2.214641062808e-01 2.168591375117e-01 2.122542701930e-01 2.076528486288e-01 2.030588799494e-01 1.984770901345e-01 1.939124655906e-01 1.893694879536e-01 1.848550536794e-01 1.803746302956e-01 1.759350078341e-01 1.715439079950e-01 1.672087861481e-01 1.629392482508e-01 1.587443591820e-01 1.546347488077e-01 1.506211543036e-01 1.467161302334e-01 1.429322770043e-01 1.392842804185e-01 1.357878454784e-01 1.324577642641e-01 1.293110372400e-01 1.263663805347e-01 1.236408765542e-01 1.211534213335e-01 1.189229493716e-01 1.169677772328e-01 1.153049119809e-01 1.139504727751e-01 1.129180582498e-01 1.122195213928e-01 1.118645399941e-01 1.118572115710e-01 1.122003649042e-01 1.128917242959e-01 1.139268229711e-01 1.152972347741e-01 1.169925558564e-01 1.189987394000e-01 1.213006506018e-01 1.238819599057e-01 1.267256451614e-01 1.298131847578e-01 1.331277461566e-01 1.366514395097e-01 1.403670352493e-01 1.442589558758e-01 1.483113114424e-01 1.525094706958e-01 1.568398056859e-01 1.612891366247e-01 1.658468077142e-01 1.705002330449e-01 1.752403345441e-01 1.800563684906e-01 1.849401614046e-01 1.898842255356e-01 1.948791997673e-01 1.999199625102e-01 2.049984773568e-01 2.101091160412e-01 2.152472328196e-01 2.204056466701e-01 2.255803965871e-01 2.307656929344e-01 2.359586406406e-01 2.411540619948e-01 2.463480533248e-01 2.515370546053e-01 2.567169316328e-01 2.618847741559e-01 2.670365491519e-01 2.721697983662e-01 2.772810156287e-01 2.823672798645e-01 2.874265193979e-01 2.924547582243e-01 2.974497070639e-01 3.024098771902e-01 3.073306853778e-01 3.122122005164e-01 3.170498115816e-01 3.218427245077e-01 3.265884607358e-01 3.312836233326e-01 3.359274706455e-01 3.405169222855e-01 3.450502840206e-01 3.495258229109e-01 3.539408396708e-01 3.582940828397e-01 3.625824688493e-01 3.668052881560e-01 3.709607636883e-01 3.750455875293e-01 3.790601883951e-01 3.829998993395e-01 3.868655804254e-01 3.906544249350e-01 3.943637769984e-01 3.979947449859e-01 4.015423265757e-01 4.050076135187e-01 4.083879036612e-01 4.116802831768e-01 4.148863535901e-01 4.180006187012e-01 4.210255641008e-01 4.239571623411e-01 4.267942994260e-01 4.295366986686e-01 4.321801124282e-01 4.347278887081e-01 4.371734980886e-01 4.395197689405e-01 4.417641612469e-01 4.439033199507e-01 4.459403665761e-01 4.478689064229e-01 4.496920079111e-01 4.514069257836e-01 4.530106988663e-01 4.545066219720e-01 4.558882914871e-01 4.571595662130e-01 4.583170089456e-01 4.593589800428e-01 4.602873047799e-01 4.610969325054e-01 4.617927086182e-01 4.623680363337e-01 4.628260402539e-01 4.631652129134e-01 4.633827687244e-01 4.634821603839e-01 4.634579595463e-01 4.633135885740e-01 4.630470425658e-01 4.626557192885e-01 4.621442053262e-01 4.615059302381e-01 4.607459966704e-01 4.598607062668e-01 4.588502746878e-01 4.577178566319e-01 4.564561573000e-01 4.550743284649e-01 4.535641173447e-01 4.519309857733e-01 4.501731022969e-01 4.482878723210e-01 4.462834394084e-01 4.441488129434e-01 4.418944439780e-01 4.395145940155e-01 4.370103214025e-01 4.343863458792e-01 4.316353573645e-01 4.287679848505e-01 4.257748924292e-01 4.226632508411e-01 4.194337091510e-01 4.160813191009e-01 4.126175485918e-01 4.090305520098e-01 4.053328422910e-01 4.015190756163e-01 3.975902966432e-01 3.935548238467e-01 3.894021562497e-01 3.851470730609e-01 3.807796792849e-01 3.763083395899e-01 3.717346361607e-01 3.670545411299e-01 3.622798754413e-01 3.574014207137e-01 3.524315890268e-01 3.473666354791e-01 3.422093519294e-01 3.369679070234e-01 3.316344635891e-01 3.262246769738e-01 3.207300728232e-01 3.151616286532e-01 3.095196706462e-01 3.038050107662e-01 2.980292440334e-01 2.921852606285e-01 2.862879915061e-01 2.803342142278e-01 2.743315365568e-01 2.682875831864e-01 2.622009863052e-01 2.560866177929e-01 2.499407198607e-01 2.437790366811e-01 2.376023369674e-01 2.314203120319e-01 2.252428859782e-01 2.190747142402e-01 2.129307051264e-01 2.068155525788e-01 2.007465352955e-01 1.947310909368e-01 1.887860566005e-01 1.829254316270e-01 1.771643367111e-01 1.715244232335e-01 1.660200273517e-01 1.606788399535e-01 1.555172627188e-01 1.505677416150e-01 1.458523042093e-01 1.414021418720e-01 1.372500380477e-01 1.334212609735e-01 1.299579978005e-01 1.268828401379e-01 1.242351766649e-01 1.220388368820e-01 1.203193441554e-01 1.191015195341e-01 1.183903205337e-01 1.182048789743e-01 1.185315153668e-01 1.193719179403e-01 1.207035692905e-01 1.225055125433e-01 1.247550127407e-01 1.274116256333e-01 1.304540470477e-01 1.338348116323e-01 1.375284332408e-01 1.414975139334e-01 1.457050728342e-01 1.501310393325e-01 1.547321746193e-01 1.594944913384e-01 1.643839224589e-01 1.693794639127e-01 1.744665109672e-01 1.796123795849e-01 1.848155352102e-01 1.900455084416e-01 1.952954348109e-01 2.005522116343e-01 2.057941023897e-01 2.110250849931e-01 2.162172579719e-01 2.213735731377e-01 2.264810872717e-01 2.315243828632e-01 2.365116136220e-01 2.414151534927e-01 2.462462119151e-01 2.509877269297e-01 2.556327965030e-01 2.601867394685e-01 2.646250341035e-01 2.689642627486e-01 2.731824072762e-01 2.772812331799e-01 2.812621601339e-01 2.851038226994e-01 2.888259480447e-01 2.924024239629e-01 2.958437765362e-01 2.991454097718e-01 3.022926931941e-01 3.053028754006e-01 3.081515389869e-01 3.108513277266e-01 3.133960278422e-01 3.157742422509e-01 3.180025265445e-01 3.200578697070e-01 3.219545295189e-01 3.236848707766e-01 3.252418658926e-01 3.266390633188e-01 3.278563371530e-01 3.289099363084e-01 3.297915976746e-01 3.304950476756e-01 3.310366435814e-01 3.313957645307e-01 3.315898564487e-01 3.316118951055e-01 3.314559888113e-01 3.311407467168e-01 3.306439227377e-01 3.299869479701e-01 3.291598726200e-01 3.281632528539e-01 3.270124312137e-01 3.256880842483e-01 3.242148994169e-01 3.225798791028e-01 3.207898004821e-01 3.188572144577e-01 3.167680576543e-01 3.145449567649e-01 3.121801242677e-01 3.096797838381e-01 3.070569472739e-01 3.043032568624e-01 3.014384568394e-01 2.984605791750e-01 2.953753347264e-01 2.921990220515e-01 2.889261337566e-01 2.855763299402e-01 2.821545360536e-01 2.786650373721e-01 2.751305040135e-01 2.715461152461e-01 2.679369010617e-01 2.643087051758e-01 2.606702157913e-01 2.570484872104e-01 2.534400189207e-01 2.498758123797e-01 2.463640763937e-01 2.429182085219e-01 2.395679917804e-01 2.363146436690e-01 2.331927086567e-01 2.302117812213e-01 2.273922755489e-01 2.247621222546e-01 2.223288220202e-01 2.201244061877e-01 2.181613051948e-01 2.164583518732e-01 2.150389669338e-01 2.139111099326e-01 2.130985393168e-01 2.126087680741e-01 2.124527690373e-01 2.126435767217e-01 2.131817937062e-01 2.140746677643e-01 2.153233608344e-01 2.169212725318e-01 2.188702897641e-01 2.211584176243e-01 2.237778420341e-01 2.267214342498e-01 2.299681813551e-01 2.335114666802e-01 2.373300724299e-01 2.414072789973e-01 2.457316212832e-01 2.502758485995e-01 2.550302025617e-01 2.599718828246e-01 2.650811573810e-01 2.703466932889e-01 2.757427149049e-01 2.812571810957e-01 2.868730273936e-01 2.925682723768e-01 2.983362589095e-01 3.041524779113e-01 3.100062937519e-01 3.158853616796e-01 3.217671592612e-01 3.276495930591e-01 3.335105274765e-01 3.393406866131e-01 3.451305405594e-01 3.508616119652e-01 3.565307664219e-01 3.621208682310e-01 3.676248770487e-01 3.730332482601e-01 3.783329800691e-01 3.835193174510e-01 3.885796635611e-01 3.935067470691e-01 3.982941462386e-01 4.029313366946e-01 4.074130158384e-01 4.117304165219e-01 4.158773183457e-01 4.198491303384e-01 4.236369778827e-01 4.272369562127e-01 4.306440935360e-01 4.338516107841e-01 4.368586949001e-01 4.396565330552e-01 4.422461054966e-01 4.446213528316e-01 4.467797110379e-01 4.487216388194e-01 4.504410599385e-01 4.519408246892e-01 4.532176427646e-01 4.542705668641e-01 4.551034341057e-01 4.557117898381e-01 4.561028816454e-01 4.562741137926e-01 4.562305294208e-01 4.559749028289e-01 4.555116227817e-01 4.548448268309e-01 4.539800828886e-01 4.529248838133e-01 4.516831786116e-01 4.502666296008e-01 4.486816620660e-01 4.469372330442e-01 4.450456493795e-01 4.430156009228e-01 4.408607447892e-01 4.385933569513e-01 4.362271253753e-01 4.337770363135e-01 4.312592028519e-01 4.286878423466e-01 4.260825251528e-01 4.234598806547e-01 4.208382690833e-01 4.182391291794e-01 4.156778295001e-01 4.131795755926e-01 4.107611369131e-01 4.084444906584e-01 4.062515012190e-01 4.042007522319e-01 4.023148960778e-01 4.006106206324e-01 3.991098188659e-01 3.978299797518e-01 3.967854546834e-01 3.959952775712e-01 3.954711196982e-01 3.952247009358e-01 3.952672186520e-01 3.956053624155e-01 3.962450455924e-01 3.971897336864e-01 3.984382656140e-01 3.999911745041e-01 4.018418558925e-01 4.039827365392e-01 4.064086927777e-01 4.091036622404e-01 4.120570324924e-01 4.152523667112e-01 4.186717323764e-01 4.222990803860e-01 4.261110871498e-01 4.300903426172e-01 4.342137635768e-01 4.384571143890e-01 4.428014973717e-01 4.472201723341e-01 4.516918734176e-01 4.561949560601e-01 4.607038681181e-01 4.651976347033e-01 4.696557831907e-01 4.740541093448e-01 4.783746200328e-01 4.825969550770e-01 4.867004482191e-01 4.906693592016e-01 4.944853439004e-01 4.981323879338e-01 5.015957734427e-01 5.048623043972e-01 5.079171952390e-01 5.107503954035e-01 5.133522247206e-01 5.157101565800e-01 5.178196523982e-01 5.196718681942e-01 5.212605517757e-01 5.225808177177e-01 5.236312560359e-01 5.244052446947e-01 5.249046040846e-01 5.251283932545e-01 5.250751844697e-01 5.247488724346e-01 5.241498458994e-01 5.232841396362e-01 5.221534057598e-01 5.207650912246e-01 5.191251942367e-01 5.172376563355e-01 5.151156460466e-01 5.127631012759e-01 5.101916066566e-01 5.074094958553e-01 5.044279414930e-01 5.012578987552e-01 4.979096553237e-01 4.943968032181e-01 4.907307025131e-01 4.869255587398e-01 4.829932750315e-01 4.789493887281e-01 4.748067665727e-01 4.705807680246e-01 4.662891844764e-01 4.619437969219e-01 4.575647074878e-01 4.531654167333e-01 4.487653481273e-01 4.443822694734e-01 4.400312325333e-01 4.357344024829e-01 4.315076077588e-01 4.273713734743e-01 4.233446351847e-01 4.194467277365e-01 4.156970416467e-01 4.121162378707e-01 4.087220338250e-01 4.055342044608e-01 4.025726673127e-01 3.998520622779e-01 3.973920909219e-01 3.952038607094e-01 3.933040633358e-01 3.917031627476e-01 3.904074511220e-01 3.894285907097e-01 3.887652411679e-01 3.884214359929e-01 3.883933955266e-01 3.886764047868e-01 3.892616265763e-01 3.901372462843e-01 3.912883790009e-01 3.926962167186e-01 3.943428802673e-01 3.961998500817e-01 3.982466720570e-01 4.004527838580e-01 4.027880246498e-01 4.052256014265e-01 4.077299310857e-01 4.102715701834e-01 4.128175596959e-01 4.153362843007e-01 4.177981145261e-01 4.201717957493e-01 4.224302332667e-01 4.245456820156e-01 4.264944328308e-01 4.282530639545e-01 4.298044708661e-01 4.311279938125e-01 4.322114403939e-01 4.330422201090e-01 4.336129891491e-01 4.339184618675e-01 4.339556564305e-01 4.337287525483e-01 4.332387851719e-01 4.324965818323e-01 4.315109775316e-01 4.302965508624e-01 4.288706938299e-01 4.272513332100e-01 4.254627514717e-01 4.235235360581e-01 4.214639220544e-01 4.193064725639e-01 4.170798745925e-01 4.148119341169e-01 4.125289974296e-01 4.102609206529e-01 4.080313890984e-01 4.058693923057e-01 4.037971924747e-01 4.018394870471e-01 4.000181353107e-01 3.983507643899e-01 3.968598940470e-01 3.955585276663e-01 3.944642084571e-01 3.935885450979e-01 3.929446256500e-01 3.925427761975e-01 3.923927676708e-01 3.925039064722e-01 3.928834598262e-01 3.935405668093e-01 3.944795824955e-01 3.957079551584e-01 3.972302430628e-01 3.990490733208e-01 4.011680852117e-01 4.035838336524e-01 4.062953110383e-01 4.092948718134e-01 4.125719228956e-01 4.161121957344e-01 4.198948952296e-01 4.238960043889e-01 4.280838914722e-01 4.324255320833e-01 4.368778476102e-01 4.413966760442e-01 4.459336249146e-01 4.504340630614e-01 4.548427963253e-01 4.591039963534e-01 4.631575197932e-01 4.669477253667e-01 4.704191579887e-01 4.735172225325e-01 4.761960274493e-01 4.784116436965e-01 4.801280242451e-01 4.813163536000e-01 4.819569864022e-01 4.820404187741e-01 4.815659781512e-01 4.805460704378e-01 4.790037487326e-01 4.769732971465e-01 4.744999465461e-01 4.716411878270e-01 4.684599069481e-01 4.650340722258e-01 4.614435899127e-01 4.577717645507e-01 4.541114816253e-01 4.505424121772e-01 4.471523573996e-01 4.440142236456e-01 4.411923509262e-01 4.387413065063e-01 4.366938981207e-01 4.350756176994e-01 4.338825574341e-01 4.331067077709e-01 4.327161782365e-01 4.326672933542e-01 4.329103489802e-01 4.333801144487e-01 4.340229951598e-01 4.347675605849e-01 4.355657162012e-01 4.363644584187e-01 4.371249564627e-01 4.378256912448e-01 4.384479550075e-01 4.390015143082e-01 4.394923375409e-01 4.399555943268e-01 4.404214151344e-01 4.409333460441e-01 4.415395080327e-01 4.422753256575e-01 4.431876455986e-01 4.442959657815e-01 4.456222443147e-01 4.471618530161e-01 4.488979454309e-01 4.508009999716e-01 4.528143231579e-01 4.548831951901e-01 4.569262675869e-01 4.588721349885e-01 4.606369275359e-01 4.621456244294e-01 4.633353920314e-01 4.641485950929e-01 4.645571020989e-01 4.645409450632e-01 4.641154049889e-01 4.633103304567e-01 4.621841318456e-01 4.608173118037e-01 4.593037324222e-01 4.577588746274e-01 4.562953692427e-01 4.550373280960e-01 4.540904209250e-01 4.535538357369e-01 4.534986038131e-01 4.539705747219e-01 4.549881463864e-01 4.565282435245e-01 4.585520306708e-01 4.609798243853e-01 4.637313449149e-01 4.666976482135e-01 4.697798781384e-01 4.728829985698e-01 4.759179707385e-01 4.788294994440e-01 4.815652246231e-01 4.841200924883e-01 4.864938784969e-01 4.887195410798e-01 4.908475101714e-01 4.929285422851e-01 4.950318079263e-01 4.972076828449e-01 4.995058880028e-01 5.019510747881e-01 5.036103421774e-01 5.047875211792e-01 5.058491604196e-01 5.072278260072e-01 5.092359418830e-01 5.119183037640e-01 5.150240829874e-01 5.181018164199e-01 5.206564550328e-01 5.223349569801e-01 5.230524808948e-01 5.230028545868e-01 5.225792761841e-01 5.222150917431e-01 5.222076180178e-01 5.225971138677e-01 5.231739175697e-01 5.235685853657e-01 5.234164528642e-01 5.225319691486e-01 5.209963227728e-01 5.191482016054e-01 5.174704544906e-01 5.164177433020e-01 5.162385581212e-01 5.168864147196e-01 5.180475089190e-01 5.192679821481e-01 5.201350659540e-01 5.204354086277e-01 5.202162788355e-01 5.197532620940e-01 5.194120460606e-01 5.194827868313e-01 5.200313648169e-01 5.208612314772e-01 5.215705317449e-01 5.217044448631e-01 5.209323547051e-01 5.191776858101e-01 5.166434375990e-01 5.137596568353e-01 5.110218598570e-01 5.088125466427e-01 5.072796638435e-01 5.063001641109e-01 5.055580186298e-01 5.047135438952e-01 5.035643025278e-01 5.021504676522e-01 5.007565485898e-01 4.998082737492e-01 4.996915580615e-01 5.005905143669e-01 5.023982804317e-01 5.047328632135e-01 5.070756110441e-01 5.089587414282e-01 5.101160408364e-01 5.105513465802e-01 5.105176975262e-01 5.103783496752e-01 5.104409698063e-01 5.108202482592e-01 5.113886093272e-01 5.118078314651e-01 5.116898910430e-01 5.107613002384e-01 5.089737305593e-01 5.065528608095e-01 5.039352325051e-01 5.016005105209e-01 4.999070173284e-01 4.989766878154e-01 4.986555291934e-01 4.986066756417e-01 4.984947837191e-01 4.981412697973e-01 4.976379405244e-01 4.973484992145e-01 4.978001519469e-01 4.994862709587e-01 5.027034056843e-01 5.074473348893e-01 5.134198377055e-01 5.201661128701e-01 5.272578196496e-01 5.344174361302e-01 5.415794617547e-01 5.488444977483e-01 5.563327517402e-01 5.640322429339e-01 5.717020099420e-01 5.788464356148e-01 5.848048630187e-01 5.889164998764e-01 5.906896996623e-01 5.899152097039e-01 5.867181766794e-01 5.815160283392e-01 5.748807018965e-01 5.674002707992e-01 5.595565352193e-01 5.516516678397e-01 5.438454273259e-01 5.362782059937e-01 5.291806447951e-01 5.229551156291e-01 5.181738036160e-01 5.154314021624e-01 5.151371156566e-01 5.173360976533e-01 5.216026523890e-01 5.270922634914e-01 5.327354629188e-01 5.374798511234e-01 5.404760858617e-01 5.412151575967e-01 5.395436473083e-01 5.355923945340e-01 5.296987058196e-01 5.223647928110e-01 5.126851102719e-01 4.986968163296e-01 4.730313644321e-01 4.481611178163e-01 4.425787321662e-01 4.662265645349e-01 5.082135375432e-01 5.465599281007e-01 5.626556205200e-01 5.478918879565e-01 5.056836313655e-01 4.526160217441e-01 4.168085964723e-01 4.231203897295e-01 4.681429463535e-01 5.244252835366e-01 5.658993417382e-01 5.786810439530e-01 5.614883503947e-01 5.242214631538e-01 4.853351205413e-01 4.646536434865e-01 4.704123609857e-01 4.928360745180e-01 5.142998437371e-01 5.226010088759e-01 5.162851468390e-01 5.039829535930e-01 4.992270158899e-01 5.108850187354e-01 5.354869164436e-01 5.597172969267e-01 5.696066733483e-01 5.575974764816e-01 5.257468781921e-01 4.863801343853e-01 4.591909226257e-01 4.607097039661e-01 4.902189961848e-01 5.306671770145e-01 5.629657558745e-01 5.755241941131e-01 5.662173994612e-01 5.412057113888e-01 5.120118312316e-01 4.903614408304e-01 4.819428249369e-01 4.837029615693e-01 4.881046014181e-01 4.898330129053e-01 4.892130647047e-01 4.908320575848e-01 4.986770405752e-01 5.114423013970e-01 5.220466917585e-01 5.218109564262e-01 5.056517590929e-01 4.759289766568e-01 4.440957178429e-01 4.277791928640e-01 4.395525123680e-01 4.745361058482e-01 5.141792860606e-01 5.397520409107e-01 5.403787215111e-01 5.155554669187e-01 4.758282983506e-01 4.415940952644e-01 4.346210752837e-01 4.606410153201e-01 5.033899557372e-01 5.399825560141e-01 5.546068940700e-01 5.425349696902e-01 5.120135671664e-01
 6.200298742491e-01 6.206979890783e-01 6.213766234464e-01 6.219872440485e-01 6.224913103876e-01 6.229349943019e-01 6.234005931507e-01 6.239335889864e-01 6.245251328322e-01 6.251434805072e-01 6.257480301641e-01 6.262908111028e-01 6.267458156887e-01 6.271439021215e-01 6.275542564685e-01 6.280215126861e-01 6.285355435545e-01 6.290630956491e-01 6.295798204710e-01 6.300624802137e-01 6.304825258470e-01 6.308335082694e-01 6.311530358612e-01 6.314994158742e-01 6.319017291382e-01 6.323448091061e-01 6.327921055184e-01 6.332032447171e-01 6.335456274748e-01 6.338097658777e-01 6.340245562267e-01 6.342455841925e-01 6.345181845923e-01 6.348495580501e-01 6.352106408179e-01 6.355455254422e-01 6.357880046570e-01 6.359026205365e-01 6.359291685791e-01 6.359730672624e-01 6.361324538450e-01 6.364162120328e-01 6.367291442711e-01 6.369429588720e-01 6.369854550189e-01 6.368949825714e-01 6.368014883772e-01 6.368334147799e-01 6.370232453739e-01 6.372820354505e-01 6.374737108368e-01 6.375206619932e-01 6.374547947601e-01 6.373717840933e-01 6.373544829796e-01 6.374259526737e-01 6.375536211703e-01 6.376835922841e-01 6.377715473783e-01 6.377968099170e-01 6.377557748863e-01 6.376564850251e-01 6.375304365408e-01 6.374365591898e-01 6.374242966240e-01 6.374816499974e-01 6.375237161313e-01 6.374483366265e-01 6.372211832135e-01 6.369056979208e-01 6.366254320898e-01 6.364722928415e-01 6.364365593225e-01 6.364128537552e-01 6.362804941903e-01 6.360041384060e-01 6.356533196507e-01 6.353344774865e-01 6.351051797858e-01 6.349452785438e-01 6.347916409783e-01 6.345897640288e-01 6.343308081504e-01 6.340419624098e-01 6.337407025118e-01 6.334176918396e-01 6.330599570753e-01 6.326852325329e-01 6.323383362263e-01 6.320420586966e-01 6.317629295325e-01 6.314282713014e-01 6.309741333599e-01 6.304056937516e-01 6.298069281459e-01 6.292863898769e-01 6.288897521709e-01 6.285604542811e-01 6.281817949668e-01 6.276601542516e-01 6.269902966423e-01 6.262575858881e-01 6.255827707923e-01 6.250417607995e-01 6.246107370408e-01 6.241821497381e-01 6.236400227113e-01 6.229333706826e-01 6.221094691185e-01 6.212847688245e-01 6.205695952188e-01 6.199900400838e-01 6.194693149780e-01 6.188822805045e-01 6.181442941816e-01 6.172678631014e-01 6.163449041336e-01 6.154862882651e-01 6.147443411381e-01 6.140828458310e-01 6.134031678202e-01 6.126189575516e-01 6.117075104887e-01 6.107177419711e-01 6.097330385396e-01 6.088199907664e-01 6.079854312992e-01 6.071726602156e-01 6.063030810647e-01 6.053329947212e-01 6.042770202591e-01 6.031936146176e-01 6.021457451345e-01 6.011592648491e-01 6.002042069316e-01 5.992204431975e-01 5.981654662412e-01 5.970390026690e-01 5.958764714360e-01 5.947205177774e-01 5.935968742217e-01 5.924947370485e-01 5.913780639443e-01 5.902156278861e-01 5.889998301925e-01 5.877455084170e-01 5.864785540431e-01 5.852230891473e-01 5.839827604815e-01 5.827380413462e-01 5.814648914765e-01 5.801479255144e-01 5.787918658548e-01 5.774136368007e-01 5.760373927640e-01 5.746730538326e-01 5.733075220365e-01 5.719178161292e-01 5.704879157995e-01 5.690180307513e-01 5.675238285738e-01 5.660236333824e-01 5.645276119813e-01 5.630252031470e-01 5.614985322303e-01 5.599377506816e-01 5.583448669714e-01 5.567305586260e-01 5.551056587878e-01 5.534750692503e-01 5.518311967148e-01 5.501634409386e-01 5.484701425454e-01 5.467560722584e-01 5.450270885650e-01 5.432866042658e-01 5.415336558370e-01 5.397592630672e-01 5.379595433285e-01 5.361390016082e-01 5.343065358198e-01 5.324667192643e-01 5.306177969281e-01 5.287518754112e-01 5.268600476322e-01 5.249412129809e-01 5.230052016806e-01 5.210627042435e-01 5.191142654704e-01 5.171534320389e-01 5.151705078551e-01 5.131577887476e-01 5.111191447918e-01 5.090670802648e-01 5.070089040642e-01 5.049405043074e-01 5.028498790413e-01 5.007285095011e-01 4.985762528485e-01 4.964044548091e-01 4.942257334791e-01 4.920398866094e-01 4.898319002268e-01 4.875915302135e-01 4.853192100054e-01 4.830269546973e-01 4.807293216353e-01 4.784286752005e-01 4.761129639223e-01 4.737672126604e-01 4.713920690989e-01 4.690002251052e-01 4.666048056675e-01 4.642096749452e-01 4.618025674857e-01 4.593674715699e-01 4.569019290831e-01 4.544184104974e-01 4.519312457564e-01 4.494394743767e-01 4.469327323788e-01 4.443947557572e-01 4.418227039338e-01 4.392286267839e-01 4.366260429720e-01 4.340164793334e-01 4.313873573904e-01 4.287290168082e-01 4.260410387103e-01 4.233326042129e-01 4.206173485436e-01 4.178951201316e-01 4.151556091385e-01 4.123918985291e-01 4.096064231692e-01 4.068072292672e-01 4.039996776573e-01 4.011833743962e-01 3.983486679777e-01 3.954897365368e-01 3.926125057398e-01 3.897214680353e-01 3.868179214600e-01 3.839000211091e-01 3.809609254861e-01 3.779985580798e-01 3.750186134532e-01 3.720272801371e-01 3.690208819168e-01 3.659986471078e-01 3.629574533947e-01 3.598979065251e-01 3.568225894736e-01 3.537370161626e-01 3.506379251404e-01 3.475217807909e-01 3.443890259008e-01 3.412409830047e-01 3.380775433811e-01 3.349018852507e-01 3.317121471351e-01 3.285062675266e-01 3.252836519762e-01 3.220480360255e-01 3.187981562613e-01 3.155340498970e-01 3.122570287586e-01 3.089651434253e-01 3.056569063000e-01 3.023364958180e-01 2.990039853813e-01 2.956578407057e-01 2.922990578316e-01 2.889274866106e-01 2.855408303980e-01 2.821431072116e-01 2.787351248537e-01 2.753144759841e-01 2.718825444243e-01 2.684386162480e-01 2.649824738856e-01 2.615164897951e-01 2.580403048430e-01 2.545527850400e-01 2.510541066145e-01 2.475455852390e-01 2.440283865786e-01 2.405015775539e-01 2.369655229858e-01 2.334198936130e-01 2.298654355406e-01 2.263035698989e-01 2.227357803537e-01 2.191604965953e-01 2.155787423741e-01 2.119910092493e-01 2.083971778507e-01 2.047967602337e-01 2.011922545654e-01 1.975835763344e-01 1.939721135635e-01 1.903596664284e-01 1.867449486123e-01 1.831277264766e-01 1.795097736898e-01 1.758920211796e-01 1.722752520574e-01 1.686619788392e-01 1.650515195426e-01 1.614442087427e-01 1.578440142916e-01 1.542509598663e-01 1.506657132162e-01 1.470895115954e-01 1.435245860725e-01 1.399725057767e-01 1.364371925132e-01 1.329212891414e-01 1.294250841313e-01 1.259518982625e-01 1.225037286561e-01 1.190833035992e-01 1.156956652420e-01 1.123457913403e-01 1.090364589246e-01 1.057744892062e-01 1.025635094585e-01 9.940915217845e-02 9.631801474097e-02 9.329804020048e-02 9.035727349309e-02 8.750509392636e-02 8.475147343027e-02 8.210668840872e-02 7.958259925480e-02 7.719197010307e-02 7.494829323480e-02 7.286650185184e-02 7.096247907602e-02 6.925060409033e-02 6.774628281236e-02 6.646582110279e-02 6.542158420452e-02 6.462599491436e-02 6.408901340918e-02 6.381759875111e-02 6.381542064528e-02 6.408316109725e-02 6.461817141735e-02 6.541341904492e-02 6.646052169206e-02 6.774774159156e-02 6.926120233902e-02 7.098665788320e-02 7.290980446229e-02 7.501439403641e-02 7.728507266254e-02 7.970879691484e-02 8.227061283654e-02 8.495812116289e-02 8.775963382881e-02 9.066324173355e-02 9.365911317770e-02 9.673865763481e-02 9.989360974689e-02 1.031160596817e-01 1.063998235969e-01 1.097379604249e-01 1.131260182162e-01 1.165585604058e-01 1.200306496282e-01 1.235377748576e-01 1.270780187794e-01 1.306468407185e-01 1.342405714652e-01 1.378579759410e-01 1.414944812007e-01 1.451493754186e-01 1.488196384332e-01 1.525026411173e-01 1.561981440592e-01 1.599033404852e-01 1.636168155122e-01 1.673376330369e-01 1.710636093485e-01 1.747924697362e-01 1.785251878024e-01 1.822605574828e-01 1.859957755380e-01 1.897314311088e-01 1.934651509882e-01 1.971962445041e-01 2.009241522640e-01 2.046482772101e-01 2.083676401221e-01 2.120819251761e-01 2.157888055260e-01 2.194877558503e-01 2.231789094024e-01 2.268611150856e-01 2.305346235158e-01 2.341985121361e-01 2.378498584424e-01 2.414906833194e-01 2.451187949522e-01 2.487351542922e-01 2.523383759073e-01 2.559277034538e-01 2.595026870849e-01 2.630623572095e-01 2.666073743463e-01 2.701363061636e-01 2.736487143416e-01 2.771442182468e-01 2.806211653971e-01 2.840808070467e-01 2.875219470801e-01 2.909432152294e-01 2.943458045452e-01 2.977281902640e-01 3.010890227418e-01 3.044295643997e-01 3.077479036439e-01 3.110446258919e-01 3.143188556189e-01 3.175698505436e-01 3.207969886216e-01 3.240007175042e-01 3.271793209134e-01 3.303330732517e-01 3.334614463524e-01 3.365635910750e-01 3.396394626109e-01 3.426885555240e-01 3.457098544266e-01 3.487038886394e-01 3.516698104455e-01 3.546073316740e-01 3.575151398185e-01 3.603935071062e-01 3.632419884757e-01 3.660606986523e-01 3.688483438656e-01 3.716037614955e-01 3.743273753691e-01 3.770190400586e-01 3.796770917733e-01 3.823031765040e-01 3.848947936732e-01 3.874520305799e-01 3.899754682565e-01 3.924627422384e-01 3.949153050758e-01 3.973320628663e-01 3.997126075788e-01 4.020567252002e-01 4.043634695539e-01 4.066329165443e-01 4.088646458928e-01 4.110577879439e-01 4.132113779396e-01 4.153261494526e-01 4.174011134394e-01 4.194358371515e-01 4.214302385615e-01 4.233832256047e-01 4.252950479574e-01 4.271653273174e-01 4.289929076966e-01 4.307785756537e-01 4.325208932462e-01 4.342204428963e-01 4.358757557417e-01 4.374870826477e-01 4.390535889105e-01 4.405752348644e-01 4.420514401536e-01 4.434817599716e-01 4.448663589289e-01 4.462037794441e-01 4.474948358447e-01 4.487380968177e-01 4.499337702710e-01 4.510816150424e-01 4.521812459325e-01 4.532317672117e-01 4.542339294755e-01 4.551866023053e-01 4.560894247116e-01 4.569420166588e-01 4.577445913171e-01 4.584963614196e-01 4.591964334026e-01 4.598450846833e-01 4.604422350374e-01 4.609872163838e-01 4.614793944521e-01 4.619190425890e-01 4.623058515690e-01 4.626392646315e-01 4.629192683194e-01 4.631455101311e-01 4.633173172539e-01 4.634354313987e-01 4.634984010117e-01 4.635071616668e-01 4.634597258680e-01 4.633578021396e-01 4.631990580864e-01 4.629848803629e-01 4.627148813301e-01 4.623878500372e-01 4.620041202294e-01 4.615632733234e-01 4.610658997609e-01 4.605112268966e-01 4.598986729961e-01 4.592295874126e-01 4.585021414145e-01 4.577170563180e-01 4.568736759278e-01 4.559725407763e-01 4.550126883808e-01 4.539943029133e-01 4.529178282336e-01 4.517816356494e-01 4.505874327910e-01 4.493340240317e-01 4.480211684508e-01 4.466490153475e-01 4.452185578754e-01 4.437287595639e-01 4.421799382724e-01 4.405716760917e-01 4.389044892978e-01 4.371774157763e-01 4.353914013091e-01 4.335465852740e-01 4.316425778384e-01 4.296788718572e-01 4.276563835507e-01 4.255741140809e-01 4.234330513779e-01 4.212330987436e-01 4.189736958603e-01 4.166566819238e-01 4.142801045850e-01 4.118449642764e-01 4.093522979041e-01 4.068013671845e-01 4.041929475554e-01 4.015265086767e-01 3.988025207597e-01 3.960220274727e-01 3.931839714409e-01 3.902892298250e-01 3.873386291359e-01 3.843311578622e-01 3.812680619961e-01 3.781499098631e-01 3.749764420264e-01 3.717482770406e-01 3.684663766825e-01 3.651307180572e-01 3.617414074516e-01 3.583001961141e-01 3.548063628528e-01 3.512612838337e-01 3.476648742593e-01 3.440183647807e-01 3.403218789896e-01 3.365765459157e-01 3.327823425583e-01 3.289407698803e-01 3.250515056857e-01 3.211167067482e-01 3.171369864843e-01 3.131125902882e-01 3.090451500980e-01 3.049349973653e-01 3.007842019415e-01 2.965932769818e-01 2.923638008539e-01 2.880964781585e-01 2.837932926638e-01 2.794546645065e-01 2.750830770309e-01 2.706791784442e-01 2.662456307120e-01 2.617832126810e-01 2.572947798718e-01 2.527810879328e-01 2.482452690569e-01 2.436895163835e-01 2.391157063963e-01 2.345275593202e-01 2.299266027717e-01 2.253164746150e-01 2.207009531885e-01 2.160816086569e-01 2.114637202437e-01 2.068503603569e-01 2.022468578179e-01 1.976569107076e-01 1.930860257405e-01 1.885394932814e-01 1.840230194093e-01 1.795436275802e-01 1.751082852324e-01 1.707242526920e-01 1.664005150607e-01 1.621453425156e-01 1.579688664636e-01 1.538818721017e-01 1.498967591221e-01 1.460246433231e-01 1.422796944269e-01 1.386763204088e-01 1.352299072876e-01 1.319565859425e-01 1.288735808353e-01 1.260001943776e-01 1.233534654677e-01 1.209526799297e-01 1.188156100565e-01 1.169607533405e-01 1.154049444159e-01 1.141638579593e-01 1.132496856698e-01 1.126739389935e-01 1.124431286124e-01 1.125621568237e-01 1.130312268063e-01 1.138484381248e-01 1.150064972924e-01 1.164964501413e-01 1.183067795405e-01 1.204233379045e-01 1.228307622946e-01 1.255113898371e-01 1.284483675632e-01 1.316236604039e-01 1.350198641514e-01 1.386193000647e-01 1.424053444037e-01 1.463619827819e-01 1.504734938307e-01 1.547263283565e-01 1.591073172198e-01 1.636026218336e-01 1.682016312127e-01 1.728934133472e-01 1.776675166206e-01 1.825153295142e-01 1.874270245763e-01 1.923960925008e-01 1.974147249921e-01 2.024751404742e-01 2.075715200586e-01 2.126978535908e-01 2.178480646440e-01 2.230179476607e-01 2.282009272266e-01 2.333944069243e-01 2.385915008267e-01 2.437902224910e-01 2.489853890619e-01 2.541731538172e-01 2.593507173907e-01 2.645136451642e-01 2.696600886414e-01 2.747848314056e-01 2.798869420930e-01 2.849622343602e-01 2.900081604479e-01 2.950222834141e-01 3.000014990938e-01 3.049434794794e-01 3.098465976476e-01 3.147061805937e-01 3.195222115849e-01 3.242906598601e-01 3.290103393614e-01 3.336787476766e-01 3.382930129598e-01 3.428527791833e-01 3.473534964089e-01 3.517951890391e-01 3.561750763667e-01 3.604903967566e-01 3.647415713657e-01 3.689232185371e-01 3.730368043269e-01 3.770789398093e-01 3.810467315609e-01 3.849419816000e-01 3.887580520058e-01 3.924980700320e-01 3.961562672298e-01 3.997330322347e-01 4.032276241685e-01 4.066344849817e-01 4.099577229361e-01 4.131906684585e-01 4.163346673054e-01 4.193878595443e-01 4.223458379851e-01 4.252126848741e-01 4.279807315997e-01 4.306540466164e-01 4.332284320570e-01 4.357019231693e-01 4.380763197267e-01 4.403457891477e-01 4.425134832599e-01 4.445750523341e-01 4.465298031183e-01 4.483794282030e-01 4.501172056261e-01 4.517479921761e-01 4.532666807891e-01 4.546734392476e-01 4.559683202794e-01 4.571474501526e-01 4.582142101256e-01 4.591625328063e-01 4.599964663630e-01 4.607124812054e-01 4.613085868814e-01 4.617887787207e-01 4.621455601473e-01 4.623854021098e-01 4.625017172639e-01 4.624965346151e-01 4.623708403468e-01 4.621190846509e-01 4.617471748134e-01 4.612487941048e-01 4.606277009208e-01 4.598829305886e-01 4.590094434052e-01 4.580164179080e-01 4.568930182046e-01 4.556482986616e-01 4.542766266744e-01 4.527782393987e-01 4.511580187929e-01 4.494072094250e-01 4.475361860498e-01 4.455366634057e-01 4.434124481244e-01 4.411658109599e-01 4.387906924222e-01 4.362970676156e-01 4.336743611632e-01 4.309324275399e-01 4.280676044329e-01 4.250789371147e-01 4.219748200043e-01 4.187438361249e-01 4.153996520807e-01 4.119339323704e-01 4.083512350176e-01 4.046558104035e-01 4.008398109018e-01 3.969167493925e-01 3.928756441384e-01 3.887265333743e-01 3.844682711488e-01 3.800988525855e-01 3.756291116254e-01 3.710484068224e-01 3.663710597503e-01 3.615897185066e-01 3.567111929665e-01 3.517391594130e-01 3.466683573323e-01 3.415128598531e-01 3.362629223004e-01 3.309318075338e-01 3.255161208483e-01 3.200186379475e-01 3.144491962371e-01 3.088004468614e-01 3.030873652037e-01 2.973042686375e-01 2.914611299289e-01 2.855612047873e-01 2.796057518199e-01 2.736059879339e-01 2.675588656682e-01 2.614779574515e-01 2.553637276535e-01 2.492243347995e-01 2.430673049265e-01 2.368966087986e-01 2.307248276876e-01 2.245551697574e-01 2.184017926645e-01 2.122698497671e-01 2.061737810092e-01 2.001232925671e-01 1.941314252379e-01 1.882147190220e-01 1.823833910344e-01 1.766610698364e-01 1.710581479906e-01 1.656025967611e-01 1.603109039104e-01 1.552087906793e-01 1.503239613806e-01 1.456782665642e-01 1.413095751495e-01 1.372391351491e-01 1.335082130417e-01 1.301425332044e-01 1.271764482082e-01 1.246428690854e-01 1.225623811514e-01 1.209711785411e-01 1.198737645732e-01 1.192946301682e-01 1.192303285279e-01 1.196802314189e-01 1.206375694640e-01 1.220776606026e-01 1.239880791039e-01 1.263280845983e-01 1.290772645441e-01 1.321951256526e-01 1.356482286169e-01 1.394085466309e-01 1.434296398378e-01 1.476947987000e-01 1.521592537903e-01 1.568034137597e-01 1.615992888155e-01 1.665157724070e-01 1.715429704881e-01 1.766449217184e-01 1.818153443972e-01 1.870309913650e-01 1.922727514259e-01 1.975374808767e-01 2.027950007055e-01 2.080501330753e-01 2.132798156170e-01 2.184754269531e-01 2.236363269217e-01 2.287364792856e-01 2.337875265710e-01 2.387645360044e-01 2.436674549326e-01 2.484943119687e-01 2.532225076886e-01 2.578689163633e-01 2.624042797911e-01 2.668395266015e-01 2.711657209090e-01 2.753673304944e-01 2.794609553883e-01 2.834176382522e-01 2.872540297932e-01 2.909554225555e-01 2.945156772461e-01 2.979466103132e-01 3.012217168094e-01 3.043607536911e-01 3.073460347678e-01 3.101771536787e-01 3.128614067606e-01 3.153780165658e-01 3.177447446143e-01 3.199452574443e-01 3.219811731656e-01 3.238583322521e-01 3.255596940629e-01 3.271024541005e-01 3.284712457667e-01 3.296685154498e-01 3.307026168581e-01 3.315550959957e-01 3.322463134639e-01 3.327599125787e-01 3.331006905853e-01 3.332773082496e-01 3.332708647444e-01 3.331049616690e-01 3.327616232228e-01 3.322502351012e-01 3.315766472116e-01 3.307264384464e-01 3.297230407704e-01 3.285481271977e-01 3.272163416701e-01 3.257308396326e-01 3.240815019254e-01 3.222914200771e-01 3.203446122131e-01 3.182573406275e-01 3.160315326256e-01 3.136637340755e-01 3.111725368471e-01 3.085496353412e-01 3.058081169051e-01 3.029553355366e-01 2.999882622854e-01 2.969262331605e-01 2.937680583795e-01 2.905234595315e-01 2.872067944312e-01 2.838154835264e-01 2.803731202894e-01 2.768796023793e-01 2.733483880121e-01 2.697982742552e-01 2.662267343033e-01 2.626648216397e-01 2.591120925276e-01 2.555872961387e-01 2.521129130364e-01 2.486894815708e-01 2.453530451228e-01 2.421040045608e-01 2.389695603981e-01 2.359705397799e-01 2.331147728091e-01 2.304371985158e-01 2.279435585825e-01 2.256611081844e-01 2.236089843334e-01 2.217998448707e-01 2.202608339141e-01 2.190006230886e-01 2.180380799820e-01 2.173888008063e-01 2.170602898799e-01 2.170672443092e-01 2.174154311236e-01 2.181074377403e-01 2.191510362092e-01 2.205402663966e-01 2.222766458909e-01 2.243557234153e-01 2.267646833806e-01 2.295017233574e-01 2.325478855403e-01 2.358928274135e-01 2.395261508117e-01 2.434227328396e-01 2.475768425071e-01 2.519625308106e-01 2.565661853075e-01 2.613716990864e-01 2.663552424961e-01 2.715066351464e-01 2.768020599965e-01 2.822255658896e-01 2.877648200703e-01 2.933944200999e-01 2.991063842928e-01 3.048816854783e-01 3.107008579446e-01 3.165587394403e-01 3.224297583675e-01 3.283085734486e-01 3.341788747262e-01 3.400247155525e-01 3.458408771481e-01 3.516060096611e-01 3.573169463825e-01 3.629587433025e-01 3.685188016916e-01 3.739927158583e-01 3.793631195029e-01 3.846265563669e-01 3.897706450033e-01 3.947865922066e-01 3.996677674058e-01 4.044031179657e-01 4.089871276225e-01 4.134121426831e-01 4.176695845075e-01 4.217551479740e-01 4.256598582196e-01 4.293795321160e-01 4.329084993408e-01 4.362397615686e-01 4.393721265905e-01 4.422974592076e-01 4.450133853036e-01 4.475179472212e-01 4.498039814119e-01 4.518744685138e-01 4.537213593077e-01 4.553471577018e-01 4.567494060954e-01 4.579253221380e-01 4.588797426945e-01 4.596076572803e-01 4.601139125831e-01 4.603986142185e-01 4.604642615838e-01 4.603144236289e-01 4.599523060042e-01 4.593826103136e-01 4.586088942500e-01 4.576398382729e-01 4.564801084076e-01 4.551367245576e-01 4.536206741948e-01 4.519361363478e-01 4.500981023536e-01 4.481143840322e-01 4.459967439926e-01 4.437594500041e-01 4.414146524478e-01 4.389760507282e-01 4.364609350330e-01 4.338832400972e-01 4.312612096558e-01 4.286129748927e-01 4.259537285276e-01 4.233075457851e-01 4.206892633867e-01 4.181213418028e-01 4.156255536272e-01 4.132193582400e-01 4.109277729126e-01 4.087671414349e-01 4.067613504850e-01 4.049299521590e-01 4.032908957103e-01 4.018654277122e-01 4.006686348617e-01 3.997179390428e-01 3.990275473569e-01 3.986102208866e-01 3.984777022572e-01 3.986383043083e-01 3.990974338099e-01 3.998617387207e-01 4.009309719545e-01 4.023027473717e-01 4.039783581959e-01 4.059470702763e-01 4.082041858594e-01 4.107367526124e-01 4.135335456134e-01 4.165794505049e-01 4.198564161390e-01 4.233500428575e-01 4.270369637257e-01 4.308992145608e-01 4.349151052827e-01 4.390603420462e-01 4.433152002504e-01 4.476551443940e-01 4.520564549819e-01 4.564968825710e-01 4.609547116851e-01 4.654037851431e-01 4.698265808771e-01 4.741981476835e-01 4.784977512948e-01 4.827078206443e-01 4.868061291847e-01 4.907756648505e-01 4.945992529963e-01 4.982603129244e-01 5.017420509014e-01 5.050330701672e-01 5.081179329663e-01 5.109845397356e-01 5.136246040818e-01 5.160259570111e-01 5.181806547871e-01 5.200820210954e-01 5.217236978587e-01 5.230987654735e-01 5.242057348336e-01 5.250403116752e-01 5.256001325168e-01 5.258866996430e-01 5.258969234913e-01 5.256352728228e-01 5.251014883617e-01 5.243014894665e-01 5.232369288659e-01 5.219130252100e-01 5.203388161587e-01 5.185164746565e-01 5.164568902898e-01 5.141674908995e-01 5.116548492831e-01 5.089317333088e-01 5.060045394909e-01 5.028872407269e-01 4.995878505446e-01 4.961213087410e-01 4.924974768822e-01 4.887296407877e-01 4.848310962451e-01 4.808150379566e-01 4.766985410562e-01 4.724915328888e-01 4.682147569022e-01 4.638786421253e-01 4.595027964579e-01 4.551045016160e-01 4.506974231968e-01 4.463020604685e-01 4.419346927278e-01 4.376154596894e-01 4.333621434926e-01 4.291946292572e-01 4.251331061003e-01 4.211969975175e-01 4.174062579454e-01 4.137817568307e-01 4.103440398399e-01 4.071113042123e-01 4.041047331889e-01 4.013395298643e-01 3.988360053338e-01 3.966079432131e-01 3.946688139111e-01 3.930329820285e-01 3.917059818782e-01 3.906992564873e-01 3.900135737268e-01 3.896515600301e-01 3.896105381695e-01 3.898857411941e-01 3.904685057456e-01 3.913454944077e-01 3.925043365148e-01 3.939226049273e-01 3.955828758350e-01 3.974581052205e-01 3.995224335332e-01 4.017503241933e-01 4.041069413203e-01 4.065647349151e-01 4.090898176641e-01 4.116504614621e-01 4.142145570822e-01 4.167486873709e-01 4.192246859005e-01 4.216102793324e-01 4.238776827988e-01 4.260004206051e-01 4.279556517675e-01 4.297188856918e-01 4.312721248497e-01 4.325975376952e-01 4.336826401337e-01 4.345158510077e-01 4.350892990097e-01 4.354007061455e-01 4.354460656040e-01 4.352298695020e-01 4.347564468304e-01 4.340349192565e-01 4.330773158036e-01 4.318978363857e-01 4.305157105419e-01 4.289462231709e-01 4.272162348225e-01 4.253452508729e-01 4.233600380915e-01 4.212869757039e-01 4.191495245737e-01 4.169795805090e-01 4.147985638255e-01 4.126377762122e-01 4.105190350248e-01 4.084692666312e-01 4.065120156052e-01 4.046664930052e-01 4.029583658008e-01 4.014017441974e-01 4.000185819263e-01 3.988215053645e-01 3.978267877358e-01 3.970475460113e-01 3.964950054662e-01 3.961829059564e-01 3.961186885731e-01 3.963154410742e-01 3.967803513461e-01 3.975237588335e-01 3.985534065489e-01 3.998765471047e-01 4.015010052626e-01 4.034286543279e-01 4.056643466503e-01 4.082064301877e-01 4.110516403330e-01 4.141930065812e-01 4.176175903522e-01 4.213087830308e-01 4.252432054769e-01 4.293945915356e-01 4.337274519635e-01 4.382027016735e-01 4.427780093050e-01 4.474012085305e-01 4.520211965345e-01 4.565812517957e-01 4.610215252061e-01 4.652840191130e-01 4.693082544366e-01 4.730347731870e-01 4.764096877977e-01 4.793790444461e-01 4.818971659820e-01 4.839226707188e-01 4.854217487428e-01 4.863716998229e-01 4.867552429740e-01 4.865706122211e-01 4.858219684152e-01 4.845296099441e-01 4.827219013478e-01 4.804406772615e-01 4.777373153169e-01 4.746761802588e-01 4.713276371349e-01 4.677696590344e-01 4.640911466643e-01 4.603718677776e-01 4.567058316330e-01 4.531743195515e-01 4.498545096829e-01 4.468193686664e-01 4.441211840748e-01 4.418078973255e-01 4.398997629180e-01 4.384128812494e-01 4.373364152109e-01 4.366469928427e-01 4.363111021096e-01 4.362750587515e-01 4.364916622014e-01 4.368919973169e-01 4.374259363913e-01 4.380321221533e-01 4.386640013352e-01 4.392864013520e-01 4.398660752144e-01 4.403992921509e-01 4.408782894826e-01 4.413253584552e-01 4.417614878216e-01 4.422258018586e-01 4.427627477526e-01 4.434112813703e-01 4.442253160972e-01 4.452346933809e-01 4.464773930674e-01 4.479634278643e-01 4.496965268790e-01 4.516624335506e-01 4.538222383595e-01 4.561337611988e-01 4.585244237740e-01 4.609265756040e-01 4.632540596741e-01 4.654253200873e-01 4.673641316903e-01 4.689940677755e-01 4.702640106350e-01 4.711275435527e-01 4.715714100005e-01 4.715937851937e-01 4.712232066209e-01 4.705113282413e-01 4.695255178800e-01 4.683601579140e-01 4.671125413543e-01 4.658999270831e-01 4.648272894299e-01 4.640041793802e-01 4.635186283880e-01 4.634416452920e-01 4.638205674301e-01 4.646663315664e-01 4.659720382221e-01 4.676911809497e-01 4.697671426542e-01 4.721116077880e-01 4.746402163784e-01 4.772602621415e-01 4.798834580560e-01 4.824468718753e-01 4.848870973392e-01 4.871857863086e-01 4.893308293512e-01 4.913429795327e-01 4.932655848743e-01 4.951462448088e-01 4.970587644071e-01 4.990605726068e-01 5.012168459954e-01 5.035687869400e-01 5.051956159863e-01 5.063886613122e-01 5.075283439856e-01 5.090636145881e-01 5.113150914057e-01 5.143286327567e-01 5.178455074561e-01 5.214035528701e-01 5.244922901680e-01 5.267477282965e-01 5.280743900560e-01 5.286575870389e-01 5.288784349755e-01 5.291552754343e-01 5.297635021847e-01 5.307169253139e-01 5.317818280719e-01 5.325672412215e-01 5.326925534916e-01 5.319662800645e-01 5.304668188131e-01 5.285379471207e-01 5.266724475819e-01 5.253386058469e-01 5.248004903558e-01 5.250292282391e-01 5.257304750855e-01 5.264681895860e-01 5.268481861571e-01 5.266754624152e-01 5.260193735809e-01 5.251754703925e-01 5.245291551551e-01 5.243833259307e-01 5.248095195121e-01 5.256049392163e-01 5.263532212959e-01 5.265849087331e-01 5.259527204597e-01 5.243627569023e-01 5.220110571361e-01 5.193155726739e-01 5.167618453375e-01 5.147234584884e-01 5.133338806592e-01 5.124576545446e-01 5.117715943595e-01 5.109299473997e-01 5.097363052410e-01 5.082385104361e-01 5.067380801851e-01 5.056790056173e-01 5.054661054720e-01 5.062980863326e-01 5.080794214059e-01 5.104347379062e-01 5.128502602410e-01 5.148619310960e-01 5.162102164368e-01 5.169045893352e-01 5.172037483198e-01 5.174728730947e-01 5.180131609646e-01 5.189274308707e-01 5.200728796054e-01 5.210935945528e-01 5.215918650858e-01 5.212852736266e-01 5.201237031508e-01 5.183329347472e-01 5.163427070089e-01 5.146242018651e-01 5.135169253439e-01 5.131186234492e-01 5.132516277862e-01 5.135542531629e-01 5.136703400727e-01 5.134040228610e-01 5.128287078862e-01 5.122946516083e-01 5.123189148269e-01 5.133916928196e-01 5.158180440588e-01 5.196157161297e-01 5.245213305759e-01 5.301231993560e-01 5.360463722724e-01 5.420709242786e-01 5.481942280496e-01 5.545845072581e-01 5.614194795653e-01 5.687347715338e-01 5.763149744199e-01 5.836690547526e-01 5.901192501323e-01 5.949767568925e-01 5.977123812097e-01 5.980759868554e-01 5.961470193714e-01 5.922893414360e-01 5.870093129350e-01 5.808235260475e-01 5.741320019277e-01 5.671615315934e-01 5.600092003589e-01 5.527699857277e-01 5.456562583476e-01 5.390797125267e-01 5.336480088957e-01 5.300231910652e-01 5.287069667512e-01 5.298552074567e-01 5.331537148780e-01 5.378575477627e-01 5.429783810502e-01 5.475163811376e-01 5.506605671102e-01 5.519221823378e-01 5.511552574467e-01 5.484737655901e-01 5.441537132458e-01 5.385252920450e-01 5.307976206952e-01 5.168460654486e-01 4.870777980281e-01 4.568647219201e-01 4.472382102486e-01 4.700666659088e-01 5.141770565893e-01 5.558638758704e-01 5.750516075240e-01 5.623162148896e-01 5.207022033957e-01 4.666794543488e-01 4.285668890255e-01 4.323072995108e-01 4.760395514074e-01 5.325859895019e-01 5.752034091746e-01 5.894138902217e-01 5.736758030472e-01 5.378374612493e-01 5.002580324342e-01 4.803769538002e-01 4.860139867658e-01 5.074662176085e-01 5.274693321209e-01 5.341619361401e-01 5.264839361729e-01 5.135990615094e-01 5.094932482582e-01 5.229460944527e-01 5.497615597695e-01 5.757782683419e-01 5.864828081432e-01 5.741119666033e-01 5.408098686144e-01 4.992910764987e-01 4.700021598699e-01 4.704244137719e-01 5.002525349530e-01 5.419412424644e-01 5.756224546362e-01 5.891712922269e-01 5.802665970645e-01 5.551509871014e-01 5.256227314596e-01 5.037271434340e-01 4.953287982440e-01 4.972851432198e-01 5.017793160285e-01 5.032204496856e-01 5.018400181556e-01 5.024135071046e-01 5.093610701714e-01 5.217990537949e-01 5.327885037968e-01 5.334823269145e-01 5.184776576700e-01 4.897862608705e-01 4.584789926688e-01 4.418053459822e-01 4.523868488818e-01 4.860432373579e-01 5.248412560319e-01 5.501528818209e-01 5.509868787351e-01 5.267704375392e-01 4.880680991584e-01 4.551700243852e-01 4.493511009743e-01 4.758801422345e-01 5.185974193773e-01 5.548660718942e-01 5.689762936314e-01 5.562928002687e-01 5.251282503069e-01
 6.196286550905e-01 6.203415108977e-01 6.210647083008e-01 6.217190534397e-01 6.222712410277e-01 6.227698623402e-01 6.232904918529e-01 6.238714549535e-01 6.245047254719e-01 6.251658458704e-01 6.258176246527e-01 6.264106425749e-01 6.269173419722e-01 6.273695388173e-01 6.278342419299e-01 6.283517569261e-01 6.289113683862e-01 6.294851714974e-01 6.300531347226e-01 6.305910194367e-01 6.310667600917e-01 6.314728952763e-01 6.318462480250e-01 6.322443961261e-01 6.326956603312e-01 6.331891910016e-01 6.336925792673e-01 6.341636200443e-01 6.345645566906e-01 6.348824977246e-01 6.351481701469e-01 6.354215258595e-01 6.357489547645e-01 6.361378879341e-01 6.365590820447e-01 6.369532918338e-01 6.372511257820e-01 6.374183714930e-01 6.374979478206e-01 6.375989494189e-01 6.378190122840e-01 6.381628539907e-01 6.385334561823e-01 6.388022658278e-01 6.388980108215e-01 6.388616116178e-01 6.388254837832e-01 6.389191759967e-01 6.391708121379e-01 6.394872130546e-01 6.397317190027e-01 6.398310533183e-01 6.398223968019e-01 6.398013628249e-01 6.398482969389e-01 6.399826275675e-01 6.401690345954e-01 6.403545357129e-01 6.404989895664e-01 6.405857532183e-01 6.406105780509e-01 6.405772606244e-01 6.405138901449e-01 6.404807516699e-01 6.405288704928e-01 6.406486592582e-01 6.407542791223e-01 6.407430565304e-01 6.405793522148e-01 6.403271533920e-01 6.401104892587e-01 6.400218022378e-01 6.400507209157e-01 6.400897517307e-01 6.400181428133e-01 6.398035462958e-01 6.395185247789e-01 6.392670050806e-01 6.391054336994e-01 6.390109293223e-01 6.389196911794e-01 6.387791738258e-01 6.385844470975e-01 6.383642376237e-01 6.381336807618e-01 6.378803773127e-01 6.375881202417e-01 6.372778340293e-01 6.369962576653e-01 6.367665827397e-01 6.365567314058e-01 6.362920448904e-01 6.359070262688e-01 6.354065699246e-01 6.348748722152e-01 6.344220992113e-01 6.340928964447e-01 6.338315876219e-01 6.335214126898e-01 6.330700976585e-01 6.324709552214e-01 6.318076255646e-01 6.312019089895e-01 6.307294624664e-01 6.303668575530e-01 6.300081898566e-01 6.295373609066e-01 6.289022491611e-01 6.281489681825e-01 6.273943870344e-01 6.267495178434e-01 6.262406748732e-01 6.257907758603e-01 6.252743171280e-01 6.246080152469e-01 6.238031991288e-01 6.229521455481e-01 6.221654568324e-01 6.214957687046e-01 6.209055361263e-01 6.202973645605e-01 6.195849813286e-01 6.187464208964e-01 6.178289714996e-01 6.169172769310e-01 6.160778521264e-01 6.153168505589e-01 6.145763058251e-01 6.137786948926e-01 6.128812418998e-01 6.118981282449e-01 6.108886318177e-01 6.099164626231e-01 6.090053096808e-01 6.081237515608e-01 6.072117232709e-01 6.062290762584e-01 6.051761588789e-01 6.040887563299e-01 6.030092844558e-01 6.019619485455e-01 6.009339127254e-01 5.998903609463e-01 5.988007833108e-01 5.976581244952e-01 5.964787035972e-01 5.952877419807e-01 5.941092926816e-01 5.929445222105e-01 5.917744421642e-01 5.905743900305e-01 5.893310114403e-01 5.880487643649e-01 5.867465313491e-01 5.854474566364e-01 5.841603196440e-01 5.828698783303e-01 5.815538305628e-01 5.801969949216e-01 5.788015234477e-01 5.773826375014e-01 5.759597032439e-01 5.745404806709e-01 5.731127355918e-01 5.716603018845e-01 5.701728077795e-01 5.686552160144e-01 5.671166898380e-01 5.655677865281e-01 5.640132224305e-01 5.624434200040e-01 5.608498879959e-01 5.592306326586e-01 5.575918982898e-01 5.559382500349e-01 5.542739673199e-01 5.525954608242e-01 5.508948446347e-01 5.491683854801e-01 5.474225557142e-01 5.456654867338e-01 5.439013872995e-01 5.421276713122e-01 5.403352204508e-01 5.385161537631e-01 5.366703542469e-01 5.348094241005e-01 5.329417589579e-01 5.310684182495e-01 5.291811578066e-01 5.272703095649e-01 5.253297772389e-01 5.233644243729e-01 5.213866068764e-01 5.194027181446e-01 5.174070537463e-01 5.153883130534e-01 5.133372756851e-01 5.112569757204e-01 5.091584912770e-01 5.070538238190e-01 5.049399681992e-01 5.028026595868e-01 5.006315973496e-01 4.984300133583e-01 4.962098699245e-01 4.939855031637e-01 4.917567330668e-01 4.895105929560e-01 4.872331288331e-01 4.849271586967e-01 4.826065488643e-01 4.802829359892e-01 4.779589367475e-01 4.756196953667e-01 4.732514586921e-01 4.708535100280e-01 4.684394917013e-01 4.660222118850e-01 4.635994145976e-01 4.611585402678e-01 4.586860811922e-01 4.561793180779e-01 4.536524138763e-01 4.511178290182e-01 4.485743228018e-01 4.460098961525e-01 4.434146204407e-01 4.407905835243e-01 4.381474703696e-01 4.354977032893e-01 4.328399167322e-01 4.301626950445e-01 4.274608085130e-01 4.247376720620e-01 4.220014516977e-01 4.192563845777e-01 4.165020415347e-01 4.137267250333e-01 4.109278497088e-01 4.081101983839e-01 4.052792136026e-01 4.024351172690e-01 3.995757502915e-01 3.966936480364e-01 3.937884218046e-01 3.908655831174e-01 3.879307796773e-01 3.849806688564e-01 3.820134869687e-01 3.790265925546e-01 3.760208003596e-01 3.729997660789e-01 3.699673746982e-01 3.669207374250e-01 3.638557148897e-01 3.607739256146e-01 3.576760107485e-01 3.545626113379e-01 3.514363283076e-01 3.482952020343e-01 3.451359954061e-01 3.419605276449e-01 3.387711337424e-01 3.355665198248e-01 3.323469103787e-01 3.291139795242e-01 3.258643087311e-01 3.225980284265e-01 3.193187187882e-01 3.160263643936e-01 3.127197975094e-01 3.093994107367e-01 3.060644287920e-01 3.027145331024e-01 2.993526517077e-01 2.959784759202e-01 2.925911297110e-01 2.891909903414e-01 2.857780599676e-01 2.823516853927e-01 2.789141926222e-01 2.754654946157e-01 2.720033664575e-01 2.685289822215e-01 2.650441865107e-01 2.615485213679e-01 2.580418785352e-01 2.545240827404e-01 2.509955129459e-01 2.474560053052e-01 2.439075455625e-01 2.403516625295e-01 2.367859360534e-01 2.332120901436e-01 2.296299578133e-01 2.260389146910e-01 2.224391901206e-01 2.188333457929e-01 2.152206643374e-01 2.116026753428e-01 2.079803174370e-01 2.043529721402e-01 2.007191416521e-01 1.970821959544e-01 1.934411271781e-01 1.897973243542e-01 1.861530584391e-01 1.825068487803e-01 1.788593438480e-01 1.752136986719e-01 1.715694633865e-01 1.679271616473e-01 1.642879624052e-01 1.606526907329e-01 1.570230769291e-01 1.534022385917e-01 1.497914888527e-01 1.461908689371e-01 1.426022453746e-01 1.390271248170e-01 1.354670296138e-01 1.319258735566e-01 1.284065761253e-01 1.249116432799e-01 1.214445173563e-01 1.180078364449e-01 1.146044576757e-01 1.112384392859e-01 1.079158028654e-01 1.046404459658e-01 1.014195449277e-01 9.825880701010e-02 9.516453032666e-02 9.214428918615e-02 8.920740314474e-02 8.636267059249e-02 8.362077201264e-02 8.099469797978e-02 7.849450801376e-02 7.613558925340e-02 7.393211864260e-02 7.189822651016e-02 7.004971367400e-02 6.840327416945e-02 6.697375773598e-02 6.577642057334e-02 6.482521642337e-02 6.413100631038e-02 6.370341232326e-02 6.354804021943e-02 6.366706872240e-02 6.405973863984e-02 6.472129130604e-02 6.564421683936e-02 6.681691459934e-02 6.822756776604e-02 6.986131619726e-02 7.170255700705e-02 7.373656722519e-02 7.594714815954e-02 7.831836948622e-02 8.083625636117e-02 8.348769618698e-02 8.625970638137e-02 8.914007429784e-02 9.211924098467e-02 9.518677682117e-02 9.833363725971e-02 1.015530466356e-01 1.048361764606e-01 1.081769666203e-01 1.115706455056e-01 1.150105661071e-01 1.184928522108e-01 1.220127292746e-01 1.255663680629e-01 1.291496769729e-01 1.327601204497e-01 1.363934864584e-01 1.400489101550e-01 1.437230955952e-01 1.474135816906e-01 1.511183345603e-01 1.548351966620e-01 1.585619146245e-01 1.622983236389e-01 1.660427949544e-01 1.697927310477e-01 1.735478239096e-01 1.773059054807e-01 1.810650973652e-01 1.848260434058e-01 1.885871593501e-01 1.923467438318e-01 1.961051928851e-01 1.998600109509e-01 2.036096531885e-01 2.073549263519e-01 2.110946749813e-01 2.148280144190e-01 2.185550109326e-01 2.222724743556e-01 2.259812584666e-01 2.296810763130e-01 2.333707526098e-01 2.370500382767e-01 2.407180579243e-01 2.443738236831e-01 2.480168540015e-01 2.516469655277e-01 2.552633658769e-01 2.588659072433e-01 2.624531056593e-01 2.660241375223e-01 2.695803500358e-01 2.731189750310e-01 2.766407489338e-01 2.801455156323e-01 2.836321477648e-01 2.870989990077e-01 2.905474201434e-01 2.939754355613e-01 2.973837915957e-01 3.007720322758e-01 3.041377961887e-01 3.074828545113e-01 3.108049568403e-01 3.141046300437e-01 3.173807191878e-01 3.206334240397e-01 3.238615292361e-01 3.270649871742e-01 3.302434590351e-01 3.333963548408e-01 3.365225878727e-01 3.396234309633e-01 3.426968973818e-01 3.457425982274e-01 3.487606760596e-01 3.517502587630e-01 3.547118709570e-01 3.576436905025e-01 3.605451092863e-01 3.634165521715e-01 3.662563966722e-01 3.690657260175e-01 3.718437550910e-01 3.745894000002e-01 3.773020377724e-01 3.799821343691e-01 3.826277758869e-01 3.852403490775e-01 3.878186162320e-01 3.903617629122e-01 3.928702558564e-01 3.953430159640e-01 3.977791423312e-01 4.001799894547e-01 4.025429367639e-01 4.048684231791e-01 4.071561976864e-01 4.094049880504e-01 4.116158699882e-01 4.137874401418e-01 4.159185953215e-01 4.180107070209e-01 4.200616941611e-01 4.220720599070e-01 4.240413119478e-01 4.259689697376e-01 4.278544978347e-01 4.296976948103e-01 4.314978384386e-01 4.332547225218e-01 4.349675452981e-01 4.366359175848e-01 4.382609369179e-01 4.398400605184e-01 4.413736634857e-01 4.428616414978e-01 4.443034766721e-01 4.456985300788e-01 4.470471262620e-01 4.483484383702e-01 4.496016381971e-01 4.508077645083e-01 4.519647478894e-01 4.530740146436e-01 4.541334300559e-01 4.551434338868e-01 4.561043010640e-01 4.570137114405e-01 4.578731820488e-01 4.586820493201e-01 4.594388975586e-01 4.601446113126e-01 4.607984925870e-01 4.613996323551e-01 4.619489355779e-01 4.624453293756e-01 4.628884338266e-01 4.632786613761e-01 4.636147161421e-01 4.638970140297e-01 4.641253866580e-01 4.642987786064e-01 4.644173441508e-01 4.644806462244e-01 4.644880794514e-01 4.644406626759e-01 4.643366261271e-01 4.641765633375e-01 4.639596942563e-01 4.636864611473e-01 4.633558072669e-01 4.629694813697e-01 4.625248423459e-01 4.620235119810e-01 4.614640217235e-01 4.608468658287e-01 4.601719772407e-01 4.594381695006e-01 4.586463713286e-01 4.577961083857e-01 4.568870250048e-01 4.559192740928e-01 4.548921705001e-01 4.538054103367e-01 4.526602830142e-01 4.514557254844e-01 4.501919915566e-01 4.488686862721e-01 4.474861427796e-01 4.460438236298e-01 4.445420247069e-01 4.429803556020e-01 4.413596806561e-01 4.396792115837e-01 4.379385188323e-01 4.361384570406e-01 4.342778057164e-01 4.323582564479e-01 4.303785859511e-01 4.283391429841e-01 4.262407789272e-01 4.240822996599e-01 4.218645224689e-01 4.195880186192e-01 4.172522456396e-01 4.148580713928e-01 4.124043812248e-01 4.098924621809e-01 4.073225619633e-01 4.046933999901e-01 4.020067742107e-01 3.992622500467e-01 3.964602082164e-01 3.936004974646e-01 3.906840837645e-01 3.877107562863e-01 3.846806769380e-01 3.815952742177e-01 3.784537874698e-01 3.752572389756e-01 3.720058821547e-01 3.687002364212e-01 3.653408713611e-01 3.619280135366e-01 3.584624628113e-01 3.549441667179e-01 3.513744008427e-01 3.477529658527e-01 3.440811296101e-01 3.403589322605e-01 3.365877610205e-01 3.327680893070e-01 3.289005236146e-01 3.249858068432e-01 3.210252976771e-01 3.170199265303e-01 3.129698327712e-01 3.088770228401e-01 3.047423982106e-01 3.005659628702e-01 2.963498496142e-01 2.920955166277e-01 2.878029603105e-01 2.834745260160e-01 2.791121709773e-01 2.747159912598e-01 2.702883931456e-01 2.658311224502e-01 2.613459270173e-01 2.568350027314e-01 2.522999384382e-01 2.477432968386e-01 2.431675882165e-01 2.385750441552e-01 2.339680316772e-01 2.293496357172e-01 2.247223508528e-01 2.200911639279e-01 2.154579108498e-01 2.108269091193e-01 2.062026349298e-01 2.015889407550e-01 1.969911460346e-01 1.924145050982e-01 1.878646016729e-01 1.833475024115e-01 1.788698938952e-01 1.744385605436e-01 1.700625795249e-01 1.657502700096e-01 1.615098918707e-01 1.573532217219e-01 1.532895860599e-01 1.493318366322e-01 1.454931930680e-01 1.417863975740e-01 1.382270724595e-01 1.348311321807e-01 1.316156001080e-01 1.285968382318e-01 1.257940103685e-01 1.232255384029e-01 1.209099145370e-01 1.188654089474e-01 1.171096482024e-01 1.156582845943e-01 1.145267756507e-01 1.137260475481e-01 1.132676678780e-01 1.131560831837e-01 1.133950381623e-01 1.139837592567e-01 1.149185882937e-01 1.161924804684e-01 1.177950673669e-01 1.197133913205e-01 1.219331471890e-01 1.244382218346e-01 1.272116487072e-01 1.302351061754e-01 1.334913985359e-01 1.369626309051e-01 1.406314128417e-01 1.444816097310e-01 1.484973221823e-01 1.526641772441e-01 1.569668470830e-01 1.613932814773e-01 1.659314075720e-01 1.705682907763e-01 1.752952416754e-01 1.801009868017e-01 1.849775377517e-01 1.899165542124e-01 1.949081713332e-01 1.999474422019e-01 2.050263946502e-01 2.101390579873e-01 2.152795528756e-01 2.204414819000e-01 2.256211146517e-01 2.308125864609e-01 2.360109239167e-01 2.412127635298e-01 2.464127042646e-01 2.516087643389e-01 2.567949252751e-01 2.619693840829e-01 2.671278196447e-01 2.722672752991e-01 2.773850305864e-01 2.824772227685e-01 2.875412279240e-01 2.925749914781e-01 2.975739654871e-01 3.025380451908e-01 3.074619519714e-01 3.123451278357e-01 3.171847965780e-01 3.219775751184e-01 3.267229198309e-01 3.314165259857e-01 3.360575860095e-01 3.406434786730e-01 3.451716317932e-01 3.496414912831e-01 3.540486991392e-01 3.583934140135e-01 3.626722590525e-01 3.668842631478e-01 3.710274411098e-01 3.750983701933e-01 3.790981130284e-01 3.830214094143e-01 3.868686613814e-01 3.906386950472e-01 3.943266466702e-01 3.979352436872e-01 4.014581936565e-01 4.048973916180e-01 4.082498743270e-01 4.115129533927e-01 4.146875863666e-01 4.177689504051e-01 4.207596906507e-01 4.236546496937e-01 4.264541204677e-01 4.291575916584e-01 4.317597434872e-01 4.342644521538e-01 4.366654303667e-01 4.389651284886e-01 4.411610584048e-01 4.432492093985e-01 4.452341317448e-01 4.471082607861e-01 4.488753517663e-01 4.505318750078e-01 4.520760044282e-01 4.535101982966e-01 4.548284787410e-01 4.560348294394e-01 4.571250661514e-01 4.580979611445e-01 4.589564537852e-01 4.596939187913e-01 4.603158368649e-01 4.608157689031e-01 4.611957248587e-01 4.614561946868e-01 4.615916150303e-01 4.616087444654e-01 4.614993803843e-01 4.612693910952e-01 4.609140952923e-01 4.604331923613e-01 4.598309026904e-01 4.590996441801e-01 4.582463062756e-01 4.572658659943e-01 4.561594031958e-01 4.549289313964e-01 4.535684643688e-01 4.520870126849e-01 4.504750574084e-01 4.487388017889e-01 4.468775178443e-01 4.448868964484e-01 4.427754787211e-01 4.405335585136e-01 4.381710475278e-01 4.356814737469e-01 4.330679632453e-01 4.303343559508e-01 4.274726007076e-01 4.244945283564e-01 4.213901070511e-01 4.181678212365e-01 4.148269445079e-01 4.113629280481e-01 4.077873587229e-01 4.040886095823e-01 4.002795922078e-01 3.963535710718e-01 3.923139306951e-01 3.881679409445e-01 3.839049280951e-01 3.795404012591e-01 3.750644001639e-01 3.704866373261e-01 3.658071614375e-01 3.610232222819e-01 3.561464492838e-01 3.511672104528e-01 3.461002780397e-01 3.409386163957e-01 3.356880638583e-01 3.303548932157e-01 3.249330610860e-01 3.194379246542e-01 3.138603648357e-01 3.082133207540e-01 3.024958781191e-01 2.967119137810e-01 2.908699272992e-01 2.849656127685e-01 2.790148603313e-01 2.730129409330e-01 2.669702096335e-01 2.608917601888e-01 2.547800369728e-01 2.486484033840e-01 2.424946505583e-01 2.363344612142e-01 2.301702188007e-01 2.240137047124e-01 2.178728385785e-01 2.117574672412e-01 2.056813424682e-01 1.996522120495e-01 1.936883640031e-01 1.877985760189e-01 1.820040088973e-01 1.763176134842e-01 1.707605143641e-01 1.653538851717e-01 1.601156404999e-01 1.550776309509e-01 1.502560032247e-01 1.456896490481e-01 1.413993045229e-01 1.374209540227e-01 1.337859666851e-01 1.305217389805e-01 1.276697373461e-01 1.252479380439e-01 1.232946394347e-01 1.218224356200e-01 1.208536721809e-01 1.203984780462e-01 1.204545973599e-01 1.210283381493e-01 1.220936264453e-01 1.236465863209e-01 1.256512416834e-01 1.280850104499e-01 1.309185143368e-01 1.341089615077e-01 1.376360163132e-01 1.414501567101e-01 1.455315732239e-01 1.498409822597e-01 1.543474315211e-01 1.590322999879e-01 1.638546486994e-01 1.688053584552e-01 1.738515362275e-01 1.789757642403e-01 1.841660279224e-01 1.893907707239e-01 1.946522692700e-01 1.999205712404e-01 2.051907587723e-01 2.104528172302e-01 2.156835418396e-01 2.208913458935e-01 2.260462533669e-01 2.311541247180e-01 2.362020304404e-01 2.411744082282e-01 2.460821657383e-01 2.508946751913e-01 2.556275654869e-01 2.602615968809e-01 2.647906235186e-01 2.692223800696e-01 2.735299512220e-01 2.777331493427e-01 2.818072107621e-01 2.857571082709e-01 2.895839755229e-01 2.932658312687e-01 2.968230727611e-01 3.002308234906e-01 3.034980386670e-01 3.066216919281e-01 3.095864198809e-01 3.124095347891e-01 3.150686346994e-01 3.175736248013e-01 3.199210992137e-01 3.221000876394e-01 3.241244717795e-01 3.259760499976e-01 3.276643679320e-01 3.291870930433e-01 3.305337545778e-01 3.317207858138e-01 3.327283358873e-01 3.335692125491e-01 3.342407047434e-01 3.347326484810e-01 3.350637842853e-01 3.352133078213e-01 3.351979338289e-01 3.350121820128e-01 3.346504950088e-01 3.341313386114e-01 3.334339244959e-01 3.325789054569e-01 3.315600017269e-01 3.303735640633e-01 3.290393930103e-01 3.275379714700e-01 3.258910229322e-01 3.240925847833e-01 3.221437739415e-01 3.200605740189e-01 3.178300152065e-01 3.154732452322e-01 3.129856905537e-01 3.103709724985e-01 3.076458308396e-01 3.048027447233e-01 3.018599228838e-01 2.988197635985e-01 2.956852284072e-01 2.924769886973e-01 2.891898295686e-01 2.858424959019e-01 2.824445611483e-01 2.789969521651e-01 2.755273412976e-01 2.720302572565e-01 2.685293172837e-01 2.650374547192e-01 2.615585372754e-01 2.581241381002e-01 2.547311484385e-01 2.514106517994e-01 2.481741020238e-01 2.450331059759e-01 2.420203729548e-01 2.391367838043e-01 2.364157043689e-01 2.338693709534e-01 2.315148340248e-01 2.293799996374e-01 2.274721826179e-01 2.258175686038e-01 2.244303045544e-01 2.233244523654e-01 2.225196899612e-01 2.220239032907e-01 2.218513574995e-01 2.220098889898e-01 2.225043878607e-01 2.233424143063e-01 2.245237191015e-01 2.260463549612e-01 2.279116763212e-01 2.301070334288e-01 2.326299549661e-01 2.354699047985e-01 2.386105972281e-01 2.420473524893e-01 2.457560697022e-01 2.497287632592e-01 2.539466348247e-01 2.583895374410e-01 2.630482378703e-01 2.678961203750e-01 2.729211731821e-01 2.781068569895e-01 2.834293287529e-01 2.888803293802e-01 2.944360408392e-01 3.000816248249e-01 3.058054349145e-01 3.115833416735e-01 3.174094674102e-01 3.232632326265e-01 3.291305875211e-01 3.350031314288e-01 3.408588813959e-01 3.466937368426e-01 3.524899556996e-01 3.582362557648e-01 3.639248972997e-01 3.695383472869e-01 3.750722371496e-01 3.805119868500e-01 3.858482866322e-01 3.910741016775e-01 3.961760211400e-01 4.011486063966e-01 4.059810509232e-01 4.106667851022e-01 4.151981110769e-01 4.195654853122e-01 4.237640910374e-01 4.277862496410e-01 4.316251999101e-01 4.352771439508e-01 4.387340006854e-01 4.419912186075e-01 4.450457052179e-01 4.478899257819e-01 4.505249497605e-01 4.529408879789e-01 4.551403149332e-01 4.571183032869e-01 4.588710076382e-01 4.604017015484e-01 4.617033411689e-01 4.627810556640e-01 4.636309124647e-01 4.642556982744e-01 4.646568123795e-01 4.648351867243e-01 4.647941753025e-01 4.645358449212e-01 4.640668284130e-01 4.633881773816e-01 4.625085083587e-01 4.614329853808e-01 4.601670075662e-01 4.587217453011e-01 4.571021547377e-01 4.553203562093e-01 4.533861561357e-01 4.513106392939e-01 4.491059383439e-01 4.467858441494e-01 4.443630982428e-01 4.418543944733e-01 4.392740905476e-01 4.366380997653e-01 4.339669975308e-01 4.312751817313e-01 4.285835212784e-01 4.259123853782e-01 4.232790947886e-01 4.207082290000e-01 4.182152475324e-01 4.158267603945e-01 4.135599669942e-01 4.114367754934e-01 4.094796029912e-01 4.077048251906e-01 4.061354148814e-01 4.047865035952e-01 4.036759146685e-01 4.028205507532e-01 4.022324024559e-01 4.019229692446e-01 4.019053101077e-01 4.021835309365e-01 4.027639496198e-01 4.036509419370e-01 4.048413565435e-01 4.063371077446e-01 4.081297218645e-01 4.102144176532e-01 4.125807057805e-01 4.152148043857e-01 4.181068248618e-01 4.212370402617e-01 4.245916907502e-01 4.281485624759e-01 4.318880402583e-01 4.357922441963e-01 4.398346511511e-01 4.439949263764e-01 4.482511634556e-01 4.525777940244e-01 4.569520770623e-01 4.613535111456e-01 4.657556830110e-01 4.701380894141e-01 4.744793976797e-01 4.787564323295e-01 4.829502594772e-01 4.870412277932e-01 4.910099698352e-01 4.948382156440e-01 4.985120169471e-01 5.020116154022e-01 5.053251223751e-01 5.084396158112e-01 5.113400985550e-01 5.140177980541e-01 5.164621975888e-01 5.186634229156e-01 5.206141125303e-01 5.223088962975e-01 5.237401033766e-01 5.249049674117e-01 5.258011375489e-01 5.264232766853e-01 5.267731398566e-01 5.268501629447e-01 5.266549756248e-01 5.261903924935e-01 5.254563858195e-01 5.244623610882e-01 5.232066475703e-01 5.217006251262e-01 5.199477774959e-01 5.179544939545e-01 5.157303333186e-01 5.132818052370e-01 5.106196257586e-01 5.077518638700e-01 5.046906893067e-01 5.014453272598e-01 4.980280489164e-01 4.944503844504e-01 4.907246669032e-01 4.868649171514e-01 4.828831366275e-01 4.787956508779e-01 4.746136282932e-01 4.703552774632e-01 4.660358085653e-01 4.616688443246e-01 4.572732927911e-01 4.528646926817e-01 4.484623839214e-01 4.440827746008e-01 4.397460521786e-01 4.354715106574e-01 4.312778127657e-01 4.271862662036e-01 4.232166438587e-01 4.193909263976e-01 4.157285522607e-01 4.122514047312e-01 4.089782091569e-01 4.059305883690e-01 4.031267473268e-01 4.005830803616e-01 3.983188060265e-01 3.963436271780e-01 3.946761713481e-01 3.933213945439e-01 3.922887766264e-01 3.915830236534e-01 3.912050362428e-01 3.911535794924e-01 3.914219680122e-01 3.920036962191e-01 3.928834813433e-01 3.940487502121e-01 3.954781788420e-01 3.971504210778e-01 3.990426119291e-01 4.011235191521e-01 4.033690661942e-01 4.057439074515e-01 4.082196838242e-01 4.107618312625e-01 4.133377310120e-01 4.159167964595e-01 4.184647535000e-01 4.209503548128e-01 4.233453607639e-01 4.256198247772e-01 4.277486242228e-01 4.297068846240e-01 4.314725472218e-01 4.330270984986e-01 4.343544328032e-01 4.354402590422e-01 4.362775972653e-01 4.368548798803e-01 4.371731474003e-01 4.372295908073e-01 4.370285649088e-01 4.365763871771e-01 4.358821076223e-01 4.349601288805e-01 4.338223157984e-01 4.324904624484e-01 4.309806413294e-01 4.293171160799e-01 4.275232048431e-01 4.256201808698e-01 4.236390522122e-01 4.216000396602e-01 4.195332838386e-01 4.174622200695e-01 4.154128492204e-01 4.134108828396e-01 4.114768034306e-01 4.096366957101e-01 4.079078237703e-01 4.063135366549e-01 4.048688923247e-01 4.035917877169e-01 4.024976641872e-01 4.016009004234e-01 4.009157328963e-01 4.004516279414e-01 4.002257512741e-01 4.002453907314e-01 4.005240355506e-01 4.010729742723e-01 4.019013878099e-01 4.030218740888e-01 4.044400356485e-01 4.061665356370e-01 4.082053576317e-01 4.105586836723e-01 4.132285409635e-01 4.162080898073e-01 4.194902934029e-01 4.230597567621e-01 4.268980931038e-01 4.309789010975e-01 4.352709497953e-01 4.397377268714e-01 4.443342645973e-01 4.490136269960e-01 4.537225936553e-01 4.584034321172e-01 4.629981138004e-01 4.674437716913e-01 4.716794560930e-01 4.756440606460e-01 4.792769646612e-01 4.825251540161e-01 4.853343866448e-01 4.876620656273e-01 4.894698620355e-01 4.907272645305e-01 4.914175407754e-01 4.915269872402e-01 4.910616055019e-01 4.900317941391e-01 4.884638995168e-01 4.863938647053e-01 4.838710806814e-01 4.809531066580e-01 4.777088754947e-01 4.742177037588e-01 4.705553539242e-01 4.668161728802e-01 4.630827638031e-01 4.594413256602e-01 4.559756736319e-01 4.527538257727e-01 4.498424434293e-01 4.472832012091e-01 4.451164669668e-01 4.433517287093e-01 4.419908520043e-01 4.410185787938e-01 4.403991287662e-01 4.400968511007e-01 4.400518827537e-01 4.402169060050e-01 4.405289736426e-01 4.409360416255e-01 4.413942854285e-01 4.418587138594e-01 4.423110673389e-01 4.427303070866e-01 4.431251517584e-01 4.435045505138e-01 4.438974178060e-01 4.443432724203e-01 4.448786024336e-01 4.455607779831e-01 4.464250896056e-01 4.475230321575e-01 4.488783052355e-01 4.505117798354e-01 4.524297585600e-01 4.546100589576e-01 4.570284345045e-01 4.596251205747e-01 4.623436016707e-01 4.651012700394e-01 4.678159497145e-01 4.704038347645e-01 4.727749109966e-01 4.748624788892e-01 4.765945780239e-01 4.779334393289e-01 4.788468545535e-01 4.793329125218e-01 4.794126152375e-01 4.791249994624e-01 4.785373090380e-01 4.777254173091e-01 4.767908814348e-01 4.758293642554e-01 4.749515681066e-01 4.742510762745e-01 4.738158227966e-01 4.737139269523e-01 4.739859795327e-01 4.746549309916e-01 4.757047810776e-01 4.771083516175e-01 4.788033699871e-01 4.807229570223e-01 4.827879403418e-01 4.849153523851e-01 4.870416562955e-01 4.890974719739e-01 4.910537479420e-01 4.928879360637e-01 4.946094466437e-01 4.962504299890e-01 4.978558024855e-01 4.994975885094e-01 5.012378018491e-01 5.031538774677e-01 5.053022679541e-01 5.068015549764e-01 5.079066265860e-01 5.090138858400e-01 5.105905138006e-01 5.129701913355e-01 5.162017150085e-01 5.200254293202e-01 5.239688988642e-01 5.275113489231e-01 5.302783129882e-01 5.321696689715e-01 5.333630358366e-01 5.342306498866e-01 5.351772316783e-01 5.364561254030e-01 5.380565968422e-01 5.397157836906e-01 5.410180045364e-01 5.415644343855e-01 5.411504875129e-01 5.398516661723e-01 5.380091408429e-01 5.361207334260e-01 5.346637749178e-01 5.339107676239e-01 5.338462577698e-01 5.341893200271e-01 5.345212934854e-01 5.344637429627e-01 5.338421716026e-01 5.327487703657e-01 5.315004297094e-01 5.305073136575e-01 5.300888503880e-01 5.303248549610e-01 5.310136509850e-01 5.317318438709e-01 5.319939397970e-01 5.314406919937e-01 5.299644945682e-01 5.277515378700e-01 5.252105846604e-01 5.228165599774e-01 5.209314767138e-01 5.196740157280e-01 5.188968100021e-01 5.182626674607e-01 5.174215222360e-01 5.161771099982e-01 5.145856512384e-01 5.129617969993e-01 5.117658634746e-01 5.114215404267e-01 5.121419452778e-01 5.138431201654e-01 5.161586324489e-01 5.185806714158e-01 5.206513039187e-01 5.221163774157e-01 5.229945565824e-01 5.235515584474e-01 5.241548017403e-01 5.251006283599e-01 5.264846107162e-01 5.281454456879e-01 5.297160632117e-01 5.307863463031e-01 5.310689953043e-01 5.305151383181e-01 5.293522852211e-01 5.280090502339e-01 5.269505758274e-01 5.265023947037e-01 5.267411776625e-01 5.274666880407e-01 5.282921964706e-01 5.288401554451e-01 5.288939730289e-01 5.285060469327e-01 5.280077919218e-01 5.278942194158e-01 5.286406674491e-01 5.305436127362e-01 5.336260925319e-01 5.376398915658e-01 5.422067179479e-01 5.469912755613e-01 5.518269329723e-01 5.567728712299e-01 5.620676599683e-01 5.679605167702e-01 5.745477188717e-01 5.816619055484e-01 5.888375115112e-01 5.953991331509e-01 6.006478649422e-01 6.040323245652e-01 6.052700241436e-01 6.044064826572e-01 6.017581760736e-01 5.977742376141e-01 5.928987810503e-01 5.874542754054e-01 5.815847678807e-01 5.753148998036e-01 5.686825700825e-01 5.618621684009e-01 5.552532298912e-01 5.494756704630e-01 5.452351713118e-01 5.431021973357e-01 5.433287805443e-01 5.457082611104e-01 5.496004074898e-01 5.541114606000e-01 5.583162672150e-01 5.614642463510e-01 5.631117471558e-01 5.631486602865e-01 5.617154743420e-01 5.590937545595e-01 5.555592998436e-01 5.504855188944e-01 5.383333681796e-01 5.039635474950e-01 4.677276611819e-01 4.528355376634e-01 4.735255596215e-01 5.189174927385e-01 5.636690776875e-01 5.861049990901e-01 5.758606170194e-01 5.355199850139e-01 4.813238463038e-01 4.415272591151e-01 4.427506712438e-01 4.846621866249e-01 5.407663257799e-01 5.839362738900e-01 5.992236814133e-01 5.848836699631e-01 5.507403595995e-01 5.150169082405e-01 4.965858974303e-01 5.025648471545e-01 5.231398639222e-01 5.414488776363e-01 5.461308009742e-01 5.366930519338e-01 5.229926515723e-01 5.195647479621e-01 5.350527306386e-01 5.643710084633e-01 5.923822455150e-01 6.039923994825e-01 5.912617571787e-01 5.564828430006e-01 5.128237369036e-01 4.815150607375e-01 4.809404738888e-01 5.111147094019e-01 5.539495731423e-01 5.888052167159e-01 6.030700494234e-01 5.942963452098e-01 5.689040842950e-01 5.390578766167e-01 5.171626133676e-01 5.091808136613e-01 5.117170834456e-01 5.165336768332e-01 5.177066545425e-01 5.153887163840e-01 5.146205353545e-01 5.203683310605e-01 5.322769989408e-01 5.435880792103e-01 5.452576756318e-01 5.315062734230e-01 5.039491249776e-01 4.732524153523e-01 4.562977722172e-01 4.657518649777e-01 4.981074527767e-01 5.360419163383e-01 5.610344153183e-01 5.619665412252e-01 5.381843031931e-01 5.002720673886e-01 4.684702424983e-01 4.636969321068e-01 4.908495303342e-01 5.337906878922e-01 5.700016301171e-01 5.837914169542e-01 5.705650865315e-01 5.386200091503e-01
 6.189602327896e-01 6.197178650297e-01 6.204849019861e-01 6.211826699930e-01 6.217836170510e-01 6.223371903681e-01 6.229122897190e-01 6.235400627526e-01 6.242149648429e-01 6.249191243578e-01 6.256182813932e-01 6.262608842300e-01 6.268195646491e-01 6.273259464560e-01 6.278449099109e-01 6.284118673336e-01 6.290165614316e-01 6.296368100728e-01 6.302563568818e-01 6.308492932344e-01 6.313806779430e-01 6.318413098247e-01 6.322686786998e-01 6.327182788516e-01 6.332184255699e-01 6.337628413090e-01 6.343225885236e-01 6.348536359025e-01 6.353128560020e-01 6.356840386109e-01 6.360007627801e-01 6.363264168276e-01 6.367087827736e-01 6.371558047936e-01 6.376370480310e-01 6.380902117972e-01 6.384432046724e-01 6.386625388336e-01 6.387956997757e-01 6.389545728008e-01 6.392355882343e-01 6.396391554173e-01 6.400670993458e-01 6.403908734123e-01 6.405396637411e-01 6.405579176134e-01 6.405800707472e-01 6.407357672643e-01 6.410488522496e-01 6.414222791746e-01 6.417191266582e-01 6.418721127795e-01 6.419206628347e-01 6.419616952509e-01 6.420730214835e-01 6.422699427240e-01 6.425149116708e-01 6.427557846438e-01 6.429570517054e-01 6.431055641172e-01 6.431967696978e-01 6.432291965117e-01 6.432292897078e-01 6.432568997346e-01 6.433659171826e-01 6.435482337011e-01 6.437172980835e-01 6.437705554964e-01 6.436711623076e-01 6.434828197416e-01 6.433297366693e-01 6.433058877639e-01 6.433996336158e-01 6.435014117918e-01 6.434904758217e-01 6.433390752391e-01 6.431196665965e-01 6.429363694668e-01 6.428420902353e-01 6.428131067596e-01 6.427841877468e-01 6.427054876790e-01 6.425759395840e-01 6.424243927041e-01 6.422653745827e-01 6.420808455583e-01 6.418548209446e-01 6.416098592927e-01 6.413939187782e-01 6.412315210013e-01 6.410913314784e-01 6.408967849743e-01 6.405816153677e-01 6.401490865322e-01 6.396857454498e-01 6.393011015548e-01 6.390398482517e-01 6.388465499649e-01 6.386057204575e-01 6.382252762839e-01 6.376971468384e-01 6.371043908526e-01 6.365682097672e-01 6.361648322741e-01 6.358710349641e-01 6.355829669745e-01 6.351839939292e-01 6.346210933140e-01 6.339391623263e-01 6.332558265091e-01 6.326819062183e-01 6.322442052901e-01 6.318653731142e-01 6.314207680210e-01 6.308263963475e-01 6.300939568760e-01 6.293157776035e-01 6.286017302280e-01 6.280050039904e-01 6.274864872764e-01 6.269506462024e-01 6.263110040965e-01 6.255456613671e-01 6.247018471412e-01 6.238637131044e-01 6.230990073322e-01 6.224120762666e-01 6.217446796475e-01 6.210201542262e-01 6.201957597200e-01 6.192862507314e-01 6.183523049809e-01 6.174564053013e-01 6.166215023570e-01 6.158137444600e-01 6.149750841280e-01 6.140652613294e-01 6.130873458139e-01 6.120761194789e-01 6.110738785518e-01 6.101033935461e-01 6.091511623784e-01 6.081812301760e-01 6.071655105720e-01 6.060977897133e-01 6.049938101236e-01 6.038803736980e-01 6.027796545184e-01 6.016916948999e-01 6.005974328757e-01 5.994715017288e-01 5.983027957872e-01 5.970960570582e-01 5.958707991523e-01 5.946505892528e-01 5.934409975986e-01 5.922271682517e-01 5.909856653014e-01 5.897034906295e-01 5.883837174010e-01 5.870417303097e-01 5.856974837287e-01 5.843559038876e-01 5.830046437483e-01 5.816268737073e-01 5.802150869886e-01 5.787737602645e-01 5.773122738715e-01 5.758414118006e-01 5.743637863613e-01 5.728699413477e-01 5.713513615183e-01 5.698085552884e-01 5.682462664891e-01 5.666699225439e-01 5.650830579449e-01 5.634805637428e-01 5.618549775859e-01 5.602035997211e-01 5.585341457587e-01 5.568540076719e-01 5.551673121760e-01 5.534702872504e-01 5.517531483735e-01 5.500084822012e-01 5.482378613976e-01 5.464534033942e-01 5.446628324786e-01 5.428658759958e-01 5.410538768264e-01 5.392171472968e-01 5.373503988970e-01 5.354603993608e-01 5.335588279084e-01 5.316507006685e-01 5.297302193550e-01 5.277845048082e-01 5.258062090856e-01 5.237999301089e-01 5.217766483342e-01 5.197482382979e-01 5.177082528256e-01 5.156432126810e-01 5.135440676315e-01 5.114150877200e-01 5.092699861910e-01 5.071204551143e-01 5.049659621934e-01 5.027909282779e-01 5.005841639185e-01 4.983503329607e-01 4.961027804528e-01 4.938539550774e-01 4.916025068417e-01 4.893336529447e-01 4.870345157928e-01 4.847067113559e-01 4.823648840355e-01 4.800198461938e-01 4.776680503783e-01 4.752957211328e-01 4.728908508217e-01 4.704522482694e-01 4.679950750430e-01 4.655310965594e-01 4.630565725017e-01 4.605589029459e-01 4.580299926917e-01 4.554723811704e-01 4.528973763257e-01 4.503160137110e-01 4.477251091998e-01 4.451129759808e-01 4.424761015746e-01 4.398182370834e-01 4.371475445346e-01 4.344683203841e-01 4.317780166131e-01 4.290658395300e-01 4.263295047430e-01 4.235751400588e-01 4.208071696487e-01 4.180258639301e-01 4.152276152288e-01 4.124058750030e-01 4.095609624230e-01 4.066988713591e-01 4.038243684026e-01 4.009338584711e-01 3.980247567412e-01 3.950958557628e-01 3.921472142148e-01 3.891840499232e-01 3.862085132653e-01 3.832177924001e-01 3.802079931708e-01 3.771806894686e-01 3.741373658564e-01 3.710774925510e-01 3.680047445329e-01 3.649157819146e-01 3.618076394813e-01 3.586835821682e-01 3.555442268803e-01 3.523891438686e-01 3.492187499001e-01 3.460341366750e-01 3.428308297109e-01 3.396115182055e-01 3.363780322372e-01 3.331308024863e-01 3.298684500101e-01 3.265911728165e-01 3.232984471036e-01 3.199902569910e-01 3.166689882429e-01 3.133343772879e-01 3.099858374095e-01 3.066231948128e-01 3.032469492371e-01 2.998566265935e-01 2.964537227724e-01 2.930385192674e-01 2.896083083018e-01 2.861652219013e-01 2.827106803205e-01 2.792434614982e-01 2.757640825180e-01 2.722724587977e-01 2.687684926860e-01 2.652520548773e-01 2.617259169242e-01 2.581901253742e-01 2.546429589402e-01 2.510861863459e-01 2.475190371988e-01 2.439409837517e-01 2.403530978568e-01 2.367564823046e-01 2.331513744920e-01 2.295385349529e-01 2.259196875477e-01 2.222923638558e-01 2.186570300344e-01 2.150151995734e-01 2.113670610528e-01 2.077131816723e-01 2.040555212308e-01 2.003927145164e-01 1.967251147357e-01 1.930555662418e-01 1.893835955208e-01 1.857090513133e-01 1.820331967164e-01 1.783560480319e-01 1.746797708777e-01 1.710063427535e-01 1.673371721982e-01 1.636712099872e-01 1.600102865211e-01 1.563549481421e-01 1.527061717066e-01 1.490670411552e-01 1.454402384314e-01 1.418262305976e-01 1.382281154577e-01 1.346471691332e-01 1.310844423023e-01 1.275433923651e-01 1.240273816042e-01 1.205394631600e-01 1.170837114742e-01 1.136645636799e-01 1.102841378648e-01 1.069481115959e-01 1.036625210106e-01 1.004315919354e-01 9.726424931094e-02 9.416708854908e-02 9.114745043250e-02 8.821569486113e-02 8.538153466154e-02 8.265465515347e-02 8.004827126507e-02 7.757513842269e-02 7.524878399762e-02 7.308534699085e-02 7.110018906252e-02 6.930913570844e-02 6.772856333567e-02 6.637441697205e-02 6.526154145532e-02 6.440276661865e-02 6.380933568871e-02 6.348944762697e-02 6.344763707778e-02 6.368478834639e-02 6.419822395414e-02 6.498124061259e-02 6.602479911897e-02 6.731708264230e-02 6.884327963544e-02 7.058840828051e-02 7.253707796677e-02 7.467270601335e-02 7.698012629969e-02 7.944414743711e-02 8.204943792898e-02 8.478368565231e-02 8.763408772834e-02 9.058846267493e-02 9.363691141094e-02 9.677106420862e-02 9.998038521557e-02 1.032588241261e-01 1.065990479425e-01 1.099936326136e-01 1.134383059143e-01 1.169270107195e-01 1.204551763749e-01 1.240194569149e-01 1.276158613287e-01 1.312405520809e-01 1.348905057328e-01 1.385623704377e-01 1.422541229654e-01 1.459636787829e-01 1.496887292659e-01 1.534272343873e-01 1.571773604509e-01 1.609366720028e-01 1.647033716004e-01 1.684773288105e-01 1.722562145340e-01 1.760393188724e-01 1.798250315928e-01 1.836116090563e-01 1.873974289134e-01 1.911827534893e-01 1.949662583922e-01 1.987472861649e-01 2.025246008020e-01 2.062963798790e-01 2.100624047340e-01 2.138227291884e-01 2.175758567027e-01 2.213212224808e-01 2.250584943194e-01 2.287854986520e-01 2.325032039741e-01 2.362098864953e-01 2.399057855871e-01 2.435899644540e-01 2.472612025751e-01 2.509187106432e-01 2.545633800077e-01 2.581932753592e-01 2.618081194668e-01 2.654087045033e-01 2.689921478959e-01 2.725584685557e-01 2.761086745764e-01 2.796400692360e-01 2.831542201863e-01 2.866498060024e-01 2.901250307324e-01 2.935815156374e-01 2.970166472634e-01 3.004315517298e-01 3.038250076667e-01 3.071966257963e-01 3.105453197503e-01 3.138712054477e-01 3.171743744323e-01 3.204529550393e-01 3.237076492361e-01 3.269378231509e-01 3.301425454371e-01 3.333217882678e-01 3.364748988070e-01 3.396008988088e-01 3.427008159985e-01 3.457725439697e-01 3.488156434599e-01 3.518303611179e-01 3.548149535029e-01 3.577714027708e-01 3.606973828574e-01 3.635926796254e-01 3.664571581353e-01 3.692898968993e-01 3.720899438423e-01 3.748589261458e-01 3.775950026352e-01 3.802972684434e-01 3.829672271195e-01 3.856016357716e-01 3.882017205461e-01 3.907677924991e-01 3.932978324156e-01 3.957917974918e-01 3.982494207197e-01 4.006695979208e-01 4.030533657149e-01 4.053989714204e-01 4.077059518152e-01 4.099750729530e-01 4.122044824089e-01 4.143943325420e-01 4.165452334682e-01 4.186552845256e-01 4.207248158133e-01 4.227530994017e-01 4.247400323006e-01 4.266847068106e-01 4.285868383588e-01 4.304461018404e-01 4.322626253583e-01 4.340346072438e-01 4.357625447316e-01 4.374461065816e-01 4.390845777623e-01 4.406775817106e-01 4.422253735419e-01 4.437267324303e-01 4.451818378434e-01 4.465898517048e-01 4.479510712278e-01 4.492647770107e-01 4.505303247770e-01 4.517470126421e-01 4.529153493695e-01 4.540341011601e-01 4.551032460616e-01 4.561227791386e-01 4.570913707220e-01 4.580100789049e-01 4.588773762562e-01 4.596937755914e-01 4.604580862148e-01 4.611707720729e-01 4.618311291009e-01 4.624389989862e-01 4.629939420523e-01 4.634959995608e-01 4.639440987921e-01 4.643385287627e-01 4.646788118964e-01 4.649639782977e-01 4.651946941097e-01 4.653702981365e-01 4.654906158368e-01 4.655554017165e-01 4.655634272976e-01 4.655158591289e-01 4.654115645300e-01 4.652513336954e-01 4.650342539750e-01 4.647598713659e-01 4.644280845197e-01 4.640390601493e-01 4.635924095998e-01 4.630872506802e-01 4.625243433154e-01 4.619028835590e-01 4.612232633290e-01 4.604848062586e-01 4.596865125596e-01 4.588296502913e-01 4.579140749133e-01 4.569391715929e-01 4.559044325671e-01 4.548104961840e-01 4.536568852147e-01 4.524441120719e-01 4.511707959126e-01 4.498378690417e-01 4.484453066508e-01 4.469925832928e-01 4.454794852663e-01 4.439063785334e-01 4.422724631470e-01 4.405793545496e-01 4.388250996909e-01 4.370104808653e-01 4.351366308500e-01 4.332015920719e-01 4.312072874615e-01 4.291524772863e-01 4.270384176087e-01 4.248642599857e-01 4.226303178742e-01 4.203370688634e-01 4.179838308419e-01 4.155716042721e-01 4.131000248581e-01 4.105691966772e-01 4.079797413932e-01 4.053317346830e-01 4.026247094968e-01 3.998597634560e-01 3.970366529056e-01 3.941560957416e-01 3.912184782289e-01 3.882233851384e-01 3.851718471203e-01 3.820643564509e-01 3.789010103084e-01 3.756817946675e-01 3.724078065398e-01 3.690791204435e-01 3.656960286262e-01 3.622592457081e-01 3.587692712411e-01 3.552267943743e-01 3.516320805103e-01 3.479857314542e-01 3.442887965096e-01 3.405413592063e-01 3.367454430724e-01 3.328997215460e-01 3.290074692245e-01 3.250679434657e-01 3.210824564561e-01 3.170515339261e-01 3.129763466015e-01 3.088584154536e-01 3.046980133398e-01 3.004961797067e-01 2.962552456882e-01 2.919754497817e-01 2.876580003733e-01 2.833053839587e-01 2.789178379195e-01 2.744984407101e-01 2.700470069830e-01 2.655667775276e-01 2.610594991637e-01 2.565264618364e-01 2.519700617067e-01 2.473925964075e-01 2.427963506892e-01 2.381841408193e-01 2.335583239134e-01 2.289223974518e-01 2.242792424431e-01 2.196317221598e-01 2.149845483820e-01 2.103406158675e-01 2.057054132477e-01 2.010824392982e-01 1.964776556377e-01 1.918950704353e-01 1.873420412898e-01 1.828245174757e-01 1.783487552142e-01 1.739228337995e-01 1.695548092056e-01 1.652535562752e-01 1.610284944250e-01 1.568902638212e-01 1.528497298206e-01 1.489199983806e-01 1.451142165488e-01 1.414462542932e-01 1.379311079628e-01 1.345861418509e-01 1.314267924540e-01 1.284724366795e-01 1.257401929666e-01 1.232485939999e-01 1.210161660893e-01 1.190611268790e-01 1.174010908257e-01 1.160506462472e-01 1.150243688308e-01 1.143332203335e-01 1.139857563534e-01 1.139876332406e-01 1.143404800427e-01 1.150423745941e-01 1.160887896448e-01 1.174710224508e-01 1.191787939283e-01 1.211980469267e-01 1.235133822949e-01 1.261087792767e-01 1.289675377561e-01 1.320705478646e-01 1.354007614387e-01 1.389412464205e-01 1.426739739107e-01 1.465833844745e-01 1.506537804702e-01 1.548700991553e-01 1.592190601733e-01 1.636875818509e-01 1.682642389574e-01 1.729380084808e-01 1.776960563910e-01 1.825320923361e-01 1.874350682284e-01 1.923975483475e-01 1.974118734112e-01 2.024695637153e-01 2.075657054582e-01 2.126932446434e-01 2.178462481968e-01 2.230191870526e-01 2.282068374876e-01 2.334052300229e-01 2.386087746583e-01 2.438135240916e-01 2.490157714689e-01 2.542109130770e-01 2.593967692198e-01 2.645674431066e-01 2.697213478490e-01 2.748543827412e-01 2.799633503961e-01 2.850464697607e-01 2.900986010568e-01 2.951192647523e-01 3.001042725352e-01 3.050516622132e-01 3.099590560910e-01 3.148224314944e-01 3.196413596812e-01 3.244117032956e-01 3.291322463065e-01 3.338013452508e-01 3.384137694180e-01 3.429718541073e-01 3.474697476178e-01 3.519072115485e-01 3.562824778195e-01 3.605912476640e-01 3.648348604001e-01 3.690079134735e-01 3.731106249883e-01 3.771414505045e-01 3.810964446190e-01 3.849769235948e-01 3.887760753603e-01 3.924983542229e-01 3.961376387643e-01 3.996930225516e-01 4.031649669796e-01 4.065481384849e-01 4.098453772951e-01 4.130508020429e-01 4.161659951638e-01 4.191884694733e-01 4.221144908753e-01 4.249468820014e-01 4.276795789532e-01 4.303151633074e-01 4.328498659520e-01 4.352817107590e-01 4.376127855763e-01 4.398367475993e-01 4.419574598172e-01 4.439701939309e-01 4.458738544222e-01 4.476707420043e-01 4.493538523399e-01 4.509289953459e-01 4.523888237895e-01 4.537361260882e-01 4.549695981613e-01 4.560851624519e-01 4.570870130596e-01 4.579681404686e-01 4.587327575357e-01 4.593774977488e-01 4.599010214171e-01 4.603065344842e-01 4.605867242620e-01 4.607481489585e-01 4.607841636773e-01 4.606969885853e-01 4.604882634491e-01 4.601507300179e-01 4.596926526829e-01 4.591067703882e-01 4.583960614241e-01 4.575601888984e-01 4.565950475378e-01 4.555081557294e-01 4.542897692510e-01 4.529480572413e-01 4.514787439283e-01 4.498800438175e-01 4.481588217483e-01 4.463060775612e-01 4.443313416990e-01 4.422270199274e-01 4.399982222102e-01 4.376459534722e-01 4.351638226207e-01 4.325634928466e-01 4.298330208328e-01 4.269835361145e-01 4.240102369025e-01 4.209119716368e-01 4.176981276631e-01 4.143572460678e-01 4.109031720242e-01 4.073259726430e-01 4.036334195227e-01 3.998276220135e-01 3.959009168109e-01 3.918681407531e-01 3.877172845608e-01 3.834605798970e-01 3.790944022057e-01 3.746194920837e-01 3.700439714791e-01 3.653593580138e-01 3.605807657426e-01 3.556985225002e-01 3.507213531150e-01 3.456515820313e-01 3.404862932221e-01 3.352382173528e-01 3.298975471646e-01 3.244788755749e-01 3.189783710615e-01 3.134008695564e-01 3.077540866676e-01 3.020327175319e-01 2.962524831919e-01 2.904063556520e-01 2.845070299098e-01 2.785553316510e-01 2.725558908695e-01 2.665180923343e-01 2.604399809791e-01 2.543368460069e-01 2.482077572961e-01 2.420640540160e-01 2.359116239449e-01 2.297587892555e-01 2.236163646569e-01 2.174898934454e-01 2.113954560221e-01 2.053384501572e-01 1.993369855738e-01 1.933990169630e-01 1.875434624449e-01 1.817853445182e-01 1.761397441159e-01 1.706311197548e-01 1.652729040711e-01 1.600971677341e-01 1.551191006635e-01 1.503726357971e-01 1.458823483842e-01 1.416764400096e-01 1.377934297708e-01 1.342543200996e-01 1.311034082823e-01 1.283594991272e-01 1.260593476214e-01 1.242262789161e-01 1.228771694848e-01 1.220362416304e-01 1.216991177365e-01 1.218818058433e-01 1.225651886636e-01 1.237447728644e-01 1.253989073122e-01 1.274977583123e-01 1.300239323926e-01 1.329312459399e-01 1.362000707575e-01 1.397865463800e-01 1.436604825257e-01 1.477942254594e-01 1.521445072762e-01 1.566971323881e-01 1.614097714959e-01 1.662660128250e-01 1.712419870773e-01 1.763082025787e-01 1.814584093982e-01 1.866583050300e-01 1.919040982924e-01 1.971757884449e-01 2.024537252381e-01 2.077393395317e-01 2.130008197440e-01 2.182465401364e-01 2.234530834674e-01 2.286125881370e-01 2.337266133979e-01 2.387668649122e-01 2.437496879793e-01 2.486467950984e-01 2.534623128868e-01 2.581922984074e-01 2.628154237218e-01 2.673501730755e-01 2.717655108906e-01 2.760747562950e-01 2.802685814004e-01 2.843320040494e-01 2.882817086498e-01 2.920892117100e-01 2.957711427413e-01 2.993133164212e-01 3.027093375303e-01 3.059709396594e-01 3.090736115343e-01 3.120337438878e-01 3.148384225624e-01 3.174838607669e-01 3.199796761755e-01 3.223057145078e-01 3.244778819266e-01 3.264829914690e-01 3.283197247133e-01 3.299981070204e-01 3.314992199045e-01 3.328391333347e-01 3.340061967941e-01 3.349994657057e-01 3.358306894584e-01 3.364789015087e-01 3.369652026042e-01 3.372757113231e-01 3.374127201723e-01 3.373879614506e-01 3.371817049143e-01 3.368177606157e-01 3.362801903298e-01 3.355764062450e-01 3.347157826339e-01 3.336821741798e-01 3.324994230722e-01 3.311519292715e-01 3.296511108914e-01 3.280038582582e-01 3.261993634628e-01 3.242601472062e-01 3.221741253368e-01 3.199524342313e-01 3.176045617300e-01 3.151230293300e-01 3.125284164116e-01 3.098155899231e-01 3.069935187186e-01 3.040763612329e-01 3.010577727051e-01 2.979603871787e-01 2.947838784563e-01 2.915354636432e-01 2.882357928990e-01 2.848788822925e-01 2.814905572016e-01 2.780745752220e-01 2.746397886061e-01 2.712114922828e-01 2.677851516506e-01 2.643931730592e-01 2.610396087921e-01 2.577393632057e-01 2.545197316604e-01 2.513810294812e-01 2.483572463920e-01 2.454547653764e-01 2.426948894853e-01 2.401022105633e-01 2.376836432834e-01 2.354695605177e-01 2.334704572708e-01 2.317065074555e-01 2.301985039392e-01 2.289557324130e-01 2.280008339773e-01 2.273428287448e-01 2.269939335506e-01 2.269671780323e-01 2.272666214929e-01 2.279009916643e-01 2.288746536764e-01 2.301825676846e-01 2.318301944075e-01 2.338094221223e-01 2.361136946170e-01 2.387402846319e-01 2.416708086589e-01 2.449019119237e-01 2.484152481898e-01 2.521967052125e-01 2.562364231961e-01 2.605103029997e-01 2.650088810432e-01 2.697120429499e-01 2.746004093459e-01 2.796637638167e-01 2.848759913957e-01 2.902266231243e-01 2.956974751240e-01 3.012676943603e-01 3.069289950901e-01 3.126573792700e-01 3.184423308452e-01 3.242695030447e-01 3.301185068415e-01 3.359840321271e-01 3.418442475743e-01 3.476909905730e-01 3.535112746303e-01 3.592889486982e-01 3.650177764184e-01 3.706807301233e-01 3.762696309882e-01 3.817745024136e-01 3.871813667734e-01 3.924842285679e-01 3.976693580650e-01 4.027312673795e-01 4.076599291139e-01 4.124449640311e-01 4.170805929421e-01 4.215577254355e-01 4.258688091144e-01 4.300084738720e-01 4.339672301258e-01 4.377415541309e-01 4.413239789205e-01 4.447081239523e-01 4.478923662006e-01 4.508663468051e-01 4.536315003970e-01 4.561806310674e-01 4.585097783010e-01 4.606202014946e-01 4.625033979777e-01 4.641628082899e-01 4.655937636577e-01 4.667965040587e-01 4.677721924840e-01 4.685183787341e-01 4.690384134135e-01 4.693319058033e-01 4.694032162794e-01 4.692519224305e-01 4.688859859578e-01 4.683062960976e-01 4.675186575000e-01 4.665305146584e-01 4.653456307732e-01 4.639745734985e-01 4.624230124613e-01 4.607014073975e-01 4.588207226200e-01 4.567902721106e-01 4.546219311492e-01 4.523305295730e-01 4.499274241367e-01 4.474273109181e-01 4.448486551450e-01 4.422027646152e-01 4.395116871396e-01 4.367901690696e-01 4.340582032259e-01 4.313367122613e-01 4.286409530148e-01 4.259973475088e-01 4.234224908938e-01 4.209386786435e-01 4.185690396616e-01 4.163311049012e-01 4.142501113548e-01 4.123422069047e-01 4.106286847017e-01 4.091302296469e-01 4.078610543284e-01 4.068395523631e-01 4.060806752748e-01 4.055965507678e-01 4.053976581808e-01 4.054936593609e-01 4.058890733172e-01 4.065915160847e-01 4.075981386687e-01 4.089103155654e-01 4.105235580971e-01 4.124309880481e-01 4.146260342537e-01 4.170947376007e-01 4.198279126716e-01 4.228066074663e-01 4.260152685097e-01 4.294384452607e-01 4.330508057707e-01 4.368364282502e-01 4.407723768809e-01 4.448333501561e-01 4.489996953145e-01 4.532480843451e-01 4.575522090342e-01 4.618923282979e-01 4.662433955299e-01 4.705821336124e-01 4.748891224253e-01 4.791402504222e-01 4.833159089232e-01 4.873960339298e-01 4.913620521823e-01 4.951937651661e-01 4.988769675660e-01 5.023949358376e-01 5.057301736205e-01 5.088723073518e-01 5.118068846496e-01 5.145224208841e-01 5.170091301171e-01 5.192567682335e-01 5.212578830392e-01 5.230057766247e-01 5.244949921894e-01 5.257187565905e-01 5.266761063274e-01 5.273634929448e-01 5.277801536681e-01 5.279250333256e-01 5.277984716616e-01 5.274047299737e-01 5.267421747161e-01 5.258203974878e-01 5.246379271965e-01 5.232031611427e-01 5.215217932796e-01 5.195988214724e-01 5.174435157057e-01 5.150623211924e-01 5.124657197197e-01 5.096609828196e-01 5.066602336112e-01 5.034731434267e-01 5.001096046973e-01 4.965834869441e-01 4.929048370560e-01 4.890889367691e-01 4.851459290963e-01 4.810919441783e-01 4.769416709389e-01 4.727072074095e-01 4.684065719871e-01 4.640535032774e-01 4.596668233887e-01 4.552611473206e-01 4.508563706792e-01 4.464698709183e-01 4.421205944998e-01 4.378294054154e-01 4.336146261530e-01 4.294987673876e-01 4.255012875979e-01 4.216452545655e-01 4.179496996251e-01 4.144376958532e-01 4.111296762968e-01 4.080455533125e-01 4.052064370948e-01 4.026262846264e-01 4.003291821491e-01 3.983233578714e-01 3.966251676763e-01 3.952457311111e-01 3.941909722315e-01 3.934674838353e-01 3.930754715502e-01 3.930155470649e-01 3.932788466363e-01 3.938599023984e-01 3.947433206957e-01 3.959146959680e-01 3.973544322302e-01 3.990377059227e-01 4.009439510165e-01 4.030399417580e-01 4.052994259440e-01 4.076904367964e-01 4.101797506535e-01 4.127373273568e-01 4.153262611664e-01 4.179166859140e-01 4.204741412636e-01 4.229685323264e-01 4.253698534902e-01 4.276498538912e-01 4.297810909056e-01 4.317417732708e-01 4.335083403838e-01 4.350635081479e-01 4.363928253463e-01 4.374800672637e-01 4.383210304246e-01 4.389056644542e-01 4.392337548994e-01 4.393057826895e-01 4.391249963604e-01 4.387011129509e-01 4.380406738927e-01 4.371609816435e-01 4.360739410266e-01 4.348003153275e-01 4.333595518154e-01 4.317702485952e-01 4.300612873455e-01 4.282507297944e-01 4.263677457968e-01 4.244350951737e-01 4.224786729332e-01 4.205232702767e-01 4.185920025049e-01 4.167094855636e-01 4.148965198468e-01 4.131759666657e-01 4.115656283376e-01 4.100844226658e-01 4.087504610824e-01 4.075791947419e-01 4.065855699928e-01 4.057821215743e-01 4.051865778351e-01 4.048089186386e-01 4.046637796748e-01 4.047643481409e-01 4.051219118923e-01 4.057530409129e-01 4.066650174707e-01 4.078748826639e-01 4.093885808951e-01 4.112174392943e-01 4.133671184411e-01 4.158393849726e-01 4.186358338688e-01 4.217484253139e-01 4.251691759372e-01 4.288795879793e-01 4.328586439365e-01 4.370772360404e-01 4.415000632845e-01 4.460861094779e-01 4.507879918566e-01 4.555526546097e-01 4.603254680892e-01 4.650437801311e-01 4.696466172158e-01 4.740695980736e-01 4.782482770347e-01 4.821228423129e-01 4.856313739158e-01 4.887207778830e-01 4.913417921943e-01 4.934511480198e-01 4.950164020590e-01 4.960101873743e-01 4.964223700444e-01 4.962462136005e-01 4.954915561444e-01 4.941776466955e-01 4.923373466975e-01 4.900148269015e-01 4.872643729011e-01 4.841526989925e-01 4.807500688467e-01 4.771419427735e-01 4.734091586251e-01 4.696413691235e-01 4.659264527170e-01 4.623425771312e-01 4.589708294712e-01 4.558707655745e-01 4.531016585259e-01 4.506967070910e-01 4.486781837018e-01 4.470554820370e-01 4.458111671447e-01 4.449283379426e-01 4.443596899140e-01 4.440665767625e-01 4.439919670151e-01 4.440821090444e-01 4.442888804330e-01 4.445592347503e-01 4.448645488789e-01 4.451689754596e-01 4.454689098193e-01 4.457585917468e-01 4.460563245452e-01 4.463911157645e-01 4.467940963234e-01 4.473200672082e-01 4.480064846331e-01 4.489130573577e-01 4.500756956824e-01 4.515293599294e-01 4.532995085666e-01 4.553830796570e-01 4.577752190799e-01 4.604341748548e-01 4.633184824351e-01 4.663563560553e-01 4.694701332981e-01 4.725754863286e-01 4.755771314093e-01 4.783945283716e-01 4.809391048161e-01 4.831494585768e-01 4.849673656942e-01 4.863619570084e-01 4.873236208996e-01 4.878606940994e-01 4.880108084868e-01 4.878244190937e-01 4.873791852534e-01 4.867566525845e-01 4.860561656149e-01 4.853706702535e-01 4.847922937940e-01 4.844051571569e-01 4.842686448049e-01 4.844319020485e-01 4.849058876181e-01 4.856930735286e-01 4.867600476843e-01 4.880605896420e-01 4.895357519663e-01 4.911144331435e-01 4.927383263701e-01 4.943372305966e-01 4.958778699203e-01 4.973281474714e-01 4.986877505961e-01 4.999791870500e-01 5.012388322977e-01 5.025367545404e-01 5.039352312961e-01 5.055207506109e-01 5.073614501145e-01 5.086409411760e-01 5.095560974032e-01 5.105192507027e-01 5.120178563883e-01 5.144003380601e-01 5.177247756347e-01 5.217329263508e-01 5.259454891395e-01 5.298356599969e-01 5.330218720038e-01 5.354012951691e-01 5.371465278463e-01 5.386266195639e-01 5.402337515698e-01 5.422015190361e-01 5.444937288923e-01 5.468193605826e-01 5.487334434949e-01 5.498168857358e-01 5.498489495442e-01 5.488976403992e-01 5.472995551434e-01 5.455522479594e-01 5.441351386538e-01 5.433244909113e-01 5.431107403093e-01 5.432247881047e-01 5.432561223698e-01 5.428437761638e-01 5.418319629186e-01 5.403333745956e-01 5.386912849222e-01 5.373390550594e-01 5.366176263989e-01 5.366192607551e-01 5.371477624702e-01 5.377770187973e-01 5.380120194073e-01 5.374811855010e-01 5.360704063763e-01 5.339531539757e-01 5.315310583967e-01 5.292706582157e-01 5.275200805334e-01 5.263829213929e-01 5.256972779286e-01 5.251118690254e-01 5.242704145063e-01 5.229715820126e-01 5.212802426766e-01 5.195200271948e-01 5.181671676689e-01 5.176612272780e-01 5.182305571731e-01 5.198037869005e-01 5.220241487499e-01 5.243891967136e-01 5.264501178850e-01 5.279596581807e-01 5.289459810460e-01 5.296828732995e-01 5.305415752378e-01 5.318165597731e-01 5.335939067868e-01 5.356997544285e-01 5.377535905128e-01 5.393344816570e-01 5.401532764243e-01 5.401625430092e-01 5.395938127083e-01 5.388815361855e-01 5.384859943482e-01 5.387252572472e-01 5.396593091036e-01 5.410656022747e-01 5.425383724618e-01 5.436768738257e-01 5.442447099269e-01 5.442747585756e-01 5.440733523883e-01 5.441103745787e-01 5.448346033339e-01 5.465205058599e-01 5.491785898423e-01 5.525601862149e-01 5.562997195815e-01 5.600874127771e-01 5.637979189507e-01 5.675454701649e-01 5.716329522491e-01 5.763851398940e-01 5.819711820261e-01 5.882871545706e-01 5.949137646409e-01 6.012008627054e-01 6.064566510727e-01 6.101271616838e-01 6.119113317950e-01 6.118341717521e-01 6.101749769473e-01 6.073354022628e-01 6.036942650963e-01 5.994989503014e-01 5.948097080618e-01 5.895723251952e-01 5.837585383341e-01 5.774891295464e-01 5.711345154109e-01 5.653067036177e-01 5.607289653060e-01 5.580209101499e-01 5.575072396286e-01 5.590784137898e-01 5.621975573796e-01 5.660696965402e-01 5.698599343512e-01 5.728898288710e-01 5.747813901858e-01 5.754748776692e-01 5.751581069009e-01 5.741568516525e-01 5.727966020226e-01 5.707222003540e-01 5.618208148214e-01 5.227749753138e-01 4.805019384901e-01 4.597069459376e-01 4.771380188815e-01 5.228658682193e-01 5.701905684719e-01 5.958043459278e-01 5.883262853827e-01 5.498241073253e-01 4.962327934625e-01 4.555217880382e-01 4.545378136774e-01 4.942797350988e-01 5.492592377393e-01 5.923078160090e-01 6.081865978133e-01 5.950489124451e-01 5.627565544110e-01 5.293765699555e-01 5.130501307773e-01 5.199046275025e-01 5.397968610715e-01 5.562573941724e-01 5.585564233675e-01 5.469479131919e-01 5.321601223317e-01 5.294010938373e-01 5.471410433220e-01 5.792393584550e-01 6.094464826388e-01 6.220444039731e-01 6.089456999935e-01 5.726538840932e-01 5.268682249486e-01 4.936476667842e-01 4.922339050767e-01 5.228446884638e-01 5.667716913674e-01 6.026053947180e-01 6.172924482998e-01 6.083334746508e-01 5.824258318315e-01 5.522091949494e-01 5.305072355196e-01 5.233225986483e-01 5.268462610737e-01 5.322697752770e-01 5.332639820486e-01 5.299042513184e-01 5.275551948483e-01 5.318324130561e-01 5.430155038237e-01 5.545738144861e-01 5.572436618101e-01 5.448152068612e-01 5.184585553249e-01 4.884180826666e-01 4.712265558678e-01 4.796131365528e-01 5.107238364554e-01 5.478280726734e-01 5.724984767948e-01 5.734705364356e-01 5.499799946339e-01 5.126198737330e-01 4.816232614446e-01 4.776894972053e-01 5.054725922635e-01 5.488232941534e-01 5.852305429106e-01 5.989291205964e-01 5.852970877100e-01 5.525376144512e-01
 6.180048425122e-01 6.188069138666e-01 6.196170746034e-01 6.203580985064e-01 6.210082714555e-01 6.216169393680e-01 6.222456178561e-01 6.229195152836e-01 6.236357742557e-01 6.243831132058e-01 6.251295533236e-01 6.258215925303e-01 6.264320724042e-01 6.269931658115e-01 6.275658211168e-01 6.281814083794e-01 6.288305884059e-01 6.294977963404e-01 6.301692664615e-01 6.308169430144e-01 6.314032979516e-01 6.319183706424e-01 6.324000563411e-01 6.329008809378e-01 6.334499211906e-01 6.340452896595e-01 6.346615748722e-01 6.352526889417e-01 6.357696780208e-01 6.361938341120e-01 6.365618223598e-01 6.369399823727e-01 6.373773885474e-01 6.378827851295e-01 6.384241256244e-01 6.389358511293e-01 6.393434053634e-01 6.396146552697e-01 6.398018292143e-01 6.400196041295e-01 6.403614419278e-01 6.408246972093e-01 6.413095090721e-01 6.416878510694e-01 6.418901633042e-01 6.419636361944e-01 6.420447983188e-01 6.422623016879e-01 6.426364476344e-01 6.430665087349e-01 6.434162056043e-01 6.436226501263e-01 6.437289934950e-01 6.438321288478e-01 6.440079380094e-01 6.442671844134e-01 6.445706172688e-01 6.448668421380e-01 6.451250105915e-01 6.453361010030e-01 6.454934579934e-01 6.455920267353e-01 6.456556147457e-01 6.457443791723e-01 6.459145057175e-01 6.461593173959e-01 6.463918177785e-01 6.465103873014e-01 6.464757827685e-01 6.463516432142e-01 6.462630761297e-01 6.463040103650e-01 6.464627122100e-01 6.466267992955e-01 6.466773864172e-01 6.465898897156e-01 6.464367696028e-01 6.463216190152e-01 6.462948328197e-01 6.463306785422e-01 6.463646457493e-01 6.463485219873e-01 6.462844628005e-01 6.462024924016e-01 6.461146302774e-01 6.459990926521e-01 6.458397403830e-01 6.456606079502e-01 6.455106895655e-01 6.454165825137e-01 6.453463003418e-01 6.452222565635e-01 6.449768812720e-01 6.446129355185e-01 6.442187370650e-01 6.439028999129e-01 6.437103291882e-01 6.435853831013e-01 6.434142990230e-01 6.431051305216e-01 6.426489190673e-01 6.421273445820e-01 6.416617037831e-01 6.413273010387e-01 6.411030342907e-01 6.408859633079e-01 6.405596528327e-01 6.400697742686e-01 6.394603434123e-01 6.388486802724e-01 6.383463508196e-01 6.379801273932e-01 6.376733061855e-01 6.373005805456e-01 6.367791812363e-01 6.361203944514e-01 6.354156072510e-01 6.347752746261e-01 6.342513871327e-01 6.338058204177e-01 6.333426835547e-01 6.327769242003e-01 6.320857142290e-01 6.313160114010e-01 6.305527471871e-01 6.298632529565e-01 6.292512890228e-01 6.286580739817e-01 6.280075100053e-01 6.272567066313e-01 6.264220903119e-01 6.255643759524e-01 6.247461355893e-01 6.239877737623e-01 6.232554094927e-01 6.224904241288e-01 6.216549687014e-01 6.207529263754e-01 6.198187598376e-01 6.188946312907e-01 6.180025756407e-01 6.171263496507e-01 6.162316355910e-01 6.152906486620e-01 6.142989516339e-01 6.132720188209e-01 6.122369597045e-01 6.112149088722e-01 6.102056320419e-01 6.091873685956e-01 6.081373603176e-01 6.070440879424e-01 6.059142114711e-01 6.047673049375e-01 6.036268228963e-01 6.024966304857e-01 6.013597607414e-01 6.001947083126e-01 5.989884662793e-01 5.977454421426e-01 5.964824546229e-01 5.952176373437e-01 5.939552477567e-01 5.926813056014e-01 5.913798704507e-01 5.900454402047e-01 5.886816179595e-01 5.872988258116e-01 5.859074738842e-01 5.845084666144e-01 5.830914397477e-01 5.816496711673e-01 5.801845975256e-01 5.787006138533e-01 5.772033477032e-01 5.756950200528e-01 5.741700581963e-01 5.726210418257e-01 5.710468590042e-01 5.694552372265e-01 5.678540670527e-01 5.662464977043e-01 5.646275829634e-01 5.629873998427e-01 5.613186958601e-01 5.596254653926e-01 5.579191235413e-01 5.562077455786e-01 5.544884756450e-01 5.527535045478e-01 5.509926990310e-01 5.492017363198e-01 5.473889470278e-01 5.455657962424e-01 5.437358105180e-01 5.418916426203e-01 5.400205943003e-01 5.381178793958e-01 5.361867633984e-01 5.342420722285e-01 5.322912017592e-01 5.303270571892e-01 5.283362798288e-01 5.263111613534e-01 5.242574678908e-01 5.221893266421e-01 5.201173032667e-01 5.180383872577e-01 5.159369217926e-01 5.138030464300e-01 5.116438304962e-01 5.094719693942e-01 5.072998637476e-01 5.051231852537e-01 5.029268851586e-01 5.006993500248e-01 4.984445833960e-01 4.961773203257e-01 4.939070770781e-01 4.916282138255e-01 4.893273472267e-01 4.869919226941e-01 4.846243436356e-01 4.822400217113e-01 4.798491895283e-01 4.774460382624e-01 4.750175181993e-01 4.725575661814e-01 4.700695189709e-01 4.675653312105e-01 4.650553953695e-01 4.625337286848e-01 4.599896973882e-01 4.574203533180e-01 4.548309732866e-01 4.522287873326e-01 4.496181745086e-01 4.469952847174e-01 4.443489419552e-01 4.416785199842e-01 4.389904864399e-01 4.362887430755e-01 4.335729111054e-01 4.308388596640e-01 4.280810241466e-01 4.252997432404e-01 4.225021408657e-01 4.196912027028e-01 4.168628180037e-01 4.140156004543e-01 4.111477162201e-01 4.082606229025e-01 4.053581482777e-01 4.024436187264e-01 3.995122244071e-01 3.965609077754e-01 3.935925260708e-01 3.906068827429e-01 3.876047565656e-01 3.845891778001e-01 3.815560915950e-01 3.785037367757e-01 3.754343395472e-01 3.723496854268e-01 3.692481666964e-01 3.661314076277e-01 3.629984504923e-01 3.598466889116e-01 3.566785096654e-01 3.534954976702e-01 3.502976673340e-01 3.470840625580e-01 3.438548227894e-01 3.406090964318e-01 3.373471220749e-01 3.340716312684e-01 3.307820593816e-01 3.274772812180e-01 3.241577145052e-01 3.208234204148e-01 3.174741919005e-01 3.141118321310e-01 3.107355837628e-01 3.073434044558e-01 3.039379038451e-01 3.005191494746e-01 2.970872416661e-01 2.936413082141e-01 2.901827695317e-01 2.867101580386e-01 2.832237543334e-01 2.797274152385e-01 2.762190884818e-01 2.726981566817e-01 2.691665623008e-01 2.656224273419e-01 2.620663927459e-01 2.584989487780e-01 2.549208979106e-01 2.513326703120e-01 2.477357191532e-01 2.441304029909e-01 2.405144359540e-01 2.368886550722e-01 2.332541269594e-01 2.296110331003e-01 2.259603107864e-01 2.223032020494e-01 2.186380648113e-01 2.149660476441e-01 2.112888886360e-01 2.076064516878e-01 2.039177901183e-01 2.002247643182e-01 1.965270652929e-01 1.928262086477e-01 1.891245729232e-01 1.854224884773e-01 1.817183849729e-01 1.780150050281e-01 1.743110824177e-01 1.706086640255e-01 1.669091736552e-01 1.632158421913e-01 1.595272898740e-01 1.558467867210e-01 1.521742512360e-01 1.485110461255e-01 1.448586603603e-01 1.412204371925e-01 1.375969982971e-01 1.339926706346e-01 1.304089126665e-01 1.268470526799e-01 1.233112036962e-01 1.198048764604e-01 1.163306078521e-01 1.128941898972e-01 1.094995614445e-01 1.061515383611e-01 1.028563321256e-01 9.961947516201e-02 9.644788486606e-02 9.334951922146e-02 9.033265352338e-02 8.740674784898e-02 8.458279758286e-02 8.187256111448e-02 7.928781048510e-02 7.684270623251e-02 7.455187560308e-02 7.243037206212e-02 7.049539482446e-02 6.876305836724e-02 6.724997397543e-02 6.597196143072e-02 6.494354976447e-02 6.417673148129e-02 6.368269923450e-02 6.346792648337e-02 6.353548155389e-02 6.388507999685e-02 6.451201695216e-02 6.540892859562e-02 6.656460698409e-02 6.796668330603e-02 6.959988382294e-02 7.144792946430e-02 7.349556760572e-02 7.572569882984e-02 7.812167734155e-02 8.066949165593e-02 8.335509117478e-02 8.616430031369e-02 8.908571582207e-02 9.210825376814e-02 9.522015154040e-02 9.841434427642e-02 1.016810758166e-01 1.050127858147e-01 1.084044861489e-01 1.118490547823e-01 1.153407319143e-01 1.188749603039e-01 1.224467581172e-01 1.260520213786e-01 1.296887483223e-01 1.333521989483e-01 1.370400110146e-01 1.407494740175e-01 1.444769575210e-01 1.482205147549e-01 1.519790211379e-01 1.557496855313e-01 1.595311520653e-01 1.633215523255e-01 1.671181449736e-01 1.709200549587e-01 1.747264947373e-01 1.785360836420e-01 1.823476493381e-01 1.861600255694e-01 1.899704487623e-01 1.937800162837e-01 1.975863736463e-01 2.013898895633e-01 2.051891430015e-01 2.089830996378e-01 2.127708686772e-01 2.165517422700e-01 2.203253007050e-01 2.240897491371e-01 2.278458592774e-01 2.315916086079e-01 2.353267000902e-01 2.390513221665e-01 2.427632273039e-01 2.464635491466e-01 2.501507427111e-01 2.538233905264e-01 2.574824107485e-01 2.611261145842e-01 2.647539367553e-01 2.683667151096e-01 2.719626509429e-01 2.755410515622e-01 2.791016182947e-01 2.826441816679e-01 2.861675490441e-01 2.896720856192e-01 2.931567051091e-01 2.966199883694e-01 3.000627565572e-01 3.034843674713e-01 3.068832990396e-01 3.102608192589e-01 3.136151427318e-01 3.169460013034e-01 3.202534215981e-01 3.235358445012e-01 3.267935277190e-01 3.300268538781e-01 3.332333355675e-01 3.364137998286e-01 3.395665747212e-01 3.426921533024e-01 3.457902612035e-01 3.488597435251e-01 3.519003688947e-01 3.549124492976e-01 3.578933338589e-01 3.608442417147e-01 3.637653627929e-01 3.666549257467e-01 3.695130426935e-01 3.723395479817e-01 3.751322533134e-01 3.778930160813e-01 3.806204122432e-01 3.833138638882e-01 3.859724789085e-01 3.885967780125e-01 3.911848958273e-01 3.937378466686e-01 3.962543734893e-01 3.987339835106e-01 4.011772006179e-01 4.035816332741e-01 4.059485726948e-01 4.082775704839e-01 4.105674919980e-01 4.128183372909e-01 4.150289301058e-01 4.171998902794e-01 4.193300225636e-01 4.214191600958e-01 4.234665962283e-01 4.254721150360e-01 4.274350452488e-01 4.293550364631e-01 4.312323729204e-01 4.330651661930e-01 4.348543177302e-01 4.365993182222e-01 4.382990814666e-01 4.399541285507e-01 4.415629619174e-01 4.431260242344e-01 4.446430995323e-01 4.461129115251e-01 4.475354397489e-01 4.489101586858e-01 4.502368100037e-01 4.515149609055e-01 4.527440322486e-01 4.539238706556e-01 4.550544697250e-01 4.561350806172e-01 4.571650798226e-01 4.581445713886e-01 4.590731082837e-01 4.599501987889e-01 4.607759082291e-01 4.615493783874e-01 4.622712529827e-01 4.629392037021e-01 4.635546596218e-01 4.641171844469e-01 4.646247100636e-01 4.650786400910e-01 4.654785755032e-01 4.658233138353e-01 4.661136552450e-01 4.663480363805e-01 4.665268744004e-01 4.666501439295e-01 4.667174199370e-01 4.667285783885e-01 4.666832417499e-01 4.665804900506e-01 4.664212595987e-01 4.662047235875e-01 4.659303102905e-01 4.655975820290e-01 4.652082445914e-01 4.647594772854e-01 4.642527290843e-01 4.636860829367e-01 4.630618191254e-01 4.623781526881e-01 4.616353799583e-01 4.608333157114e-01 4.599716051113e-01 4.590506740713e-01 4.580701737856e-01 4.570291733166e-01 4.559287460288e-01 4.547679610995e-01 4.535473449755e-01 4.522659071341e-01 4.509238942554e-01 4.495216910439e-01 4.480587630307e-01 4.465347534183e-01 4.449504790897e-01 4.433054793182e-01 4.415997909448e-01 4.398334001803e-01 4.380068112843e-01 4.361189480316e-01 4.341716728285e-01 4.321629272020e-01 4.300942948496e-01 4.279650648336e-01 4.257753781379e-01 4.235257158389e-01 4.212158784202e-01 4.188458632428e-01 4.164165325135e-01 4.139269782105e-01 4.113779925345e-01 4.087700135311e-01 4.061025191175e-01 4.033768162211e-01 4.005922748476e-01 3.977497227051e-01 3.948488229719e-01 3.918910109689e-01 3.888749217981e-01 3.858028056098e-01 3.826735510270e-01 3.794876876524e-01 3.762464271769e-01 3.729495835105e-01 3.695976415278e-01 3.661914300957e-01 3.627307087437e-01 3.592168911562e-01 3.556499896642e-01 3.520311356060e-01 3.483606809674e-01 3.446393298175e-01 3.408681283305e-01 3.370468158573e-01 3.331773407611e-01 3.292598168185e-01 3.252954278188e-01 3.212842695786e-01 3.172282283658e-01 3.131279663386e-01 3.089840092711e-01 3.047985660176e-01 3.005718457226e-01 2.963054246385e-01 2.920009158337e-01 2.876593459395e-01 2.832822296691e-01 2.788709843566e-01 2.744276539051e-01 2.699532315022e-01 2.654500338456e-01 2.609197885557e-01 2.563646815421e-01 2.517863887357e-01 2.471882811171e-01 2.425716745752e-01 2.379397884754e-01 2.332957046226e-01 2.286416016360e-01 2.239824557890e-01 2.193195634699e-01 2.146583894159e-01 2.100026121812e-01 2.053556668785e-01 2.007240743748e-01 1.961115243678e-01 1.915240795724e-01 1.869677509787e-01 1.824496268997e-01 1.779754944210e-01 1.735541648770e-01 1.691938187116e-01 1.649030366835e-01 1.606928921011e-01 1.565735637193e-01 1.525567979705e-01 1.486551754697e-01 1.448818852573e-01 1.412527616014e-01 1.377822275906e-01 1.344869947560e-01 1.313840244555e-01 1.284909415819e-01 1.258270659409e-01 1.234102983136e-01 1.212585939840e-01 1.193901426298e-01 1.178212125216e-01 1.165682122284e-01 1.156429013823e-01 1.150562184524e-01 1.148156429865e-01 1.149247629667e-01 1.153853040589e-01 1.161939943042e-01 1.173447112745e-01 1.188279880389e-01 1.206326605098e-01 1.227449876216e-01 1.251489329964e-01 1.278278663094e-01 1.307644172266e-01 1.339412552798e-01 1.373397579215e-01 1.409432439755e-01 1.447349109603e-01 1.486982511384e-01 1.528190554177e-01 1.570820359927e-01 1.614738265446e-01 1.659815346519e-01 1.705943755469e-01 1.752995926474e-01 1.800891229839e-01 1.849512726783e-01 1.898791932424e-01 1.948636805151e-01 1.998974235530e-01 2.049734419569e-01 2.100848495465e-01 2.152257834803e-01 2.203899238828e-01 2.255725023871e-01 2.307689208960e-01 2.359731616039e-01 2.411821379848e-01 2.463898775213e-01 2.515934398583e-01 2.567883928966e-01 2.619713719053e-01 2.671394181396e-01 2.722870185856e-01 2.774140194955e-01 2.825147546688e-01 2.875873518904e-01 2.926296897127e-01 2.976361301308e-01 3.026074508843e-01 3.075381100706e-01 3.124275239726e-01 3.172724546658e-01 3.220692926671e-01 3.268186088781e-01 3.315149967274e-01 3.361582945776e-01 3.407459910453e-01 3.452741268595e-01 3.497438059865e-01 3.541483429154e-01 3.584903027214e-01 3.627650770404e-01 3.669710555556e-01 3.711079735594e-01 3.751691659754e-01 3.791594515283e-01 3.830711062256e-01 3.869058118190e-01 3.906614174155e-01 3.943335321973e-01 3.979249221671e-01 4.014290409930e-01 4.048482269849e-01 4.081786650487e-01 4.114180551481e-01 4.145680735243e-01 4.176223829279e-01 4.205845185769e-01 4.234487188512e-01 4.262158351485e-01 4.288848268465e-01 4.314504743185e-01 4.339177507115e-01 4.362785932130e-01 4.385362564044e-01 4.406888502579e-01 4.427313292205e-01 4.446695755452e-01 4.464946905415e-01 4.482108923261e-01 4.498154873132e-01 4.513047449766e-01 4.526836526466e-01 4.539429470219e-01 4.550895423755e-01 4.561171238550e-01 4.570264588302e-01 4.578186407934e-01 4.584879965399e-01 4.590401477656e-01 4.594679204443e-01 4.597750607217e-01 4.599599555794e-01 4.600185289582e-01 4.599573349233e-01 4.597678572992e-01 4.594561616011e-01 4.590177538085e-01 4.584520238460e-01 4.577636566427e-01 4.569434661009e-01 4.560016424178e-01 4.549290375081e-01 4.537292593269e-01 4.524046523298e-01 4.509478389518e-01 4.493692408748e-01 4.476579173505e-01 4.458223776074e-01 4.438606592253e-01 4.417682094346e-01 4.395551559796e-01 4.372095036219e-01 4.347440333240e-01 4.321498514681e-01 4.294304173865e-01 4.265906999884e-01 4.236217455148e-01 4.205365270483e-01 4.173231864592e-01 4.139928318999e-01 4.105425711153e-01 4.069699807164e-01 4.032856171376e-01 3.994778786387e-01 3.955608354182e-01 3.915269970380e-01 3.873815561892e-01 3.831278248404e-01 3.787597785272e-01 3.742917678247e-01 3.697117545338e-01 3.650328460609e-01 3.602514615054e-01 3.553683188914e-01 3.503942049159e-01 3.453186102076e-01 3.401579543936e-01 3.349042903484e-01 3.295659474770e-01 3.241464420358e-01 3.186436394218e-01 3.130701149220e-01 3.074181780183e-01 3.017022131920e-01 2.959197318788e-01 2.900765521505e-01 2.841797583199e-01 2.782275860064e-01 2.722343340137e-01 2.661967528237e-01 2.601266185138e-01 2.540273852345e-01 2.479066657720e-01 2.417726530146e-01 2.356297483660e-01 2.294924996775e-01 2.233630959296e-01 2.172577858754e-01 2.111816250729e-01 2.051504817332e-01 1.991749206476e-01 1.932681502746e-01 1.874492508417e-01 1.817273273890e-01 1.761299745895e-01 1.706670361407e-01 1.653673928650e-01 1.602506789744e-01 1.553407029469e-01 1.506703681075e-01 1.462580367306e-01 1.421474242438e-01 1.383556663374e-01 1.349243848339e-01 1.318802688665e-01 1.292513908756e-01 1.270730380404e-01 1.253572743102e-01 1.241377496291e-01 1.234137887258e-01 1.232033270582e-01 1.235006888106e-01 1.242966821065e-01 1.255856870020e-01 1.273339138537e-01 1.295314824672e-01 1.321355232475e-01 1.351225576220e-01 1.384591601474e-01 1.421041965053e-01 1.460380274675e-01 1.502123477841e-01 1.546104121624e-01 1.591958148241e-01 1.639409758311e-01 1.688295093321e-01 1.738247059986e-01 1.789194202890e-01 1.840841457093e-01 1.893029826160e-01 1.945671460835e-01 1.998455702939e-01 2.051435264313e-01 2.104315843263e-01 2.157053884340e-01 2.209588706752e-01 2.261652576974e-01 2.313383664906e-01 2.364459315695e-01 2.414962565368e-01 2.464767059519e-01 2.513720085797e-01 2.561952335798e-01 2.609130970179e-01 2.655452466157e-01 2.700707217096e-01 2.744846717966e-01 2.787955941199e-01 2.829753156454e-01 2.870452763973e-01 2.909809360296e-01 2.947861622945e-01 2.984632697221e-01 3.019904026977e-01 3.053873690744e-01 3.086315636221e-01 3.117293594598e-01 3.146812166896e-01 3.174705891580e-01 3.201141269481e-01 3.225922612165e-01 3.249118610900e-01 3.270737366989e-01 3.290635272167e-01 3.308977783938e-01 3.325576018064e-01 3.340516369897e-01 3.353811741941e-01 3.365312329732e-01 3.375212475195e-01 3.383323784195e-01 3.389746740604e-01 3.394504921294e-01 3.397449428248e-01 3.398818946565e-01 3.398380456317e-01 3.396306503238e-01 3.392581250706e-01 3.387102676911e-01 3.380095055087e-01 3.371342793820e-01 3.361047344703e-01 3.349166760451e-01 3.335659378420e-01 3.320719906932e-01 3.304189146204e-01 3.286242293232e-01 3.266875404189e-01 3.246070854877e-01 3.224010737808e-01 3.200589034643e-01 3.175973855508e-01 3.150189707632e-01 3.123244494508e-01 3.095325282213e-01 3.066371682337e-01 3.036533666454e-01 3.005904387867e-01 2.974472181592e-01 2.942476988785e-01 2.909885723238e-01 2.876851342725e-01 2.843534738089e-01 2.809912865245e-01 2.776291509816e-01 2.742647037878e-01 2.709184251138e-01 2.676085313123e-01 2.643372208241e-01 2.611372377457e-01 2.580089430172e-01 2.549784984239e-01 2.520633515631e-01 2.492723376188e-01 2.466369371432e-01 2.441622153457e-01 2.418746529080e-01 2.397910552040e-01 2.379254941724e-01 2.363016292362e-01 2.349303710446e-01 2.338297340853e-01 2.330147221654e-01 2.324958119609e-01 2.322868811229e-01 2.323965424480e-01 2.328288079082e-01 2.335933699477e-01 2.346882420146e-01 2.361155594172e-01 2.378761348026e-01 2.399583820030e-01 2.423654266864e-01 2.450805318573e-01 2.480973952870e-01 2.514081182702e-01 2.549903663854e-01 2.588411241000e-01 2.629362972259e-01 2.672643628762e-01 2.718113401838e-01 2.765526354543e-01 2.814809500208e-01 2.865727569889e-01 2.918116606815e-01 2.971864088454e-01 3.026708940700e-01 3.082578427288e-01 3.139277546569e-01 3.196612044623e-01 3.254517968057e-01 3.312754283399e-01 3.371246539917e-01 3.429824159356e-01 3.488336795227e-01 3.546712569764e-01 3.604738664661e-01 3.662365532102e-01 3.719435564288e-01 3.775835767047e-01 3.831479058916e-01 3.886203846887e-01 3.939966847264e-01 3.992636991423e-01 4.044115613765e-01 4.094323684063e-01 4.143158073912e-01 4.190541112488e-01 4.236396277033e-01 4.280626672019e-01 4.323184608057e-01 4.363972685974e-01 4.402939118215e-01 4.440022276166e-01 4.475131606691e-01 4.508269535258e-01 4.539326329714e-01 4.568289407612e-01 4.595119234357e-01 4.619738321915e-01 4.642163984319e-01 4.662326246147e-01 4.680233072661e-01 4.695855770601e-01 4.709169939778e-01 4.720195598747e-01 4.728901623393e-01 4.735321217989e-01 4.739435612484e-01 4.741294221397e-01 4.740898351702e-01 4.738285315519e-01 4.733512103584e-01 4.726592086005e-01 4.717619504922e-01 4.706611344557e-01 4.693668691897e-01 4.678879717445e-01 4.662303265078e-01 4.644054553202e-01 4.624244629002e-01 4.602971271099e-01 4.580361173794e-01 4.556566913790e-01 4.531698398210e-01 4.505948495642e-01 4.479435350194e-01 4.452354338051e-01 4.424892764039e-01 4.397193337815e-01 4.369499305101e-01 4.341969208969e-01 4.314827569877e-01 4.288289575570e-01 4.262539527661e-01 4.237840458108e-01 4.214341116373e-01 4.192301204402e-01 4.171917420327e-01 4.153372755347e-01 4.136886678367e-01 4.122627464079e-01 4.110774798614e-01 4.101471805221e-01 4.094867279880e-01 4.091068265927e-01 4.090199253747e-01 4.092295172918e-01 4.097444721009e-01 4.105638459458e-01 4.116896963290e-01 4.131201369401e-01 4.148472803205e-01 4.168672437093e-01 4.191654563091e-01 4.217338004360e-01 4.245571734542e-01 4.276158896923e-01 4.308983598505e-01 4.343803065892e-01 4.380420805603e-01 4.418643743886e-01 4.458232221313e-01 4.498946775557e-01 4.540587178111e-01 4.582890268520e-01 4.625624735573e-01 4.668584917969e-01 4.711506857808e-01 4.754185518572e-01 4.796413873829e-01 4.837956311905e-01 4.878619351094e-01 4.918227651110e-01 4.956574062909e-01 4.993479724553e-01 5.028814743634e-01 5.062387236228e-01 5.094077716339e-01 5.123753804505e-01 5.151278950824e-01 5.176564906630e-01 5.199514170286e-01 5.220036515956e-01 5.238050870689e-01 5.253519271419e-01 5.266369717300e-01 5.276579409113e-01 5.284116524355e-01 5.288965718815e-01 5.291120159470e-01 5.290572612898e-01 5.287379142583e-01 5.281507146274e-01 5.273027097439e-01 5.261972506604e-01 5.248365278087e-01 5.232305947332e-01 5.213809840040e-01 5.192988291954e-01 5.169891265852e-01 5.144611320765e-01 5.117257610078e-01 5.087886666933e-01 5.056642987003e-01 5.023601042705e-01 4.988904043712e-01 4.952638210073e-01 4.914958425599e-01 4.875983310939e-01 4.835833665002e-01 4.794676549653e-01 4.752621971954e-01 4.709860891273e-01 4.666515161190e-01 4.622777036624e-01 4.578807959764e-01 4.534781677910e-01 4.490899855216e-01 4.447335497583e-01 4.404310976490e-01 4.362005337037e-01 4.320657847621e-01 4.280454664945e-01 4.241633088283e-01 4.204400952430e-01 4.168982565204e-01 4.135594281791e-01 4.104420099544e-01 4.075716612108e-01 4.049612011098e-01 4.026321334247e-01 4.005995816907e-01 3.988751866668e-01 3.974731586564e-01 3.963992031131e-01 3.956612824328e-01 3.952577209704e-01 3.951896046507e-01 3.954501840388e-01 3.960306355666e-01 3.969175656770e-01 3.980941608216e-01 3.995435693065e-01 4.012367569837e-01 4.031528227832e-01 4.052617561644e-01 4.075333472892e-01 4.099378690222e-01 4.124388306503e-01 4.150085868997e-01 4.176072558795e-01 4.202062454027e-01 4.227717851114e-01 4.252721441591e-01 4.276770450718e-01 4.299599128661e-01 4.320927001755e-01 4.340533189479e-01 4.358209762701e-01 4.373761263577e-01 4.387066835215e-01 4.397980396361e-01 4.406448316396e-01 4.412402031317e-01 4.415825144650e-01 4.416761185308e-01 4.415223295761e-01 4.411325297194e-01 4.405142814134e-01 4.396847169192e-01 4.386579935064e-01 4.374503240609e-01 4.360866459846e-01 4.345819217209e-01 4.329658785140e-01 4.312561006410e-01 4.294801535622e-01 4.276607562322e-01 4.258211481477e-01 4.239876171534e-01 4.221789875345e-01 4.204213861819e-01 4.187317978494e-01 4.171313150124e-01 4.156400075121e-01 4.142718485604e-01 4.130464104472e-01 4.119754865112e-01 4.110785421752e-01 4.103653150434e-01 4.098544774969e-01 4.095578272357e-01 4.094894086560e-01 4.096668394893e-01 4.101003935491e-01 4.108103401658e-01 4.118049867371e-01 4.131020966139e-01 4.147113697835e-01 4.166408016342e-01 4.189014001095e-01 4.214910819228e-01 4.244121080569e-01 4.276554551620e-01 4.312093687107e-01 4.350551537763e-01 4.391668028273e-01 4.435130600931e-01 4.480529486255e-01 4.527428135864e-01 4.575311374975e-01 4.623615778165e-01 4.671736564932e-01 4.719039822007e-01 4.764864026921e-01 4.808572047507e-01 4.849492598277e-01 4.887019287977e-01 4.920555046462e-01 4.949573800922e-01 4.973610761006e-01 4.992266408236e-01 5.005276393396e-01 5.012413880469e-01 5.013612001255e-01 5.008901807057e-01 4.998431895759e-01 4.982493305029e-01 4.961455944234e-01 4.935852084310e-01 4.906277077900e-01 4.873458875477e-01 4.838155335318e-01 4.801225494008e-01 4.763540720857e-01 4.725932845247e-01 4.689298694283e-01 4.654349698917e-01 4.621846825309e-01 4.592302993122e-01 4.566162433327e-01 4.543731713722e-01 4.525051546075e-01 4.510162742903e-01 4.498768303452e-01 4.490622054534e-01 4.485246887450e-01 4.482170387583e-01 4.480906536525e-01 4.480893638714e-01 4.481774247207e-01 4.483078267201e-01 4.484637901328e-01 4.486277367818e-01 4.488030990855e-01 4.490076380260e-01 4.492630885904e-01 4.496162620219e-01 4.501042909892e-01 4.507889122872e-01 4.517135534932e-01 4.529254499809e-01 4.544656382075e-01 4.563497759287e-01 4.585935040029e-01 4.611761913810e-01 4.640750104556e-01 4.672329514697e-01 4.705854142556e-01 4.740530060236e-01 4.775426836919e-01 4.809657791671e-01 4.842228919733e-01 4.872354675512e-01 4.899219588968e-01 4.922265934755e-01 4.941102122515e-01 4.955499126295e-01 4.965533690332e-01 4.971420714159e-01 4.973663096458e-01 4.972856132598e-01 4.969819383696e-01 4.965383453510e-01 4.960437682178e-01 4.955871686841e-01 4.952397078843e-01 4.950671349793e-01 4.951056246061e-01 4.953827118162e-01 4.958911833024e-01 4.966117446705e-01 4.975051224375e-01 4.985196195798e-01 4.996065559566e-01 5.007024722899e-01 5.017737659325e-01 5.027824594952e-01 5.037222125804e-01 5.046052686758e-01 5.054603203439e-01 5.063516850371e-01 5.073390667139e-01 5.085142659781e-01 5.099552028549e-01 5.109313533459e-01 5.115607175376e-01 5.122719801796e-01 5.135739645640e-01 5.158321407688e-01 5.191170709846e-01 5.231750983730e-01 5.275256380231e-01 5.316370840944e-01 5.351258702949e-01 5.378877064001e-01 5.400962326031e-01 5.421180902899e-01 5.443388163920e-01 5.469753443315e-01 5.499657801595e-01 5.529912060104e-01 5.555769673385e-01 5.572805052641e-01 5.578645383442e-01 5.573837771030e-01 5.561694799124e-01 5.547150909344e-01 5.534952872827e-01 5.527868838307e-01 5.525782338135e-01 5.526061913963e-01 5.524648214471e-01 5.518066996005e-01 5.504907976497e-01 5.486522398181e-01 5.466580294748e-01 5.449660986353e-01 5.439399185068e-01 5.436888593512e-01 5.440248216524e-01 5.445240088902e-01 5.446868315623e-01 5.441333212044e-01 5.427431604157e-01 5.406842482099e-01 5.383485264808e-01 5.361954313052e-01 5.345604119547e-01 5.335322110433e-01 5.329311467838e-01 5.323933270412e-01 5.315507616229e-01 5.301990278571e-01 5.284054254136e-01 5.265006526494e-01 5.249768627228e-01 5.242863168647e-01 5.246725563340e-01 5.260763099575e-01 5.281509795597e-01 5.304020676335e-01 5.323883246968e-01 5.338726000718e-01 5.348934235142e-01 5.357322296311e-01 5.367676615432e-01 5.382917826844e-01 5.403833282308e-01 5.428572709161e-01 5.453183604893e-01 5.473380182699e-01 5.486225701063e-01 5.491297941911e-01 5.490970582767e-01 5.489667179014e-01 5.492008301903e-01 5.501133433169e-01 5.517525813555e-01 5.538788350006e-01 5.560700263412e-01 5.579055875187e-01 5.591336488980e-01 5.597659084725e-01 5.600866878656e-01 5.605378746234e-01 5.615348176907e-01 5.633202111120e-01 5.658767081510e-01 5.689386711910e-01 5.721343377439e-01 5.751643664888e-01 5.779251166849e-01 5.805717752778e-01 5.834630021787e-01 5.869908648159e-01 5.914035342527e-01 5.966685909845e-01 6.024295099055e-01 6.080829810565e-01 6.129647857488e-01 6.165352437238e-01 6.184965931914e-01 6.188663561727e-01 6.179028964009e-01 6.159721106565e-01 6.133993587666e-01 6.103618829506e-01 6.068403427985e-01 6.026988862055e-01 5.978350381676e-01 5.923081701429e-01 5.864431112592e-01 5.808274424799e-01 5.761793488066e-01 5.731457664665e-01 5.721035997169e-01 5.730226872643e-01 5.754594206743e-01 5.787175387669e-01 5.820559582187e-01 5.848789966761e-01 5.868794472619e-01 5.880521360641e-01 5.886238252726e-01 5.889565459468e-01 5.894521057098e-01 5.902759720992e-01 5.816429451576e-01 5.413916291811e-01 4.945232678987e-01 4.680182845110e-01 4.814397271589e-01 5.265483636379e-01 5.757703710602e-01 6.042610138039e-01 5.996126891583e-01 5.633592614956e-01 5.110938376089e-01 4.703248511852e-01 4.676735312749e-01 5.051134586056e-01 5.583615595213e-01 6.005676665695e-01 6.164372345817e-01 6.041713775218e-01 5.737659368223e-01 5.431382005486e-01 5.295484293776e-01 5.378514353849e-01 5.573390509216e-01 5.718797285229e-01 5.714734735967e-01 5.572907351245e-01 5.411251243880e-01 5.389989573323e-01 5.591843709416e-01 5.943196251257e-01 6.269035361113e-01 6.405515603924e-01 6.270528722484e-01 5.891903206257e-01 5.412806923413e-01 5.062746135586e-01 5.042336791458e-01 5.354396528897e-01 5.804599029421e-01 6.171037811618e-01 6.319175293665e-01 6.224272986591e-01 5.957104720948e-01 5.650029775738e-01 5.436273389246e-01 5.375854101592e-01 5.425029586827e-01 5.488485877323e-01 5.498059006269e-01 5.453665401560e-01 5.412603347303e-01 5.438419254269e-01 5.541258932988e-01 5.658627033651e-01 5.695500098096e-01 5.584955403448e-01 5.333765457471e-01 5.040003181926e-01 4.865780762142e-01 4.939354263990e-01 5.238664773041e-01 5.602102481351e-01 5.846096442623e-01 5.856203360854e-01 5.623294048381e-01 5.253096254685e-01 4.948081628586e-01 4.914346313343e-01 5.197488630316e-01 5.636084519898e-01 6.004240063073e-01 6.142676721843e-01 6.004148171825e-01 5.669070044310e-01
 6.167426185920e-01 6.175886689279e-01 6.184412525804e-01 6.192255825527e-01 6.199252657603e-01 6.205889908338e-01 6.212706178032e-01 6.219895006506e-01 6.227469543947e-01 6.235376423999e-01 6.243312289845e-01 6.250725060326e-01 6.257349460049e-01 6.263507370642e-01 6.269767468580e-01 6.276399216515e-01 6.283335573275e-01 6.290480416208e-01 6.297712572967e-01 6.304733472056e-01 6.311143707474e-01 6.316841775137e-01 6.322200508513e-01 6.327719657902e-01 6.333694613573e-01 6.340159170623e-01 6.346891611934e-01 6.353402433239e-01 6.359145855353e-01 6.363913587565e-01 6.368108690711e-01 6.372417021256e-01 6.377340961194e-01 6.382980630697e-01 6.388995227707e-01 6.394692919927e-01 6.399310257816e-01 6.402542543019e-01 6.404961515931e-01 6.407732708310e-01 6.411760464839e-01 6.416986879227e-01 6.422402499528e-01 6.426726229627e-01 6.429289396198e-01 6.430580455026e-01 6.431984744422e-01 6.434779629816e-01 6.439133712105e-01 6.443995441870e-01 6.448017272243e-01 6.450620806501e-01 6.452262758625e-01 6.453923817466e-01 6.456321048295e-01 6.459538808841e-01 6.463155086874e-01 6.466668949418e-01 6.469822705692e-01 6.472561223180e-01 6.474798254153e-01 6.476446668637e-01 6.477721749710e-01 6.479221901430e-01 6.481538451873e-01 6.484609658917e-01 6.487572337567e-01 6.489414681552e-01 6.489723703691e-01 6.489130887778e-01 6.488892060993e-01 6.489954435040e-01 6.492185992847e-01 6.494449896918e-01 6.495579699547e-01 6.495347483575e-01 6.494487058560e-01 6.494018557067e-01 6.494423240885e-01 6.495432598443e-01 6.496404754647e-01 6.496874277962e-01 6.496894010626e-01 6.496778107664e-01 6.496609391688e-01 6.496143333145e-01 6.495220310409e-01 6.494087832873e-01 6.493261845967e-01 6.493007324684e-01 6.493007169829e-01 6.492472096343e-01 6.490718083737e-01 6.487774025392e-01 6.484532086142e-01 6.482069349347e-01 6.480833101360e-01 6.480269752889e-01 6.479258668320e-01 6.476887336256e-01 6.473049683429e-01 6.468559206608e-01 6.464609108787e-01 6.461964459889e-01 6.460419122443e-01 6.458966225279e-01 6.456436076765e-01 6.452274881671e-01 6.446911403342e-01 6.441518382938e-01 6.437217384445e-01 6.434276452243e-01 6.431933241250e-01 6.428931565536e-01 6.424459914999e-01 6.418616522733e-01 6.412311995556e-01 6.406646778924e-01 6.402145565673e-01 6.398426814563e-01 6.394531872559e-01 6.389619379625e-01 6.383459584009e-01 6.376511925975e-01 6.369634683953e-01 6.363499372844e-01 6.358139276117e-01 6.352958212669e-01 6.347195984646e-01 6.340436395420e-01 6.332851672264e-01 6.325044695920e-01 6.317644574202e-01 6.310841813483e-01 6.304278068901e-01 6.297372700508e-01 6.289776525112e-01 6.281522863163e-01 6.272958105751e-01 6.264517064472e-01 6.256383698372e-01 6.248395734344e-01 6.240207623441e-01 6.231557825814e-01 6.222413659516e-01 6.212925127975e-01 6.203368579341e-01 6.193952225614e-01 6.184648226311e-01 6.175244491923e-01 6.165510611595e-01 6.155349421039e-01 6.144828294605e-01 6.134160306757e-01 6.123564755692e-01 6.113065645080e-01 6.102482157546e-01 6.091604014555e-01 6.080316118535e-01 6.068671950448e-01 6.056840102756e-01 6.045006078890e-01 6.033182065161e-01 6.021228800300e-01 6.008997540132e-01 5.996437482392e-01 5.983590108632e-01 5.970565202806e-01 5.957463252554e-01 5.944268596234e-01 5.930879820554e-01 5.917250939296e-01 5.903390815934e-01 5.889355367199e-01 5.875186770160e-01 5.860906180817e-01 5.846445579867e-01 5.831736696122e-01 5.816783520474e-01 5.801665812673e-01 5.786457651489e-01 5.771192109212e-01 5.755798809633e-01 5.740178839564e-01 5.724275380648e-01 5.708132184012e-01 5.691875490811e-01 5.675564656034e-01 5.659171229695e-01 5.642608341615e-01 5.625773437956e-01 5.608646534796e-01 5.591313088771e-01 5.573885699220e-01 5.556384115157e-01 5.538716323904e-01 5.520778121170e-01 5.502521876255e-01 5.483995673020e-01 5.465350221286e-01 5.446637055790e-01 5.427772955095e-01 5.408628806757e-01 5.389140668279e-01 5.369382049964e-01 5.349488718148e-01 5.329566224496e-01 5.309552971507e-01 5.289291431128e-01 5.268715807672e-01 5.247886687022e-01 5.226957893476e-01 5.206019873258e-01 5.185022361722e-01 5.163809653213e-01 5.142276157322e-01 5.120482123095e-01 5.098583984124e-01 5.076648422707e-01 5.054615803126e-01 5.032341923152e-01 5.009711275615e-01 4.986773103385e-01 4.963690306849e-01 4.940535331051e-01 4.917236516065e-01 4.893674233556e-01 4.869790365117e-01 4.845634183239e-01 4.821333746132e-01 4.796971497160e-01 4.772475599676e-01 4.747741995170e-01 4.722754449350e-01 4.697576574186e-01 4.672270544788e-01 4.646882715625e-01 4.621353080984e-01 4.595578400522e-01 4.569562907274e-01 4.543381281564e-01 4.517050603235e-01 4.490581006806e-01 4.463916854208e-01 4.437007082048e-01 4.409867203983e-01 4.382561494413e-01 4.355118815346e-01 4.327493291217e-01 4.299674662003e-01 4.271646844412e-01 4.243417646688e-01 4.215043814425e-01 4.186536112388e-01 4.157851160642e-01 4.128962566824e-01 4.099903919870e-01 4.070660504812e-01 4.041256185349e-01 4.011708143903e-01 3.981976909164e-01 3.952044494061e-01 3.921940615007e-01 3.891678873772e-01 3.861242420466e-01 3.830648215639e-01 3.799879496430e-01 3.768918541804e-01 3.737790511586e-01 3.706509376607e-01 3.675066907556e-01 3.643464353372e-01 3.611700255232e-01 3.579756131184e-01 3.547644181465e-01 3.515400185704e-01 3.483000868038e-01 3.450437474787e-01 3.417722778840e-01 3.384849742821e-01 3.351822625576e-01 3.318651406769e-01 3.285335417425e-01 3.251850242018e-01 3.218223316199e-01 3.184455046040e-01 3.150541961076e-01 3.116484191963e-01 3.082283255286e-01 3.047932055022e-01 3.013438200642e-01 2.978832712147e-01 2.944094710364e-01 2.909220094181e-01 2.874220632458e-01 2.839085398845e-01 2.803819901850e-01 2.768426622933e-01 2.732913026502e-01 2.697283424149e-01 2.661555372002e-01 2.625724817333e-01 2.589773996196e-01 2.553703062991e-01 2.517529474062e-01 2.481253501152e-01 2.444886394086e-01 2.408428936811e-01 2.371873995621e-01 2.335233483701e-01 2.298517229471e-01 2.261716604891e-01 2.224837417603e-01 2.187882301208e-01 2.150857237366e-01 2.113771484348e-01 2.076651554372e-01 2.039484557863e-01 2.002271002473e-01 1.965020240544e-01 1.927734033744e-01 1.890412031365e-01 1.853086833258e-01 1.815763386270e-01 1.778443557212e-01 1.741143984029e-01 1.703867294378e-01 1.666612570495e-01 1.629403374663e-01 1.592256390773e-01 1.555176639590e-01 1.518199911173e-01 1.481328289255e-01 1.444563375248e-01 1.407942501749e-01 1.371487418704e-01 1.335208371175e-01 1.299147908268e-01 1.263330567009e-01 1.227781605288e-01 1.192545623431e-01 1.157653729926e-01 1.123152859802e-01 1.089076341475e-01 1.055490665304e-01 1.022446644200e-01 9.900203855874e-02 9.582827395485e-02 9.273049527039e-02 8.971806086172e-02 8.680104144081e-02 8.398990905167e-02 8.129729925067e-02 7.873673371625e-02 7.632147709142e-02 7.406768031976e-02 7.199124244795e-02 7.010842108779e-02 6.843610351402e-02 6.699088700028e-02 6.578814136039e-02 6.484250017147e-02 6.416582366042e-02 6.376733018473e-02 6.365273033537e-02 6.382371207949e-02 6.427862797372e-02 6.501174341687e-02 6.601418185678e-02 6.727414627499e-02 6.877659631946e-02 7.050727404560e-02 7.244914280290e-02 7.458511138084e-02 7.689954472494e-02 7.937596159693e-02 8.199953679980e-02 8.475652372165e-02 8.763292654285e-02 9.061698126651e-02 9.369920029918e-02 9.686917461854e-02 1.001174532524e-01 1.034357203132e-01 1.068176231942e-01 1.102556351475e-01 1.137452264717e-01 1.172804893752e-01 1.208569362133e-01 1.244702141070e-01 1.281149666437e-01 1.317891796475e-01 1.354892471371e-01 1.392128321596e-01 1.429567339135e-01 1.467182328406e-01 1.504943091375e-01 1.542832146622e-01 1.580843560347e-01 1.618949570591e-01 1.657137776982e-01 1.695391189712e-01 1.733681273646e-01 1.772011541110e-01 1.810362978423e-01 1.848728350210e-01 1.887096360008e-01 1.925451367978e-01 1.963782140799e-01 2.002085731589e-01 2.040346286166e-01 2.078553978858e-01 2.116715868374e-01 2.154798493577e-01 2.192815178847e-01 2.230747524123e-01 2.268585336418e-01 2.306334874754e-01 2.343981811201e-01 2.381509102105e-01 2.418929107925e-01 2.456215419041e-01 2.493372454481e-01 2.530400263621e-01 2.567287235104e-01 2.604016878227e-01 2.640596916257e-01 2.677012672338e-01 2.713263969170e-01 2.749344170076e-01 2.785244729774e-01 2.820964581120e-01 2.856491883800e-01 2.891822249434e-01 2.926960295520e-01 2.961893314859e-01 2.996623885358e-01 3.031130220055e-01 3.065421252954e-01 3.099485193478e-01 3.133321679134e-01 3.166933094614e-01 3.200292965243e-01 3.233408975324e-01 3.266275828276e-01 3.298878477915e-01 3.331228387753e-01 3.363311113346e-01 3.395123154226e-01 3.426663254637e-01 3.457914397099e-01 3.488881415847e-01 3.519568273832e-01 3.549954737444e-01 3.580045698421e-01 3.609833677390e-01 3.639308496290e-01 3.668471400979e-01 3.697327768674e-01 3.725844807569e-01 3.754046301657e-01 3.781912685990e-01 3.809431850116e-01 3.836622424951e-01 3.863455398040e-01 3.889941178427e-01 3.916079253361e-01 3.941842717587e-01 3.967247596864e-01 3.992286353793e-01 4.016952044622e-01 4.041238480246e-01 4.065144902490e-01 4.088655656825e-01 4.111786842743e-01 4.134517661291e-01 4.156841529434e-01 4.178767249037e-01 4.200276680908e-01 4.221376750377e-01 4.242053925307e-01 4.262306051247e-01 4.282135963608e-01 4.301536408273e-01 4.320495773280e-01 4.339022835021e-01 4.357101661039e-01 4.374731660698e-01 4.391920890592e-01 4.408642529424e-01 4.424907798721e-01 4.440706732204e-01 4.456033202728e-01 4.470891981948e-01 4.485268628891e-01 4.499165627809e-01 4.512577562491e-01 4.525503225848e-01 4.537932848476e-01 4.549871650759e-01 4.561308897604e-01 4.572242169440e-01 4.582668199376e-01 4.592588388876e-01 4.601991589751e-01 4.610874217918e-01 4.619239991414e-01 4.627079569541e-01 4.634383554094e-01 4.641159814874e-01 4.647396929026e-01 4.653099351929e-01 4.658257111874e-01 4.662872735162e-01 4.666930975921e-01 4.670443217477e-01 4.673402333398e-01 4.675806327483e-01 4.677653037750e-01 4.678931497810e-01 4.679649069890e-01 4.679799018713e-01 4.679371766365e-01 4.678375917839e-01 4.676805780968e-01 4.674654528633e-01 4.671922912030e-01 4.668599233836e-01 4.664697839244e-01 4.660206915838e-01 4.655126775432e-01 4.649460473872e-01 4.643193400876e-01 4.636339041121e-01 4.628883803264e-01 4.620836084629e-01 4.612181408599e-01 4.602932117935e-01 4.593078603435e-01 4.582619713516e-01 4.571552457781e-01 4.559880222454e-01 4.547599740280e-01 4.534705432050e-01 4.521210411208e-01 4.507095306329e-01 4.492374899022e-01 4.477043499664e-01 4.461103330667e-01 4.444550151623e-01 4.427392851825e-01 4.409616115060e-01 4.391233716611e-01 4.372233957763e-01 4.352634480849e-01 4.332414110394e-01 4.311587663798e-01 4.290153225499e-01 4.268111831297e-01 4.245459879324e-01 4.222206754437e-01 4.198342799517e-01 4.173881685335e-01 4.148817018076e-01 4.123159796360e-01 4.096902546133e-01 4.070052296988e-01 4.042608246117e-01 4.014576349643e-01 3.985960854007e-01 3.956755127049e-01 3.926970250103e-01 3.896609764817e-01 3.865673424219e-01 3.834170223087e-01 3.802096931243e-01 3.769462349650e-01 3.736271064558e-01 3.702521256781e-01 3.668231397520e-01 3.633397464238e-01 3.598028822963e-01 3.562126085735e-01 3.525702859039e-01 3.488761142317e-01 3.451310566246e-01 3.413349840809e-01 3.374896553031e-01 3.335951125436e-01 3.296528314221e-01 3.256626818647e-01 3.216270190655e-01 3.175455275411e-01 3.134206007119e-01 3.092519497728e-01 3.050411974175e-01 3.007902031398e-01 2.964989531151e-01 2.921693445041e-01 2.878042143526e-01 2.834021877659e-01 2.789672479274e-01 2.745001893371e-01 2.700019263822e-01 2.654756902076e-01 2.609227141681e-01 2.563453584241e-01 2.517459397566e-01 2.471262621120e-01 2.424899768382e-01 2.378385294923e-01 2.331758970812e-01 2.285049327890e-01 2.238286039370e-01 2.191513074731e-01 2.144756085008e-01 2.098076651642e-01 2.051498856720e-01 2.005085122934e-01 1.958887332683e-01 1.912954381745e-01 1.867356017184e-01 1.822154864329e-01 1.777432191264e-01 1.733262347005e-01 1.689734120664e-01 1.646944085538e-01 1.604988177063e-01 1.563981833900e-01 1.524044628653e-01 1.485305457658e-01 1.447905116700e-01 1.411979148463e-01 1.377701449434e-01 1.345233974153e-01 1.314741929393e-01 1.286418049692e-01 1.260433431006e-01 1.236985768413e-01 1.216250606614e-01 1.198403848382e-01 1.183606214007e-01 1.172000333885e-01 1.163713748890e-01 1.158833463993e-01 1.157434810987e-01 1.159543377520e-01 1.165150638401e-01 1.174225679083e-01 1.186699559652e-01 1.202474375805e-01 1.221421599073e-01 1.243403922718e-01 1.268259624371e-01 1.295818292934e-01 1.325905836518e-01 1.358340647214e-01 1.392959852154e-01 1.429580395575e-01 1.468042028790e-01 1.508183329979e-01 1.549850809920e-01 1.592909303769e-01 1.637217981128e-01 1.682657455319e-01 1.729114046434e-01 1.776468369959e-01 1.824636149187e-01 1.873515819717e-01 1.923016280206e-01 1.973069814643e-01 2.023586053648e-01 2.074512185005e-01 2.125770712240e-01 2.177306049700e-01 2.229064980495e-01 2.280981768263e-01 2.333020839282e-01 2.385120447606e-01 2.437249547558e-01 2.489354349181e-01 2.541389084636e-01 2.593343494536e-01 2.645145294041e-01 2.696787869998e-01 2.748221700731e-01 2.799411571408e-01 2.850345693514e-01 2.900963866349e-01 2.951270939898e-01 3.001212245267e-01 3.050770662118e-01 3.099932411532e-01 3.148638008310e-01 3.196907612745e-01 3.244678524881e-01 3.291947840930e-01 3.338691361173e-01 3.384859114276e-01 3.430474177368e-01 3.475472947258e-01 3.519866996248e-01 3.563611496708e-01 3.606686574851e-01 3.649094517526e-01 3.690779763475e-01 3.731765400063e-01 3.772005951496e-01 3.811472657903e-01 3.850189534838e-01 3.888081567126e-01 3.925183086020e-01 3.961439130685e-01 3.996845116353e-01 4.031402598790e-01 4.065046856650e-01 4.097825729633e-01 4.129659329095e-01 4.160575601727e-01 4.190546216993e-01 4.219533802997e-01 4.247578616764e-01 4.274590532042e-01 4.300623993340e-01 4.325624301355e-01 4.349584092917e-01 4.372519609331e-01 4.394359593455e-01 4.415158602580e-01 4.434847907959e-01 4.453439018671e-01 4.470935717231e-01 4.487282290792e-01 4.502522970027e-01 4.516592034605e-01 4.529515044321e-01 4.541277097613e-01 4.551843780691e-01 4.561257808289e-01 4.569433507854e-01 4.576441588790e-01 4.582220388775e-01 4.586776187779e-01 4.590131133386e-01 4.592217250913e-01 4.593097147421e-01 4.592712291025e-01 4.591072607260e-01 4.588199913817e-01 4.584019134099e-01 4.578629076400e-01 4.571918276537e-01 4.563961392371e-01 4.554729357001e-01 4.544185431313e-01 4.532411409807e-01 4.519302629323e-01 4.504961652732e-01 4.489313741204e-01 4.472382238652e-01 4.454204380047e-01 4.434696251222e-01 4.413975698099e-01 4.391934403488e-01 4.368639481109e-01 4.344096549385e-01 4.318248475714e-01 4.291209349311e-01 4.262851708810e-01 4.233307531031e-01 4.202507291385e-01 4.170475415383e-01 4.137267715167e-01 4.102784002715e-01 4.067187064759e-01 4.030349447997e-01 3.992369099079e-01 3.953243310859e-01 3.912925871251e-01 3.871551470287e-01 3.828995751082e-01 3.785404755058e-01 3.740701047201e-01 3.694937546397e-01 3.648175040974e-01 3.600332088524e-01 3.551568838516e-01 3.501774303728e-01 3.451072067873e-01 3.399455297709e-01 3.346913375729e-01 3.293575673038e-01 3.239341151974e-01 3.184371009398e-01 3.128604219944e-01 3.072123929628e-01 3.014977424900e-01 2.957148716190e-01 2.898772093442e-01 2.839787393187e-01 2.780339166623e-01 2.720418523878e-01 2.660108519030e-01 2.599473508856e-01 2.538544867065e-01 2.477451797283e-01 2.416206385892e-01 2.354938398697e-01 2.293691649552e-01 2.232598836551e-01 2.171731936758e-01 2.111204646286e-01 2.051166091351e-01 1.991680831482e-01 1.932984635356e-01 1.875128364636e-01 1.818370492045e-01 1.762842511504e-01 1.708747208360e-01 1.656349889893e-01 1.605795162806e-01 1.557469068489e-01 1.511495699855e-01 1.468287112924e-01 1.428070429733e-01 1.391157017894e-01 1.357919432183e-01 1.328547268954e-01 1.303486317794e-01 1.282829777697e-01 1.266950225373e-01 1.255944139218e-01 1.249936609064e-01 1.249045147795e-01 1.253121255646e-01 1.262248447876e-01 1.276103970433e-01 1.294595553688e-01 1.317424865855e-01 1.344260896148e-01 1.374888818570e-01 1.408836819421e-01 1.445924318020e-01 1.485708484462e-01 1.527924855500e-01 1.572309816030e-01 1.618472101008e-01 1.666295222568e-01 1.715395570390e-01 1.765631276355e-01 1.816792233697e-01 1.868599925848e-01 1.921025547659e-01 1.973739356423e-01 2.026723224941e-01 2.079793625898e-01 2.132754759698e-01 2.185653388852e-01 2.238164620205e-01 2.290391133600e-01 2.342112375205e-01 2.393246757270e-01 2.443839884075e-01 2.493580346566e-01 2.542676891919e-01 2.590827519270e-01 2.638086898726e-01 2.684423728557e-01 2.729612228781e-01 2.773855045907e-01 2.816843130724e-01 2.858704279344e-01 2.899354185971e-01 2.938640118727e-01 2.976735339351e-01 3.013359735160e-01 3.048671286490e-01 3.082550539140e-01 3.114923961152e-01 3.145913909827e-01 3.175286958511e-01 3.203192369123e-01 3.229527707313e-01 3.254232768078e-01 3.277420577582e-01 3.298890386230e-01 3.318786796788e-01 3.337013448162e-01 3.353523384196e-01 3.368443772404e-01 3.381569196397e-01 3.393064115628e-01 3.402849851819e-01 3.410874361101e-01 3.417294478097e-01 3.421889670864e-01 3.424868611733e-01 3.426126189953e-01 3.425650229540e-01 3.423591100323e-01 3.419740428923e-01 3.414327006160e-01 3.407235072445e-01 3.398493061594e-01 3.388236406807e-01 3.376292574762e-01 3.362896928452e-01 3.347935727559e-01 3.331475591514e-01 3.313641966012e-01 3.294305933813e-01 3.273691316213e-01 3.251725184939e-01 3.228478903145e-01 3.204088788892e-01 3.178475985131e-01 3.151829555498e-01 3.124153156230e-01 3.095493979958e-01 3.066036235466e-01 3.035726559003e-01 3.004757227853e-01 2.973190081917e-01 2.941061013007e-01 2.908617108862e-01 2.875805429770e-01 2.842875015327e-01 2.809904410253e-01 2.776964076201e-01 2.744339064613e-01 2.711993524501e-01 2.680220075705e-01 2.649118197081e-01 2.618804857824e-01 2.589570339060e-01 2.561431580265e-01 2.534693463605e-01 2.509463349707e-01 2.485925340645e-01 2.464310496336e-01 2.444715735074e-01 2.427379120871e-01 2.412436212032e-01 2.400051262977e-01 2.390390818972e-01 2.383567213396e-01 2.379698029409e-01 2.378914663542e-01 2.381255898517e-01 2.386821057231e-01 2.395652199202e-01 2.407721547351e-01 2.423105056370e-01 2.441695673834e-01 2.463504763068e-01 2.488467634628e-01 2.516442866382e-01 2.547418769922e-01 2.581189564287e-01 2.617695389526e-01 2.656779310498e-01 2.698244274013e-01 2.742028871350e-01 2.787876706297e-01 2.835675144389e-01 2.885278760815e-01 2.936436455297e-01 2.989084025240e-01 3.042986202178e-01 3.097995662883e-01 3.153986422896e-01 3.210731679796e-01 3.268159366910e-01 3.326053798506e-01 3.384293284897e-01 3.442760160380e-01 3.501246885347e-01 3.559697161384e-01 3.617917046699e-01 3.675813167038e-01 3.733265453237e-01 3.790108806173e-01 3.846285528140e-01 3.901644462336e-01 3.956095553491e-01 4.009531614062e-01 4.061844046647e-01 4.112946281823e-01 4.162737317514e-01 4.211129208005e-01 4.258048462260e-01 4.303385301312e-01 4.347093955913e-01 4.389072856551e-01 4.429253062477e-01 4.467590190411e-01 4.503985159360e-01 4.538408856284e-01 4.570797608672e-01 4.601076000238e-01 4.629246175594e-01 4.655208405912e-01 4.678976194086e-01 4.700495072297e-01 4.719729279382e-01 4.736684427877e-01 4.751311523973e-01 4.763625730207e-01 4.773605731754e-01 4.781263063354e-01 4.786588642466e-01 4.789617414587e-01 4.790363673851e-01 4.788841928512e-01 4.785116350817e-01 4.779184335358e-01 4.771134208063e-01 4.761020198128e-01 4.748891311970e-01 4.734844565571e-01 4.718951785093e-01 4.701303231825e-01 4.682010324735e-01 4.661176643899e-01 4.638923493722e-01 4.615392509846e-01 4.590695527881e-01 4.565011862069e-01 4.538492770418e-01 4.511276949474e-01 4.483590362736e-01 4.455557148112e-01 4.427419320998e-01 4.399344849474e-01 4.371539792919e-01 4.344248703965e-01 4.317616441690e-01 4.291924288505e-01 4.267348920404e-01 4.244107580821e-01 4.222427505429e-01 4.202504317491e-01 4.184539497708e-01 4.168720157159e-01 4.155226800153e-01 4.144223157190e-01 4.135863732910e-01 4.130253441457e-01 4.127530160479e-01 4.127760757121e-01 4.131002996240e-01 4.137318344590e-01 4.146685899913e-01 4.159124027420e-01 4.174556664488e-01 4.192953489296e-01 4.214207021545e-01 4.238192210599e-01 4.264816600423e-01 4.293873893880e-01 4.325226838114e-01 4.358682474469e-01 4.394022605837e-01 4.431055600296e-01 4.469560169896e-01 4.509292110416e-01 4.550026655290e-01 4.591543833056e-01 4.633577118872e-01 4.675928533677e-01 4.718354835207e-01 4.760613506707e-01 4.802511123829e-01 4.843815546084e-01 4.884324057233e-01 4.923842816124e-01 4.962193371966e-01 4.999172318946e-01 5.034634454289e-01 5.068415281192e-01 5.100362602674e-01 5.130351622744e-01 5.158255528141e-01 5.183964475622e-01 5.207377481093e-01 5.228409346955e-01 5.246978251605e-01 5.263025845124e-01 5.276511757910e-01 5.287375596204e-01 5.295595344150e-01 5.301142552246e-01 5.304043765508e-01 5.304245904527e-01 5.301811663918e-01 5.296726344829e-01 5.289015090054e-01 5.278750485761e-01 5.265935595056e-01 5.250653906503e-01 5.232937295651e-01 5.212877567239e-01 5.190544796042e-01 5.166006619490e-01 5.139369930725e-01 5.110703607087e-01 5.080132279072e-01 5.047732788650e-01 5.013644802192e-01 4.977968982502e-01 4.940813710380e-01 4.902335494381e-01 4.862622382733e-01 4.821856556769e-01 4.780150629152e-01 4.737673647747e-01 4.694570155399e-01 4.651012857476e-01 4.607177891179e-01 4.563232117104e-01 4.519386139789e-01 4.475799364954e-01 4.432716214635e-01 4.390312039895e-01 4.348817219430e-01 4.308440483423e-01 4.269406435793e-01 4.231947037907e-01 4.196260970772e-01 4.162608231934e-01 4.131160898161e-01 4.102166096131e-01 4.075799649959e-01 4.052234394287e-01 4.031667018193e-01 4.014206341405e-01 3.999992830726e-01 3.989092323605e-01 3.981576986670e-01 3.977456331271e-01 3.976712003176e-01 3.979285082683e-01 3.985087080833e-01 3.993999476267e-01 4.005801915401e-01 4.020354062353e-01 4.037376832630e-01 4.056628656833e-01 4.077825010307e-01 4.100641396163e-01 4.124793703404e-01 4.149905271785e-01 4.175671325646e-01 4.201753153706e-01 4.227803517878e-01 4.253500934662e-01 4.278543046433e-01 4.302609336449e-01 4.325439314487e-01 4.346771878830e-01 4.366366456111e-01 4.384048198599e-01 4.399608523448e-01 4.412943813968e-01 4.423929264048e-01 4.432480835223e-01 4.438598639124e-01 4.442224842861e-01 4.443427815571e-01 4.442231479458e-01 4.438752755562e-01 4.433085383424e-01 4.425367188016e-01 4.415783197452e-01 4.404471555826e-01 4.391685282305e-01 4.377591343566e-01 4.362431742163e-01 4.346437603281e-01 4.329814513694e-01 4.312837011847e-01 4.295678132267e-01 4.278610764857e-01 4.261804106261e-01 4.245487410205e-01 4.229846200695e-01 4.215052206944e-01 4.201304729000e-01 4.188719170990e-01 4.177511659357e-01 4.167772306613e-01 4.159709566553e-01 4.153434757099e-01 4.149104928158e-01 4.146895308074e-01 4.146934373638e-01 4.149426824552e-01 4.154501641103e-01 4.162341501210e-01 4.173102268103e-01 4.186915135710e-01 4.203938191718e-01 4.224242299061e-01 4.247917984340e-01 4.274976418156e-01 4.305386229337e-01 4.339083709921e-01 4.375900995287e-01 4.415626356262e-01 4.457970604598e-01 4.502568333780e-01 4.549002352598e-01 4.596767159786e-01 4.645311181797e-01 4.694036472085e-01 4.742295152199e-01 4.789443083669e-01 4.834778469712e-01 4.877651437893e-01 4.917398194011e-01 4.953401110286e-01 4.985093457203e-01 5.011949454413e-01 5.033564333574e-01 5.049569251571e-01 5.059738598941e-01 5.063930833366e-01 5.062126058778e-01 5.054446658861e-01 5.041080485658e-01 5.022422980701e-01 4.998902113567e-01 4.971117972073e-01 4.939730527424e-01 4.905511438341e-01 4.869278802134e-01 4.831855539877e-01 4.794176174199e-01 4.757007882099e-01 4.721230282375e-01 4.687488730365e-01 4.656425354065e-01 4.628528159588e-01 4.604058619353e-01 4.583267038049e-01 4.566061205133e-01 4.552377247668e-01 4.541876642806e-01 4.534192929847e-01 4.528911092930e-01 4.525479341914e-01 4.523509041580e-01 4.522460930595e-01 4.522076129376e-01 4.522054117348e-01 4.522286414989e-01 4.522824961440e-01 4.523763394852e-01 4.525480032431e-01 4.528267140410e-01 4.532731302881e-01 4.539328166974e-01 4.548601710425e-01 4.561095249443e-01 4.577117809160e-01 4.597031468129e-01 4.620832233129e-01 4.648518906249e-01 4.679714820624e-01 4.713940279398e-01 4.750549260321e-01 4.788645614606e-01 4.827395101817e-01 4.865724181899e-01 4.902745407511e-01 4.937479385213e-01 4.969137760616e-01 4.997073244067e-01 5.020763212743e-01 5.039996102511e-01 5.054667107917e-01 5.064985563529e-01 5.071288265401e-01 5.074156055852e-01 5.074255380855e-01 5.072360099510e-01 5.069310957281e-01 5.065867438468e-01 5.062774751915e-01 5.060552286893e-01 5.059697465842e-01 5.060357468502e-01 5.062599338505e-01 5.066261154229e-01 5.071015915109e-01 5.076552127682e-01 5.082332194687e-01 5.088078510281e-01 5.093393277089e-01 5.098189266151e-01 5.102509924358e-01 5.106564664460e-01 5.110925997236e-01 5.116147065220e-01 5.123165063539e-01 5.132800626463e-01 5.138818701427e-01 5.141407933520e-01 5.145032474192e-01 5.154967565623e-01 5.175077008423e-01 5.206200894900e-01 5.245891919120e-01 5.289370231676e-01 5.331299000243e-01 5.367854500800e-01 5.398008008912e-01 5.423555194806e-01 5.448172414670e-01 5.475693200766e-01 5.508157389991e-01 5.544721763857e-01 5.581910838225e-01 5.614705001220e-01 5.638413515006e-01 5.650478714418e-01 5.651322119085e-01 5.644153938669e-01 5.633840091433e-01 5.625058820498e-01 5.620503496987e-01 5.620013710436e-01 5.620910109621e-01 5.619177865524e-01 5.611393871993e-01 5.596298280430e-01 5.575426308627e-01 5.552647436427e-01 5.532821159260e-01 5.519788214877e-01 5.514830367909e-01 5.516194865779e-01 5.519687236105e-01 5.520297883848e-01 5.514224275749e-01 5.500197059958e-01 5.479869269676e-01 5.457106266858e-01 5.436430039306e-01 5.421068645865e-01 5.411768353325e-01 5.406576589251e-01 5.401680804324e-01 5.393265489912e-01 5.379272983583e-01 5.360332867038e-01 5.339842180520e-01 5.322807760662e-01 5.313905789558e-01 5.315699106733e-01 5.327706059870e-01 5.346564551954e-01 5.367425610560e-01 5.385961249597e-01 5.399901901130e-01 5.409757379671e-01 5.418420231356e-01 5.429767887754e-01 5.446710322234e-01 5.469991405428e-01 5.497607524260e-01 5.525501069692e-01 5.549294435029e-01 5.566001151909e-01 5.575257932539e-01 5.579519751490e-01 5.583291718040e-01 5.591286436388e-01 5.606611538856e-01 5.629721013908e-01 5.658087862292e-01 5.687358131826e-01 5.713201152555e-01 5.732960687813e-01 5.746611075286e-01 5.756798948401e-01 5.767652156683e-01 5.782973338998e-01 5.804827549358e-01 5.832627145717e-01 5.863409994328e-01 5.893243166710e-01 5.919044780713e-01 5.939832088285e-01 5.957361718300e-01 5.975624391035e-01 5.999096376310e-01 6.030965494777e-01 6.071660654164e-01 6.118335247186e-01 6.165568668142e-01 6.207207195119e-01 6.238171519708e-01 6.255721463088e-01 6.260129482442e-01 6.253970736099e-01 6.240692597168e-01 6.223171743559e-01 6.202573402114e-01 6.177988976848e-01 6.147249740282e-01 6.108575723723e-01 6.061864197594e-01 6.009787829332e-01 5.957844641949e-01 5.913006734452e-01 5.881763774149e-01 5.868234808845e-01 5.872690330521e-01 5.891479695328e-01 5.918564296115e-01 5.947453949629e-01 5.973044065679e-01 5.992936204284e-01 6.007580894282e-01 6.019392155889e-01 6.031979417614e-01 6.049927440916e-01 6.079625168412e-01 5.972863994065e-01 5.588710977381e-01 5.093491017896e-01 4.778934965417e-01 4.869531286913e-01 5.305587243007e-01 5.808608879586e-01 6.117065217342e-01 6.097256343568e-01 5.759476918113e-01 5.256279756597e-01 4.856860497624e-01 4.820909441558e-01 5.173212562397e-01 5.683509217270e-01 6.089863983652e-01 6.241583672582e-01 6.123103369827e-01 5.837062797818e-01 5.561517450046e-01 5.458872536306e-01 5.562231430998e-01 5.756443767331e-01 5.882713765281e-01 5.848985541893e-01 5.677650706765e-01 5.499287853117e-01 5.483831213185e-01 5.711862960455e-01 6.095894839967e-01 6.447030483656e-01 6.594338357575e-01 6.454728322968e-01 6.059520797901e-01 5.558990694077e-01 5.192400289995e-01 5.168291980270e-01 5.488564742389e-01 5.950338943366e-01 6.323613158734e-01 6.470245951272e-01 6.366448513011e-01 6.087855937234e-01 5.774074395911e-01 5.564284025070e-01 5.518265663654e-01 5.585206763621e-01 5.661069084604e-01 5.672028176267e-01 5.616960681428e-01 5.557160738300e-01 5.564277668501e-01 5.656738235131e-01 5.775389082757e-01 5.822677519417e-01 5.726331477393e-01 5.487721645449e-01 5.200397604794e-01 5.023570282256e-01 5.086908471460e-01 5.374972479507e-01 5.731674593190e-01 5.973896670945e-01 5.984949323070e-01 5.753746202316e-01 5.385355818546e-01 5.082378831693e-01 5.051024654681e-01 5.337580361808e-01 5.781283202378e-01 6.154989889575e-01 6.297021209430e-01 6.158359239719e-01 5.817292666568e-01
 6.151539791039e-01 6.160436323332e-01 6.169381713026e-01 6.177655241764e-01 6.185151045685e-01 6.192339220002e-01 6.199673354073e-01 6.207302832108e-01 6.215286984046e-01 6.223631860347e-01 6.232035912790e-01 6.239938672957e-01 6.247084807856e-01 6.253787684120e-01 6.260574644390e-01 6.267674197046e-01 6.275056960753e-01 6.282672092398e-01 6.290422780531e-01 6.297988371965e-01 6.304937789079e-01 6.311185752087e-01 6.317083643282e-01 6.323108522870e-01 6.329567096037e-01 6.336548566388e-01 6.343852169870e-01 6.350962309286e-01 6.357268930696e-01 6.362565618302e-01 6.367276394173e-01 6.372108842195e-01 6.377586458235e-01 6.383811127130e-01 6.390426358960e-01 6.396703718593e-01 6.401856321441e-01 6.405607094771e-01 6.408580525556e-01 6.411946207510e-01 6.416587661694e-01 6.422404313617e-01 6.428384049488e-01 6.433247480689e-01 6.436350454021e-01 6.438201703570e-01 6.440205956257e-01 6.443626548956e-01 6.448587468866e-01 6.453999624022e-01 6.458547262911e-01 6.461695270901e-01 6.463922124665e-01 6.466213303127e-01 6.469250867224e-01 6.473090461454e-01 6.477287523336e-01 6.481351418009e-01 6.485081150448e-01 6.488447917521e-01 6.491352176961e-01 6.493666603727e-01 6.495580133806e-01 6.497696535569e-01 6.500631143170e-01 6.504323096871e-01 6.507930919531e-01 6.510427066970e-01 6.511399025765e-01 6.511458763264e-01 6.511873525322e-01 6.513589701644e-01 6.516462525962e-01 6.519353715646e-01 6.521112078255e-01 6.521528487295e-01 6.521342639345e-01 6.521561420983e-01 6.522637541521e-01 6.524297973798e-01 6.525903232673e-01 6.527006843984e-01 6.527697487758e-01 6.528290388467e-01 6.528829337846e-01 6.529052780875e-01 6.528802191986e-01 6.528339226054e-01 6.528193863394e-01 6.528628493261e-01 6.529330311111e-01 6.529505879307e-01 6.528453431374e-01 6.526215511951e-01 6.523680730433e-01 6.521918316266e-01 6.521373906151e-01 6.521498540880e-01 6.521194234909e-01 6.519548887729e-01 6.516446712537e-01 6.512684821301e-01 6.509450382787e-01 6.507508018525e-01 6.506666755653e-01 6.505934241981e-01 6.504143492434e-01 6.500730312518e-01 6.496104066658e-01 6.491441943578e-01 6.487870842198e-01 6.485660080165e-01 6.484038036330e-01 6.481776639123e-01 6.478055911268e-01 6.472961709728e-01 6.467406450243e-01 6.462488350901e-01 6.458734781689e-01 6.455756928043e-01 6.452608007027e-01 6.448449844293e-01 6.443047397975e-01 6.436861649202e-01 6.430746438800e-01 6.425380082696e-01 6.420786989079e-01 6.416366273702e-01 6.411355775402e-01 6.405356756161e-01 6.398538964847e-01 6.391513655549e-01 6.384906319796e-01 6.378891079868e-01 6.373092446360e-01 6.366947299071e-01 6.360116800991e-01 6.352638363816e-01 6.344868898033e-01 6.337234220173e-01 6.329899673523e-01 6.322696506679e-01 6.315274737654e-01 6.307402435661e-01 6.299035471661e-01 6.290342131010e-01 6.281593331012e-01 6.272989096671e-01 6.264489659240e-01 6.255872352454e-01 6.246917956636e-01 6.237543162265e-01 6.227810943376e-01 6.217956510993e-01 6.208185462838e-01 6.198496105574e-01 6.188711752778e-01 6.178618060341e-01 6.168121315909e-01 6.157274615638e-01 6.146260069330e-01 6.135250045338e-01 6.124240520274e-01 6.113086512794e-01 6.101650971611e-01 6.089892207826e-01 6.077850866876e-01 6.065647852510e-01 6.053367555670e-01 6.040979136769e-01 6.028393113167e-01 6.015564662845e-01 6.002517995376e-01 5.989295144353e-01 5.975953293625e-01 5.962487889217e-01 5.948832039430e-01 5.934921098892e-01 5.920773751115e-01 5.906467240235e-01 5.892091063568e-01 5.877644977233e-01 5.863065252717e-01 5.848245564042e-01 5.833140927049e-01 5.817810185742e-01 5.802377829592e-01 5.786887710692e-01 5.771310866536e-01 5.755552183563e-01 5.739508596616e-01 5.723182618310e-01 5.706667297007e-01 5.690063062137e-01 5.673373215566e-01 5.656505849123e-01 5.639359824255e-01 5.621894200369e-01 5.604178030265e-01 5.586351772844e-01 5.568452973345e-01 5.550386889482e-01 5.532028028300e-01 5.513325577660e-01 5.494365709672e-01 5.475291494786e-01 5.456180970719e-01 5.436965768460e-01 5.417483586089e-01 5.397687286568e-01 5.377655790800e-01 5.357535032634e-01 5.337404529003e-01 5.317197269620e-01 5.296755379952e-01 5.275988407349e-01 5.254977321603e-01 5.233876422154e-01 5.212735694171e-01 5.191481865373e-01 5.169963845647e-01 5.148083876932e-01 5.125915419958e-01 5.103614906378e-01 5.081238193489e-01 5.058701382800e-01 5.035886011345e-01 5.012749739813e-01 4.989343228358e-01 4.965814314887e-01 4.942217669143e-01 4.918466601405e-01 4.894468715489e-01 4.870221705236e-01 4.845782226176e-01 4.821225501659e-01 4.796584947236e-01 4.771779396024e-01 4.746725900830e-01 4.721431966526e-01 4.695975922391e-01 4.670369326083e-01 4.644618451130e-01 4.618662998117e-01 4.592454135623e-01 4.566014892104e-01 4.539417056880e-01 4.512672034498e-01 4.485739365596e-01 4.458608291562e-01 4.431259911934e-01 4.403713036751e-01 4.376021410214e-01 4.348187500924e-01 4.320165660758e-01 4.291941309139e-01 4.263538129451e-01 4.234948696043e-01 4.206198970107e-01 4.177296496469e-01 4.148199345586e-01 4.118899709542e-01 4.089425654018e-01 4.059782831063e-01 4.029967778200e-01 3.999985286112e-01 3.969822970716e-01 3.939457455623e-01 3.908921255509e-01 3.878232346786e-01 3.847371809599e-01 3.816345736136e-01 3.785148080211e-01 3.753764457782e-01 3.722209368545e-01 3.690518048387e-01 3.658658963337e-01 3.626629306515e-01 3.594442844147e-01 3.562088755480e-01 3.529575393296e-01 3.496910032175e-01 3.464084862186e-01 3.431090180332e-01 3.397945602637e-01 3.364648386216e-01 3.331199952823e-01 3.297595184877e-01 3.263834318352e-01 3.229916323784e-01 3.195853867131e-01 3.161668281504e-01 3.127332304532e-01 3.092852270286e-01 3.058237890616e-01 3.023472599431e-01 2.988568694538e-01 2.953525453640e-01 2.918352784952e-01 2.883049973529e-01 2.847637274715e-01 2.812108605101e-01 2.776440977741e-01 2.740643225441e-01 2.704723942936e-01 2.668694504064e-01 2.632554689345e-01 2.596305011690e-01 2.559946980239e-01 2.523482199504e-01 2.486925520448e-01 2.450260135347e-01 2.413501795600e-01 2.376648001173e-01 2.339695446650e-01 2.302667004732e-01 2.265580701687e-01 2.228415005341e-01 2.191181579253e-01 2.153881803387e-01 2.116511166482e-01 2.079080514012e-01 2.041614740026e-01 2.004110151063e-01 1.966575796937e-01 1.929025572575e-01 1.891444737837e-01 1.853842269546e-01 1.816239947138e-01 1.778645064999e-01 1.741066030043e-01 1.703520015606e-01 1.666015375818e-01 1.628545252899e-01 1.591146237228e-01 1.553821953416e-01 1.516579298411e-01 1.479458142622e-01 1.442462919381e-01 1.405622061690e-01 1.368946921877e-01 1.332477139801e-01 1.296220711353e-01 1.260214668365e-01 1.224491376846e-01 1.189086227106e-01 1.154050212690e-01 1.119421206657e-01 1.085240147507e-01 1.051568705627e-01 1.018467626634e-01 9.860008607292e-02 9.542526860117e-02 9.233045913175e-02 8.932452825248e-02 8.641885728305e-02 8.362424239806e-02 8.095307318581e-02 7.841913437880e-02 7.603633839742e-02 7.382124923642e-02 7.179037591051e-02 6.996007299029e-02 6.834748980583e-02 6.696959842139e-02 6.584117719591e-02 6.497602009978e-02 6.438590907243e-02 6.407872489120e-02 6.405846245449e-02 6.432673549004e-02 6.487982722803e-02 6.571079591873e-02 6.680945712171e-02 6.816286072568e-02 6.975588085856e-02 7.157256432300e-02 7.359711019804e-02 7.581112319278e-02 7.819882044108e-02 8.074542315845e-02 8.343547526512e-02 8.625456322601e-02 8.919040572590e-02 9.223097808733e-02 9.536609756451e-02 9.858685224017e-02 1.018835226226e-01 1.052489775176e-01 1.086760914100e-01 1.121570145340e-01 1.156878098481e-01 1.192628138079e-01 1.228776379388e-01 1.265282073114e-01 1.302099208711e-01 1.339184069204e-01 1.376519344914e-01 1.414077587147e-01 1.451827054674e-01 1.489753588621e-01 1.527817011480e-01 1.566002302541e-01 1.604297393512e-01 1.642678026628e-01 1.681139747298e-01 1.719659028941e-01 1.758216035062e-01 1.796805486147e-01 1.835413035244e-01 1.874024650661e-01 1.912634000165e-01 1.951227564251e-01 1.989791524101e-01 2.028321196615e-01 2.066802860325e-01 2.105229050848e-01 2.143599522574e-01 2.181901182709e-01 2.220111496930e-01 2.258244233433e-01 2.296273760272e-01 2.334206529429e-01 2.372035904934e-01 2.409744805443e-01 2.447331861671e-01 2.484791442531e-01 2.522109753391e-01 2.559287656091e-01 2.596319039216e-01 2.633200353075e-01 2.669918677399e-01 2.706469965202e-01 2.742842242655e-01 2.779045790621e-01 2.815075672562e-01 2.850909378573e-01 2.886548427173e-01 2.921992787823e-01 2.957227643552e-01 2.992263766359e-01 3.027082154676e-01 3.061676576372e-01 3.096048925638e-01 3.130188093562e-01 3.164083042984e-01 3.197743379793e-01 3.231156453727e-01 3.264317231153e-01 3.297222015472e-01 3.329859856477e-01 3.362236173674e-01 3.394343819333e-01 3.426170144419e-01 3.457723449027e-01 3.488983761774e-01 3.519956444726e-01 3.550635531412e-01 3.581012613844e-01 3.611082248540e-01 3.640846647667e-01 3.670287801172e-01 3.699410035028e-01 3.728214646287e-01 3.756674739284e-01 3.784812064293e-01 3.812611583695e-01 3.840058686058e-01 3.867158497217e-01 3.893907384611e-01 3.920305260292e-01 3.946337620689e-01 3.971999632055e-01 3.997288952714e-01 4.022208485700e-01 4.046744090402e-01 4.070892871595e-01 4.094652415358e-01 4.118016457485e-01 4.140978859734e-01 4.163537659966e-01 4.185686636488e-01 4.207427612376e-01 4.228748014891e-01 4.249646057781e-01 4.270123621451e-01 4.290167241352e-01 4.309782065182e-01 4.328959534264e-01 4.347686419417e-01 4.365966402680e-01 4.383800937851e-01 4.401168899220e-01 4.418085176278e-01 4.434531889585e-01 4.450511199989e-01 4.466016911177e-01 4.481046837730e-01 4.495596830263e-01 4.509663280998e-01 4.523238604252e-01 4.536324903179e-01 4.548910566369e-01 4.561004715907e-01 4.572590470432e-01 4.583668859333e-01 4.594236526158e-01 4.604288523368e-01 4.613815064199e-01 4.622828583680e-01 4.631300813585e-01 4.639257804475e-01 4.646671489891e-01 4.653551375364e-01 4.659892221548e-01 4.665686083053e-01 4.670935346237e-01 4.675641774421e-01 4.679791334633e-01 4.683387229070e-01 4.686419781931e-01 4.688897547607e-01 4.690800885759e-01 4.692146156060e-01 4.692914958641e-01 4.693112723010e-01 4.692734067434e-01 4.691771584167e-01 4.690227627637e-01 4.688105184396e-01 4.685395819401e-01 4.682100693665e-01 4.678215732522e-01 4.673731818320e-01 4.668664603739e-01 4.662994453712e-01 4.656726239311e-01 4.649858717718e-01 4.642395605150e-01 4.634322181834e-01 4.625645991657e-01 4.616354615884e-01 4.606463308246e-01 4.595956802108e-01 4.584841864477e-01 4.573109958776e-01 4.560766507342e-01 4.547814612265e-01 4.534245521486e-01 4.520068773626e-01 4.505270638814e-01 4.489858532082e-01 4.473829673965e-01 4.457185057528e-01 4.439928661480e-01 4.422051054903e-01 4.403553859543e-01 4.384444626615e-01 4.364720862586e-01 4.344375605226e-01 4.323422010347e-01 4.301848729185e-01 4.279665663228e-01 4.256872463958e-01 4.233473840994e-01 4.209462500513e-01 4.184849729531e-01 4.159625757432e-01 4.133798091252e-01 4.107377291185e-01 4.080349028802e-01 4.052724380248e-01 4.024512311841e-01 3.995700836575e-01 3.966309260598e-01 3.936329826099e-01 3.905768414606e-01 3.874624214676e-01 3.842910452344e-01 3.810631067086e-01 3.777778733398e-01 3.744373968279e-01 3.710408388683e-01 3.675898723655e-01 3.640839679094e-01 3.605242149466e-01 3.569108671588e-01 3.532454543007e-01 3.495276640466e-01 3.457578456435e-01 3.419376829443e-01 3.380679823654e-01 3.341491579885e-01 3.301823825994e-01 3.261681118488e-01 3.221074267075e-01 3.180013592917e-01 3.138514845062e-01 3.096579978688e-01 3.054231265940e-01 3.011464456759e-01 2.968314375958e-01 2.924775242019e-01 2.880869530765e-01 2.836613386942e-01 2.792019696164e-01 2.747109095483e-01 2.701893731151e-01 2.656401644458e-01 2.610646817904e-01 2.564645820965e-01 2.518441731298e-01 2.472037143608e-01 2.425471475920e-01 2.378767794962e-01 2.331954449837e-01 2.285068481867e-01 2.238141552977e-01 2.191210587126e-01 2.144317366631e-01 2.097499591510e-01 2.050810365476e-01 2.004294454927e-01 1.958018986306e-01 1.912023747480e-01 1.866392425030e-01 1.821186902572e-01 1.776471968248e-01 1.732346298259e-01 1.688892130281e-01 1.646209804223e-01 1.604396474450e-01 1.563566450423e-01 1.523850934571e-01 1.485375836198e-01 1.448279532485e-01 1.412718543610e-01 1.378851344409e-01 1.346849265046e-01 1.316881047515e-01 1.289138196971e-01 1.263798952509e-01 1.241045211446e-01 1.221063720417e-01 1.204013238944e-01 1.190061302782e-01 1.179333135301e-01 1.171957215933e-01 1.168009395796e-01 1.167546885131e-01 1.170598681212e-01 1.177144309994e-01 1.187142874270e-01 1.200514597628e-01 1.217156774903e-01 1.236939243681e-01 1.259711704149e-01 1.285320814027e-01 1.313588939548e-01 1.344343827386e-01 1.377412336208e-01 1.412604779625e-01 1.449768771901e-01 1.488727427178e-01 1.529328059989e-01 1.571428734190e-01 1.614867288191e-01 1.659543457180e-01 1.705319488781e-01 1.752072736319e-01 1.799717110491e-01 1.848133869076e-01 1.897248987949e-01 1.946964668305e-01 1.997207692963e-01 2.047903589358e-01 2.098981466461e-01 2.150383179368e-01 2.202033942818e-01 2.253899390414e-01 2.305898067733e-01 2.358001003664e-01 2.410159498945e-01 2.462319425890e-01 2.514450481807e-01 2.566497558533e-01 2.618436756803e-01 2.670223410152e-01 2.721815475355e-01 2.773197439384e-01 2.824323668485e-01 2.875165013933e-01 2.925702926342e-01 2.975882104725e-01 3.025709248382e-01 3.075127005950e-01 3.124127606151e-01 3.172682891282e-01 3.220741322387e-01 3.268329340221e-01 3.315366379332e-01 3.361873952867e-01 3.407809315825e-01 3.453138703462e-01 3.497874506651e-01 3.541949600838e-01 3.585393004776e-01 3.628145201147e-01 3.670194719779e-01 3.711553017420e-01 3.752140636001e-01 3.792002286323e-01 3.831066488716e-01 3.869344387993e-01 3.906819146834e-01 3.943440581540e-01 3.979243207755e-01 4.014152790932e-01 4.048193918170e-01 4.081334844004e-01 4.113549168478e-01 4.144851132031e-01 4.175177281755e-01 4.204563790368e-01 4.232957231773e-01 4.260353847908e-01 4.286763927153e-01 4.312117535417e-01 4.336473605317e-01 4.359739935865e-01 4.381966289509e-01 4.403112145520e-01 4.423149073307e-01 4.442115957759e-01 4.459927519056e-01 4.476640108278e-01 4.492201860318e-01 4.506604112498e-01 4.519874376931e-01 4.531931243853e-01 4.542845783013e-01 4.552550084390e-01 4.561055016461e-01 4.568370306516e-01 4.574433747015e-01 4.579314459196e-01 4.582931238511e-01 4.585325336070e-01 4.586472252443e-01 4.586340557508e-01 4.584994779293e-01 4.582337116278e-01 4.578448230365e-01 4.573267652133e-01 4.566797907536e-01 4.559084257047e-01 4.550039458897e-01 4.539764306061e-01 4.528159668248e-01 4.515283770851e-01 4.501137189971e-01 4.485659492986e-01 4.468954050342e-01 4.450906497685e-01 4.431609843009e-01 4.411018980481e-01 4.389124553924e-01 4.366007066743e-01 4.341551274487e-01 4.315888914661e-01 4.288924725540e-01 4.260714646568e-01 4.231285026023e-01 4.200557616241e-01 4.168676975079e-01 4.135506131064e-01 4.101167674466e-01 4.065618089265e-01 4.028857851315e-01 3.990973546120e-01 3.951859923867e-01 3.911664833154e-01 3.870282639798e-01 3.827805462600e-01 3.784244843526e-01 3.739552687638e-01 3.693868638772e-01 3.647078272374e-01 3.599314313773e-01 3.550542717978e-01 3.500784404930e-01 3.450126859895e-01 3.398487181590e-01 3.346022239769e-01 3.292646236859e-01 3.238469451058e-01 3.183505030756e-01 3.127752917591e-01 3.071322152265e-01 3.014157527427e-01 2.956399069551e-01 2.898013870888e-01 2.839098851089e-01 2.779687270431e-01 2.719821176874e-01 2.659600671558e-01 2.599026087196e-01 2.538233035397e-01 2.477225365067e-01 2.416132621074e-01 2.355003862536e-01 2.293937430426e-01 2.233043197939e-01 2.172380461266e-01 2.112137898372e-01 2.052340075014e-01 1.993219691491e-01 1.934850613592e-01 1.877419561047e-01 1.821113387924e-01 1.766068886265e-01 1.712586768628e-01 1.660756217075e-01 1.610956998812e-01 1.563333868753e-01 1.518209148516e-01 1.475898398110e-01 1.436596024235e-01 1.400765086825e-01 1.368532763354e-01 1.340359540358e-01 1.316416114058e-01 1.296992404297e-01 1.282343963797e-01 1.272518207965e-01 1.267781199054e-01 1.267985846294e-01 1.273258612627e-01 1.283402868592e-01 1.298265596552e-01 1.317696648305e-01 1.341313080649e-01 1.368965662759e-01 1.400210557257e-01 1.434801898025e-01 1.472417169811e-01 1.512656729860e-01 1.555346919506e-01 1.600046453718e-01 1.646603181591e-01 1.694689854744e-01 1.744048182413e-01 1.794564923410e-01 1.845865416386e-01 1.897935221308e-01 1.950480053192e-01 2.003356936685e-01 2.056509033188e-01 2.109618043130e-01 2.162781067668e-01 2.215691134733e-01 2.268337558877e-01 2.320652998641e-01 2.372381133018e-01 2.423689341484e-01 2.474230693427e-01 2.524123803975e-01 2.573229975053e-01 2.621400151193e-01 2.668777009290e-01 2.715029212751e-01 2.760354511990e-01 2.804546034892e-01 2.847552745683e-01 2.889470708349e-01 2.930018467270e-01 2.969412189247e-01 3.007416047346e-01 3.044063453755e-01 3.079392131855e-01 3.113186722520e-01 3.145630288228e-01 3.176524361719e-01 3.205907783546e-01 3.233811432411e-01 3.260056345828e-01 3.284800900281e-01 3.307889364909e-01 3.329350799930e-01 3.349223590966e-01 3.367345313775e-01 3.383887246730e-01 3.398692890553e-01 3.411815238404e-01 3.423294759684e-01 3.432971199225e-01 3.441061634875e-01 3.447366178181e-01 3.451986931625e-01 3.454973905480e-01 3.456140764916e-01 3.455751883773e-01 3.453595276077e-01 3.449805109677e-01 3.444398775971e-01 3.437273173416e-01 3.428646047637e-01 3.418335193164e-01 3.406509327346e-01 3.393168658504e-01 3.378251600573e-01 3.361966799626e-01 3.344177226510e-01 3.325027793690e-01 3.304567545013e-01 3.282752543254e-01 3.259768925797e-01 3.235548332267e-01 3.210208286752e-01 3.183853534490e-01 3.156440743440e-01 3.128174361915e-01 3.099045922275e-01 3.069143948063e-01 3.038636293160e-01 3.007492138308e-01 2.975948272087e-01 2.944017946149e-01 2.911820442865e-01 2.879574027147e-01 2.847228361428e-01 2.815100040183e-01 2.783201062900e-01 2.751704131926e-01 2.720828506418e-01 2.690590269327e-01 2.661305707002e-01 2.633022658448e-01 2.605963010451e-01 2.580323896900e-01 2.556194935539e-01 2.533854112789e-01 2.513400786506e-01 2.495039081253e-01 2.478948607370e-01 2.465255942209e-01 2.454138464282e-01 2.445729316571e-01 2.440139577490e-01 2.437509840347e-01 2.437921280747e-01 2.441428433294e-01 2.448140679529e-01 2.458024826169e-01 2.471169791546e-01 2.487516018124e-01 2.507041582865e-01 2.529750498853e-01 2.555485518212e-01 2.584260467214e-01 2.615910927262e-01 2.650319425467e-01 2.687429129604e-01 2.726993689914e-01 2.768956006666e-01 2.813140764322e-01 2.859338500130e-01 2.907486477862e-01 2.957317775591e-01 3.008742555256e-01 3.061577066794e-01 3.115619217215e-01 3.170788459796e-01 3.226839476335e-01 3.283679439229e-01 3.341139205145e-01 3.399032323811e-01 3.457277330241e-01 3.515658078957e-01 3.574097386217e-01 3.632440678263e-01 3.690526938073e-01 3.748273127088e-01 3.805518919110e-01 3.862171634803e-01 3.918103845423e-01 3.973193415285e-01 4.027352586768e-01 4.080459491182e-01 4.132422851747e-01 4.183140552224e-01 4.232517758822e-01 4.280475882978e-01 4.326909021210e-01 4.371740620385e-01 4.414900642897e-01 4.456293211914e-01 4.495868947763e-01 4.533546230114e-01 4.569257729934e-01 4.602972931716e-01 4.634583031903e-01 4.664091590279e-01 4.691426747728e-01 4.716541781950e-01 4.739429118918e-01 4.760014819439e-01 4.778314179610e-01 4.794277848361e-01 4.807903463669e-01 4.819171502724e-01 4.828092219169e-01 4.834666835373e-01 4.838892104955e-01 4.840808445937e-01 4.840402560548e-01 4.837738621695e-01 4.832847908866e-01 4.825761707058e-01 4.816561126125e-01 4.805279964170e-01 4.792016343709e-01 4.776831762705e-01 4.759820016264e-01 4.741082776139e-01 4.720730754273e-01 4.698859602940e-01 4.675625340735e-01 4.651150857653e-01 4.625570122885e-01 4.599069847838e-01 4.571766559912e-01 4.543882885741e-01 4.515559455129e-01 4.487007193764e-01 4.458436563144e-01 4.430004637339e-01 4.401973171573e-01 4.374504776082e-01 4.347851088964e-01 4.322217907304e-01 4.297811901488e-01 4.274867001016e-01 4.253573921461e-01 4.234152212154e-01 4.216789538168e-01 4.201673094313e-01 4.188974166491e-01 4.178850582884e-01 4.171437737764e-01 4.166851051385e-01 4.165202147250e-01 4.166536406614e-01 4.170936852627e-01 4.178389348843e-01 4.188931616402e-01 4.202499434914e-01 4.219051491611e-01 4.238531819901e-01 4.260785096996e-01 4.285740501079e-01 4.313216529681e-01 4.343052913951e-01 4.375090518534e-01 4.409107211012e-01 4.444898737639e-01 4.482257131794e-01 4.520952152280e-01 4.560736009027e-01 4.601411667832e-01 4.642717259471e-01 4.684409931561e-01 4.726293718892e-01 4.768100057367e-01 4.809625814888e-01 4.850660934437e-01 4.890991315677e-01 4.930398756612e-01 4.968721865248e-01 5.005756137459e-01 5.041325734330e-01 5.075301469183e-01 5.107493737766e-01 5.137792420564e-01 5.166068482892e-01 5.192193988757e-01 5.216072003754e-01 5.237620959573e-01 5.256755749914e-01 5.273409799954e-01 5.287527489140e-01 5.299060038354e-01 5.307995589065e-01 5.314276091929e-01 5.317929115236e-01 5.318919067372e-01 5.317256252125e-01 5.312989172897e-01 5.306089616186e-01 5.296647951933e-01 5.284648709637e-01 5.270186096569e-01 5.253298667174e-01 5.234047987056e-01 5.212523449537e-01 5.188770528759e-01 5.162903432326e-01 5.134986715264e-01 5.105139869863e-01 5.073448996769e-01 5.040013853056e-01 5.004970149802e-01 4.968390187678e-01 4.930447812895e-01 4.891233452861e-01 4.850908811337e-01 4.809596649850e-01 4.767455272305e-01 4.724645387554e-01 4.681325524900e-01 4.637681405912e-01 4.593866145591e-01 4.550104697709e-01 4.506566938648e-01 4.463469552041e-01 4.421015400836e-01 4.379421633339e-01 4.338922040562e-01 4.299713330394e-01 4.262070953670e-01 4.226167831111e-01 4.192289466674e-01 4.160616793884e-01 4.131364226477e-01 4.104777005076e-01 4.080986983858e-01 4.060211438072e-01 4.042562357997e-01 4.028186885005e-01 4.017158026626e-01 4.009531331040e-01 4.005324354629e-01 4.004525272527e-01 4.007086602875e-01 4.012871408772e-01 4.021801858171e-01 4.033654733673e-01 4.048247612048e-01 4.065352395522e-01 4.084675787269e-01 4.105959949975e-01 4.128855890527e-01 4.153079900273e-01 4.178275142393e-01 4.204102293318e-01 4.230227736713e-01 4.256321756656e-01 4.282038013920e-01 4.307082729837e-01 4.331151989414e-01 4.353967960652e-01 4.375293780580e-01 4.394883545898e-01 4.412569130150e-01 4.428166886329e-01 4.441550432093e-01 4.452649143431e-01 4.461342908218e-01 4.467664714284e-01 4.471558469036e-01 4.473097550826e-01 4.472333872463e-01 4.469344493413e-01 4.464273931684e-01 4.457230606242e-01 4.448415557927e-01 4.437975214117e-01 4.426127245740e-01 4.413074750194e-01 4.399020657564e-01 4.384199628045e-01 4.368808628562e-01 4.353102166800e-01 4.337248374585e-01 4.321483542025e-01 4.305985698313e-01 4.290945206243e-01 4.276559139075e-01 4.262956233352e-01 4.250332197575e-01 4.238816406919e-01 4.228589698467e-01 4.219786904314e-01 4.212548262925e-01 4.207064288023e-01 4.203458171764e-01 4.201947061562e-01 4.202662878634e-01 4.205816922045e-01 4.211578121397e-01 4.220130707630e-01 4.231657656342e-01 4.246298085508e-01 4.264218321327e-01 4.285497235255e-01 4.310208196870e-01 4.338385598868e-01 4.369962434351e-01 4.404851427968e-01 4.442870629322e-01 4.483763302266e-01 4.527221486202e-01 4.572824363693e-01 4.620112468363e-01 4.668544638936e-01 4.717523236012e-01 4.766415758734e-01 4.814552239868e-01 4.861244584896e-01 4.905798390230e-01 4.947528768381e-01 4.985801462271e-01 5.019976412400e-01 5.049540322345e-01 5.073987230987e-01 5.092944949094e-01 5.106117043912e-01 5.113303506840e-01 5.114472751279e-01 5.109624616406e-01 5.098989370917e-01 5.082827068714e-01 5.061588212964e-01 5.035788605847e-01 5.006094453212e-01 4.973213069302e-01 4.937925908941e-01 4.901140384146e-01 4.863625481493e-01 4.826324852608e-01 4.789984074880e-01 4.755366156004e-01 4.723129533884e-01 4.693721584022e-01 4.667599546800e-01 4.644879345288e-01 4.625693629903e-01 4.609881756565e-01 4.597236776435e-01 4.587441755742e-01 4.580018845178e-01 4.574613921731e-01 4.570644035353e-01 4.567809398891e-01 4.565698821033e-01 4.564091637350e-01 4.562910273838e-01 4.562107578416e-01 4.561947967676e-01 4.562621796625e-01 4.564662220088e-01 4.568498041589e-01 4.574715494461e-01 4.583912816473e-01 4.596531708851e-01 4.613109376646e-01 4.633836579106e-01 4.658931187337e-01 4.688257223571e-01 4.721532251678e-01 4.758311223628e-01 4.797810218057e-01 4.839299875573e-01 4.881728314670e-01 4.924154736965e-01 4.965499584236e-01 5.004807679777e-01 5.041226648240e-01 5.073959482746e-01 5.102523722389e-01 5.126502834055e-01 5.145811598889e-01 5.160484142651e-01 5.170832588054e-01 5.177300384845e-01 5.180474501522e-01 5.181089215121e-01 5.179829120144e-01 5.177485090660e-01 5.174641564452e-01 5.171933510796e-01 5.169707776748e-01 5.168240311948e-01 5.167583314494e-01 5.167634512809e-01 5.168263997614e-01 5.169076280650e-01 5.169889827601e-01 5.170354495997e-01 5.170373368832e-01 5.169965026124e-01 5.169257066711e-01 5.168760882892e-01 5.168968708610e-01 5.170813726684e-01 5.175107685959e-01 5.176823330127e-01 5.175024369410e-01 5.174337222963e-01 5.180207361101e-01 5.196711331831e-01 5.224856454986e-01 5.262305747012e-01 5.304325604199e-01 5.345603761943e-01 5.382354488236e-01 5.413586214025e-01 5.441191815667e-01 5.468919442618e-01 5.500622276623e-01 5.538239084238e-01 5.580755957033e-01 5.624436510206e-01 5.663989208520e-01 5.694461528284e-01 5.713090471773e-01 5.720172650782e-01 5.718799989534e-01 5.713746681284e-01 5.709602289478e-01 5.708909058892e-01 5.711444083530e-01 5.714415197414e-01 5.713782876164e-01 5.706148613418e-01 5.690361363588e-01 5.668089406867e-01 5.643409077145e-01 5.621408889641e-01 5.606141566716e-01 5.599093689410e-01 5.598631551687e-01 5.600643717891e-01 5.600154367716e-01 5.593375113016e-01 5.579031596952e-01 5.558744743182e-01 5.536379905430e-01 5.516396654000e-01 5.501919762510e-01 5.493551461456e-01 5.489168352341e-01 5.484789253079e-01 5.476478326451e-01 5.462086299067e-01 5.442235186092e-01 5.420349086773e-01 5.401532892830e-01 5.390568075272e-01 5.390135359988e-01 5.399864397599e-01 5.416499889463e-01 5.435280068645e-01 5.451984256116e-01 5.464450064729e-01 5.473301012779e-01 5.481557102628e-01 5.493170132965e-01 5.511080304096e-01 5.535951806979e-01 5.565674015809e-01 5.596080225499e-01 5.622655802328e-01 5.642407834980e-01 5.654980338402e-01 5.662923763990e-01 5.670865917678e-01 5.683610549254e-01 5.704309545097e-01 5.733406349449e-01 5.768321433095e-01 5.804623289113e-01 5.837909072586e-01 5.865445350890e-01 5.887125896533e-01 5.905431064013e-01 5.924261306311e-01 5.947080946835e-01 5.975532440616e-01 6.008580207803e-01 6.042836184551e-01 6.074019276812e-01 6.098789397508e-01 6.116054920743e-01 6.127590816715e-01 6.137577096825e-01 6.150890903953e-01 6.171255057522e-01 6.199804685422e-01 6.234413146089e-01 6.270348818378e-01 6.302088241768e-01 6.325044314024e-01 6.336889642617e-01 6.338206352593e-01 6.331743236925e-01 6.320942863280e-01 6.308483747309e-01 6.295083841615e-01 6.279220203825e-01 6.257996535491e-01 6.228855448065e-01 6.190973630334e-01 6.146395027524e-01 6.100099968939e-01 6.058717210685e-01 6.028582062900e-01 6.013943091986e-01 6.015434181684e-01 6.030040191763e-01 6.052509431870e-01 6.077209479021e-01 6.099846864762e-01 6.118686176991e-01 6.134546065170e-01 6.149755778955e-01 6.167394030058e-01 6.191797794216e-01 6.226356285659e-01 6.129956960730e-01 5.761393083480e-01 5.250680005853e-01 4.895241316991e-01 4.941902953574e-01 5.355322991217e-01 5.860026161756e-01 6.184809825180e-01 6.187770144468e-01 5.875008140081e-01 5.396134009831e-01 5.013606746678e-01 4.976702621451e-01 5.309927505210e-01 5.794656890395e-01 6.178370391671e-01 6.315658463874e-01 6.195756576120e-01 5.925758588145e-01 5.683246131705e-01 5.619162933054e-01 5.748565610644e-01 5.945846174093e-01 6.053686520135e-01 5.988300976379e-01 5.784098463105e-01 5.586198176741e-01 5.575951720746e-01 5.831704513318e-01 6.250425562406e-01 6.628061424504e-01 6.786191855145e-01 6.641012601558e-01 6.228005139586e-01 5.705580150881e-01 5.323736954398e-01 5.298826756876e-01 5.630169304914e-01 6.104779944451e-01 6.484149511818e-01 6.626824152131e-01 6.510629984544e-01 6.217089941289e-01 5.894347371354e-01 5.688637336326e-01 5.659429852000e-01 5.747540325627e-01 5.838809098275e-01 5.852978065444e-01 5.787681587853e-01 5.708444084281e-01 5.695599471333e-01 5.776681741868e-01 5.896388432362e-01 5.954507944828e-01 5.872899133842e-01 5.647054240748e-01 5.365833264801e-01 5.185830602173e-01 5.238649009084e-01 5.515748863889e-01 5.866566314352e-01 6.108168531158e-01 6.121207484382e-01 5.892081826794e-01 5.524627440837e-01 5.221320738663e-01 5.189114263279e-01 5.476539080622e-01 5.924422278402e-01 6.304319552662e-01 6.451600234165e-01 6.314814323291e-01 5.969826762008e-01
 6.132201008959e-01 6.141531006197e-01 6.150886319606e-01 6.159591601887e-01 6.167587812447e-01 6.175326502668e-01 6.183163252931e-01 6.191226783915e-01 6.199621129087e-01 6.208406256246e-01 6.217271462787e-01 6.225662734766e-01 6.233330969008e-01 6.240579188179e-01 6.247884968459e-01 6.255448199071e-01 6.263272187118e-01 6.271360298913e-01 6.279633644922e-01 6.287736345712e-01 6.295220459244e-01 6.302015790459e-01 6.308451992067e-01 6.314979745566e-01 6.321921720650e-01 6.329419831499e-01 6.337297974617e-01 6.344998880682e-01 6.351870313693e-01 6.357695225458e-01 6.362918789504e-01 6.368277007308e-01 6.374307572632e-01 6.381120923446e-01 6.388335803395e-01 6.395189274336e-01 6.400869080079e-01 6.405139896845e-01 6.408668800115e-01 6.412639363434e-01 6.417891435788e-01 6.424296984968e-01 6.430835001559e-01 6.436238424905e-01 6.439881945388e-01 6.442298637520e-01 6.444910282124e-01 6.448959683999e-01 6.454515353789e-01 6.460475032590e-01 6.465554192286e-01 6.469244413143e-01 6.472066725743e-01 6.474981156012e-01 6.478663322508e-01 6.483120766053e-01 6.487893570710e-01 6.492510407398e-01 6.496818761134e-01 6.500817100275e-01 6.504389430604e-01 6.507369724805e-01 6.509919254071e-01 6.512658656477e-01 6.516211969627e-01 6.520525031996e-01 6.524777502891e-01 6.527935270493e-01 6.529572313955e-01 6.530290921338e-01 6.531365469965e-01 6.533731702879e-01 6.537250583668e-01 6.540767922421e-01 6.543160094598e-01 6.544231723444e-01 6.544729511853e-01 6.545631370912e-01 6.547379006264e-01 6.549691486403e-01 6.551929400282e-01 6.553674490662e-01 6.555047368166e-01 6.556346831827e-01 6.557591972650e-01 6.558509308428e-01 6.558930045918e-01 6.559150618841e-01 6.559685246001e-01 6.560813058961e-01 6.562222423729e-01 6.563110575422e-01 6.562763569068e-01 6.561237413556e-01 6.559415357551e-01 6.558364284995e-01 6.558512496631e-01 6.559329493128e-01 6.559735170609e-01 6.558822748674e-01 6.556461918850e-01 6.553436427146e-01 6.550926302420e-01 6.549687412075e-01 6.549556908277e-01 6.549544032591e-01 6.548506370223e-01 6.545845084192e-01 6.541969517978e-01 6.538043299477e-01 6.535206787636e-01 6.533729003261e-01 6.532837747872e-01 6.531324385676e-01 6.528362197922e-01 6.524023316781e-01 6.519226007822e-01 6.515066953246e-01 6.512064816887e-01 6.509835065334e-01 6.507437286148e-01 6.504044128088e-01 6.499408601720e-01 6.493990872074e-01 6.488648035116e-01 6.484060366847e-01 6.480241072976e-01 6.476584491602e-01 6.472339553415e-01 6.467105820977e-01 6.461065949133e-01 6.454831188953e-01 6.449031554152e-01 6.443808814090e-01 6.438787415076e-01 6.433409847826e-01 6.427352606317e-01 6.420660921301e-01 6.413702145484e-01 6.406879079000e-01 6.400358746571e-01 6.393943079201e-01 6.387306019194e-01 6.380215343424e-01 6.372640467315e-01 6.364753347301e-01 6.356824619323e-01 6.349046211131e-01 6.341361094484e-01 6.333538693410e-01 6.325381169609e-01 6.316798016991e-01 6.307873089043e-01 6.298841967760e-01 6.289908507084e-01 6.281046097134e-01 6.272067635666e-01 6.262776138501e-01 6.253079448810e-01 6.243049241688e-01 6.232864365930e-01 6.222692203179e-01 6.212508881214e-01 6.202164212085e-01 6.191545058714e-01 6.180598466573e-01 6.169383461692e-01 6.158017785115e-01 6.146568410394e-01 6.135004719633e-01 6.123234482403e-01 6.111226472020e-01 6.099002674457e-01 6.086613280377e-01 6.074110873859e-01 6.061476880597e-01 6.048643394685e-01 6.035546526760e-01 6.022220126013e-01 6.008751364385e-01 5.995219702848e-01 5.981609155222e-01 5.967859413841e-01 5.953855314377e-01 5.939569246947e-01 5.925072370063e-01 5.910478888863e-01 5.895830562393e-01 5.881086398475e-01 5.866150161516e-01 5.850920397568e-01 5.835415259710e-01 5.819736835222e-01 5.803974598172e-01 5.788118148034e-01 5.772067236892e-01 5.755734187933e-01 5.739079512438e-01 5.722193323659e-01 5.705210080825e-01 5.688144511371e-01 5.670897272139e-01 5.653344428535e-01 5.635448121752e-01 5.617316201746e-01 5.599080740182e-01 5.580809253624e-01 5.562406368834e-01 5.543730786036e-01 5.524732675121e-01 5.505524803882e-01 5.486238442198e-01 5.466939505953e-01 5.447542153136e-01 5.427892929142e-01 5.407918031560e-01 5.387720079914e-01 5.367441160262e-01 5.347120462102e-01 5.326665097000e-01 5.305928047146e-01 5.284824147834e-01 5.263456371381e-01 5.241965160343e-01 5.220391690077e-01 5.198642527918e-01 5.176600683338e-01 5.154233491219e-01 5.131614835553e-01 5.108881971140e-01 5.086076911656e-01 5.063097446979e-01 5.039867165858e-01 5.016386590431e-01 4.992718157589e-01 4.968940957373e-01 4.945072643962e-01 4.921025956680e-01 4.896717992634e-01 4.872182277220e-01 4.847479743116e-01 4.822632497628e-01 4.797627707913e-01 4.772409946196e-01 4.746935860207e-01 4.721231930203e-01 4.695373593773e-01 4.669360846191e-01 4.643152599935e-01 4.616738071867e-01 4.590104716808e-01 4.563278971546e-01 4.536302699672e-01 4.509179413152e-01 4.481853619923e-01 4.454329234000e-01 4.426616642013e-01 4.398716350952e-01 4.370661785576e-01 4.342436122287e-01 4.314009475317e-01 4.285385613792e-01 4.256575472911e-01 4.227594760548e-01 4.198436551481e-01 4.169109306838e-01 4.139588426211e-01 4.109857423377e-01 4.079961076112e-01 4.049900600152e-01 4.019661642080e-01 3.989258102554e-01 3.958667183493e-01 3.927886922354e-01 3.896937185708e-01 3.865839543007e-01 3.834563433001e-01 3.803118627918e-01 3.771503714289e-01 3.739715880886e-01 3.707762909167e-01 3.675650980275e-01 3.643367202576e-01 3.610912394485e-01 3.578296923632e-01 3.545522950439e-01 3.512591088948e-01 3.479488275196e-01 3.446226545738e-01 3.412795339551e-01 3.379219796464e-01 3.345503028342e-01 3.311629171177e-01 3.277605313050e-01 3.243435459251e-01 3.209100782187e-01 3.174620698420e-01 3.139993938138e-01 3.105222107644e-01 3.070312633619e-01 3.035283606743e-01 3.000121981105e-01 2.964810150079e-01 2.929355746798e-01 2.893772068447e-01 2.858059326296e-01 2.822227404903e-01 2.786274165680e-01 2.750190640691e-01 2.713992939629e-01 2.677680084755e-01 2.641249795643e-01 2.604705040417e-01 2.568047269548e-01 2.531277720028e-01 2.494416974570e-01 2.457472681897e-01 2.420431897130e-01 2.383295464110e-01 2.346076519313e-01 2.308756701124e-01 2.271359626880e-01 2.233897314791e-01 2.196376453618e-01 2.158791742288e-01 2.121163339120e-01 2.083467859682e-01 2.045715865324e-01 2.007933493263e-01 1.970119251515e-01 1.932276792656e-01 1.894429699552e-01 1.856567684944e-01 1.818701624494e-01 1.780842962782e-01 1.743000832274e-01 1.705181093031e-01 1.667414927436e-01 1.629701350663e-01 1.592053458842e-01 1.554492487022e-01 1.517033441315e-01 1.479684088562e-01 1.442470995216e-01 1.405414686800e-01 1.368528761049e-01 1.331866345618e-01 1.295436288785e-01 1.259255368511e-01 1.223383666554e-01 1.187838794966e-01 1.152667670412e-01 1.117932576503e-01 1.083664808376e-01 1.049926779460e-01 1.016793802204e-01 9.843271294810e-02 9.526033074341e-02 9.217151472535e-02 8.917499016269e-02 8.628245405767e-02 8.350618113674e-02 8.085804468765e-02 7.835246000473e-02 7.600461625730e-02 7.383042366224e-02 7.184633342331e-02 7.006976477465e-02 6.851721972813e-02 6.720566366128e-02 6.614986136405e-02 6.536282298363e-02 6.485485908983e-02 6.463291228394e-02 6.470088178746e-02 6.505786495567e-02 6.569936462309e-02 6.661729528493e-02 6.780018491638e-02 6.923490526293e-02 7.090686977217e-02 7.279882302384e-02 7.489400818409e-02 7.717595975666e-02 7.962743350420e-02 8.223387116801e-02 8.498116355339e-02 8.785459058900e-02 9.084225356361e-02 9.393278573197e-02 9.711439216419e-02 1.003789772371e-01 1.037184648604e-01 1.071246823140e-01 1.105914518080e-01 1.141117927529e-01 1.176779499458e-01 1.212884125960e-01 1.249369052266e-01 1.286198666797e-01 1.323340443080e-01 1.360746370675e-01 1.398386300863e-01 1.436245921038e-01 1.474283402308e-01 1.512489614760e-01 1.550841083347e-01 1.589301056131e-01 1.627869741194e-01 1.666523309164e-01 1.705246488165e-01 1.744015566676e-01 1.782829495409e-01 1.821667379820e-01 1.860518256198e-01 1.899368035905e-01 1.938205981002e-01 1.977037442332e-01 2.015828974614e-01 2.054578122444e-01 2.093276102390e-01 2.131913711155e-01 2.170492050377e-01 2.208992136329e-01 2.247406132542e-01 2.285733732694e-01 2.323953236104e-01 2.362072305381e-01 2.400070346954e-01 2.437953856756e-01 2.475713610380e-01 2.513334078637e-01 2.550813180994e-01 2.588143615591e-01 2.625325970189e-01 2.662356533161e-01 2.699218983504e-01 2.735908652520e-01 2.772431954356e-01 2.808758945646e-01 2.844910942561e-01 2.880870212793e-01 2.916623419556e-01 2.952184530946e-01 2.987520450068e-01 3.022643629386e-01 3.057546953315e-01 3.092226893277e-01 3.126669524718e-01 3.160884131748e-01 3.194845981769e-01 3.228566915152e-01 3.262038538876e-01 3.295248762652e-01 3.328203911617e-01 3.360886735532e-01 3.393298729734e-01 3.425435037317e-01 3.457288483844e-01 3.488856066158e-01 3.520130240803e-01 3.551100154837e-01 3.581775673637e-01 3.612142755850e-01 3.642190713146e-01 3.671929187603e-01 3.701343846406e-01 3.730427194637e-01 3.759183633623e-01 3.787602470755e-01 3.815683104942e-01 3.843423121568e-01 3.870803368495e-01 3.897830911544e-01 3.924502976036e-01 3.950803640761e-01 3.976737609297e-01 4.002297652345e-01 4.027477133425e-01 4.052270177941e-01 4.076678770029e-01 4.100690994560e-01 4.124308513872e-01 4.147517088281e-01 4.170329905863e-01 4.192727332911e-01 4.214708820629e-01 4.236275734865e-01 4.257417797048e-01 4.278121918144e-01 4.298399394611e-01 4.318239041906e-01 4.337628530439e-01 4.356579823252e-01 4.375073411587e-01 4.393115335346e-01 4.410696304003e-01 4.427812100270e-01 4.444462635466e-01 4.460641525868e-01 4.476338824774e-01 4.491561697321e-01 4.506301840146e-01 4.520547496005e-01 4.534310081271e-01 4.547572353573e-01 4.560328188136e-01 4.572584687625e-01 4.584331269747e-01 4.595563516778e-01 4.606280762831e-01 4.616473056467e-01 4.626149367564e-01 4.635290717795e-01 4.643906936061e-01 4.651984779509e-01 4.659526797253e-01 4.666532822598e-01 4.672993836352e-01 4.678905421535e-01 4.684263174769e-01 4.689069303770e-01 4.693317487832e-01 4.697003509176e-01 4.700128743470e-01 4.702684271338e-01 4.704669273518e-01 4.706078377739e-01 4.706913568880e-01 4.707173349737e-01 4.706848190025e-01 4.705946760407e-01 4.704456952691e-01 4.702374229624e-01 4.699706930458e-01 4.696441971512e-01 4.692584513795e-01 4.688130965187e-01 4.683081049817e-01 4.677423014450e-01 4.671162183994e-01 4.664291582930e-01 4.656816865154e-01 4.648733539504e-01 4.640035893056e-01 4.630724136961e-01 4.620799492297e-01 4.610264102626e-01 4.599112274603e-01 4.587345605948e-01 4.574961611634e-01 4.561956224579e-01 4.548332094271e-01 4.534090797548e-01 4.519229154946e-01 4.503745098918e-01 4.487636608690e-01 4.470906309497e-01 4.453554591105e-01 4.435582969485e-01 4.416984956074e-01 4.397769031343e-01 4.377929121650e-01 4.357474933336e-01 4.336399460482e-01 4.314708497172e-01 4.292402236567e-01 4.269473343911e-01 4.245933830892e-01 4.221783498513e-01 4.197013399863e-01 4.171638452860e-01 4.145653036094e-01 4.119061397772e-01 4.091868171897e-01 4.064074299777e-01 4.035678743798e-01 4.006689128419e-01 3.977108024087e-01 3.946938418279e-01 3.916182612137e-01 3.884845287784e-01 3.852937381108e-01 3.820448130892e-01 3.787393315497e-01 3.753774201064e-01 3.719596106423e-01 3.684866922623e-01 3.649588168070e-01 3.613758524980e-01 3.577399939173e-01 3.540506190503e-01 3.503093676495e-01 3.465170527528e-01 3.426730819328e-01 3.387792521783e-01 3.348361785927e-01 3.308449594169e-01 3.268069809961e-01 3.227216679711e-01 3.185911955364e-01 3.144167306280e-01 3.101986273667e-01 3.059385973008e-01 3.016378289150e-01 2.972976803542e-01 2.929190023647e-01 2.885038563765e-01 2.840543657500e-01 2.795709760981e-01 2.750556696708e-01 2.705115108570e-01 2.659389649008e-01 2.613410386970e-01 2.567196588674e-01 2.520768937443e-01 2.474161215997e-01 2.427383825462e-01 2.380488661407e-01 2.333488615083e-01 2.286416269597e-01 2.239322773114e-01 2.192228740969e-01 2.145190519381e-01 2.098239229891e-01 2.051437760541e-01 2.004828833292e-01 1.958460299074e-01 1.912414316832e-01 1.866735521150e-01 1.821513525540e-01 1.776815420718e-01 1.732723028172e-01 1.689334456950e-01 1.646741629168e-01 1.605062307687e-01 1.564400620943e-01 1.524887857475e-01 1.486666691206e-01 1.449867716440e-01 1.414651538338e-01 1.381186400954e-01 1.349632420927e-01 1.320169536517e-01 1.292982463274e-01 1.268258936589e-01 1.246166275714e-01 1.226896061412e-01 1.210602849801e-01 1.197437544923e-01 1.187539312138e-01 1.181012891563e-01 1.177936173208e-01 1.178356976903e-01 1.182284844392e-01 1.189709140565e-01 1.200559371754e-01 1.214765297358e-01 1.232212178404e-01 1.252764401469e-01 1.276278463799e-01 1.302582025150e-01 1.331501352942e-01 1.362871874935e-01 1.396504610132e-01 1.432239087233e-01 1.469885833009e-01 1.509306994240e-01 1.550331568339e-01 1.592820268747e-01 1.636633866289e-01 1.681638308380e-01 1.727727706975e-01 1.774769567328e-01 1.822672168422e-01 1.871335558344e-01 1.920672061172e-01 1.970590428684e-01 2.021011366597e-01 2.071879641491e-01 2.123098200282e-01 2.174622430254e-01 2.226392978070e-01 2.278339784976e-01 2.330432813954e-01 2.382598183207e-01 2.434805369422e-01 2.487005840849e-01 2.539144169711e-01 2.591204615125e-01 2.643127999635e-01 2.694891510996e-01 2.746454018960e-01 2.797779527651e-01 2.848846757945e-01 2.899604802074e-01 2.950048713206e-01 3.000130848872e-01 3.049812822206e-01 3.099114841934e-01 3.147941455867e-01 3.196324757669e-01 3.244216503841e-01 3.291579814358e-01 3.338422486604e-01 3.384677692230e-01 3.430378815994e-01 3.475444305186e-01 3.519894583922e-01 3.563705588992e-01 3.606813852324e-01 3.649264267719e-01 3.690969379487e-01 3.731962331054e-01 3.772198784426e-01 3.811647603171e-01 3.850332815776e-01 3.888170452793e-01 3.925208424483e-01 3.961386322831e-01 3.996700685258e-01 4.031141930446e-01 4.064660549207e-01 4.097291634377e-01 4.128967404843e-01 4.159702523496e-01 4.189486901637e-01 4.218266573724e-01 4.246080986395e-01 4.272852291540e-01 4.298620538721e-01 4.323346807082e-01 4.347000636843e-01 4.369621036839e-01 4.391120679838e-01 4.411556123740e-01 4.430866050396e-01 4.449058932339e-01 4.466133229723e-01 4.482037652986e-01 4.496824014446e-01 4.510418233428e-01 4.522849676143e-01 4.534095072097e-01 4.544126203669e-01 4.552991077511e-01 4.560600185173e-01 4.567024900234e-01 4.572192715588e-01 4.576118717860e-01 4.578825753644e-01 4.580238812196e-01 4.580435671760e-01 4.579335545277e-01 4.576970495513e-01 4.573353105730e-01 4.568413751327e-01 4.562241792590e-01 4.554739055421e-01 4.545974666624e-01 4.535915851477e-01 4.524540017889e-01 4.511920152941e-01 4.497946009646e-01 4.482725449118e-01 4.466175217379e-01 4.448333406177e-01 4.429231473146e-01 4.408785230017e-01 4.387110286700e-01 4.364098085149e-01 4.339840245593e-01 4.314311143944e-01 4.287479472190e-01 4.259446446168e-01 4.230089995812e-01 4.199546975481e-01 4.167734307313e-01 4.134696503549e-01 4.100472787037e-01 4.064979742880e-01 4.028364543981e-01 3.990498977369e-01 3.951506265702e-01 3.911356321731e-01 3.870033617326e-01 3.827649920221e-01 3.784091040966e-01 3.739513387359e-01 3.693827734447e-01 3.647112943964e-01 3.599399818760e-01 3.550633711373e-01 3.500962484993e-01 3.450281630576e-01 3.398723729081e-01 3.346265401943e-01 3.292926069439e-01 3.238797281003e-01 3.183825367090e-01 3.128147115059e-01 3.071706019521e-01 3.014611669797e-01 2.956881542862e-01 2.898550906478e-01 2.839707482941e-01 2.780345785284e-01 2.720589926525e-01 2.660431306378e-01 2.599987924711e-01 2.539293929954e-01 2.478428537351e-01 2.417490776018e-01 2.356512729122e-01 2.295662922543e-01 2.234952437282e-01 2.174573322134e-01 2.114567239967e-01 2.055115670803e-01 1.996331916630e-01 1.938343850654e-01 1.881392055873e-01 1.825526122199e-01 1.771090363559e-01 1.718154879477e-01 1.667026392643e-01 1.617934568038e-01 1.571081229776e-01 1.526859803696e-01 1.485393249502e-01 1.447150985999e-01 1.412295880935e-01 1.381208777283e-01 1.354174694131e-01 1.331390649538e-01 1.313236135308e-01 1.299730096013e-01 1.291192133696e-01 1.287583734842e-01 1.288969198736e-01 1.295335549827e-01 1.306467221281e-01 1.322339173721e-01 1.342583269905e-01 1.367040782922e-01 1.395378223654e-01 1.427264921319e-01 1.462466410498e-01 1.500532259351e-01 1.541289870101e-01 1.584334661301e-01 1.629405569050e-01 1.676301536412e-01 1.724623066124e-01 1.774301888491e-01 1.824980619408e-01 1.876528171124e-01 1.928775850980e-01 1.981431390990e-01 2.034542890837e-01 2.087734296119e-01 2.141046292271e-01 2.194294349415e-01 2.247294787556e-01 2.300115440299e-01 2.352421610447e-01 2.404358805205e-01 2.455672252688e-01 2.506315272458e-01 2.556331150986e-01 2.605401111700e-01 2.653757558699e-01 2.701085007847e-01 2.747445734951e-01 2.792818865515e-01 2.836979635085e-01 2.880131613379e-01 2.921971471535e-01 2.962636501047e-01 3.002033186381e-01 3.040030798146e-01 3.076785127716e-01 3.112038699056e-01 3.145925769244e-01 3.178363554697e-01 3.209242358230e-01 3.238694329903e-01 3.266521499615e-01 3.292830284820e-01 3.317556331481e-01 3.340607586421e-01 3.362128926872e-01 3.381915052113e-01 3.400093431054e-01 3.416616315743e-01 3.431391777753e-01 3.444584042753e-01 3.455981473989e-01 3.465743532820e-01 3.473816480799e-01 3.480103804790e-01 3.484813730760e-01 3.487714112362e-01 3.488993510505e-01 3.488583780419e-01 3.486447364251e-01 3.482757824762e-01 3.477307898537e-01 3.470327995248e-01 3.461717056711e-01 3.451491856121e-01 3.439807464446e-01 3.426500327623e-01 3.411785822360e-01 3.395594666235e-01 3.377968365503e-01 3.359042741022e-01 3.338710704067e-01 3.317162306951e-01 3.294385689892e-01 3.270409165352e-01 3.245398809887e-01 3.219299427839e-01 3.192257090231e-01 3.164352893220e-01 3.135586250894e-01 3.106180364651e-01 3.076081416573e-01 3.045476710593e-01 3.014484354348e-01 2.983084191386e-01 2.951583308619e-01 2.919921978221e-01 2.888322189905e-01 2.856929809009e-01 2.825780866766e-01 2.795163174883e-01 2.765083886018e-01 2.735798219289e-01 2.707449784916e-01 2.680138769653e-01 2.654139380567e-01 2.629515506395e-01 2.606512979087e-01 2.585286707366e-01 2.565974641057e-01 2.548793856003e-01 2.533865418250e-01 2.521355942706e-01 2.511422476417e-01 2.504179152657e-01 2.499746825923e-01 2.498263572818e-01 2.499751018490e-01 2.504368204462e-01 2.512096289646e-01 2.522986233485e-01 2.537090857439e-01 2.554310419327e-01 2.574718280351e-01 2.598190338033e-01 2.624678777873e-01 2.654144337263e-01 2.686380828302e-01 2.721392912939e-01 2.758979930241e-01 2.799009355629e-01 2.841395717141e-01 2.885903595472e-01 2.932459968069e-01 2.980858588378e-01 3.030928945400e-01 3.082574492184e-01 3.135548355477e-01 3.189763220738e-01 3.245017449969e-01 3.301153558431e-01 3.358060105508e-01 3.415503471327e-01 3.473422452007e-01 3.531616283936e-01 3.589954373370e-01 3.648311483566e-01 3.706517952499e-01 3.764490756232e-01 3.822063852012e-01 3.879124975845e-01 3.935566155757e-01 3.991246648069e-01 4.046083751088e-01 4.099935238268e-01 4.152721219835e-01 4.204334544045e-01 4.254664945354e-01 4.303622531154e-01 4.351127055488e-01 4.397062241653e-01 4.441384741657e-01 4.483972824220e-01 4.524780773862e-01 4.563737596836e-01 4.600729287860e-01 4.635762772713e-01 4.668721751482e-01 4.699576219477e-01 4.728285153129e-01 4.754763310936e-01 4.779026923437e-01 4.800982422046e-01 4.820638543320e-01 4.837954532346e-01 4.852908463047e-01 4.865503411512e-01 4.875706012445e-01 4.883546282295e-01 4.888997589032e-01 4.892097370910e-01 4.892850960115e-01 4.891289308516e-01 4.887456309999e-01 4.881369107805e-01 4.873115024195e-01 4.862719443230e-01 4.850258505208e-01 4.835826122305e-01 4.819490963934e-01 4.801339374091e-01 4.781494003788e-01 4.760059784212e-01 4.737156565804e-01 4.712934153186e-01 4.687499945053e-01 4.661049693807e-01 4.633700737495e-01 4.605655842850e-01 4.577091753166e-01 4.548164658368e-01 4.519121105167e-01 4.490094882004e-01 4.461361846485e-01 4.433095364965e-01 4.405509892069e-01 4.378852309300e-01 4.353306086478e-01 4.329121987914e-01 4.306488035821e-01 4.285625802892e-01 4.266736713146e-01 4.250017377166e-01 4.235625459542e-01 4.223749845615e-01 4.214529095651e-01 4.208083300805e-01 4.204545883441e-01 4.203952457337e-01 4.206427438773e-01 4.211945785244e-01 4.220551035036e-01 4.232234051593e-01 4.246903937473e-01 4.264561829737e-01 4.285048420388e-01 4.308284084269e-01 4.334137116758e-01 4.362413462229e-01 4.392971187873e-01 4.425603703087e-01 4.460106830293e-01 4.496265997526e-01 4.533871965335e-01 4.572669311418e-01 4.612444861721e-01 4.652966395529e-01 4.693971303956e-01 4.735252188975e-01 4.776573179019e-01 4.817711338348e-01 4.858433832295e-01 4.898547206720e-01 4.937827862083e-01 4.976085226839e-01 5.013155201309e-01 5.048821790661e-01 5.082964646137e-01 5.115403511196e-01 5.145999537880e-01 5.174628871221e-01 5.201177563450e-01 5.225530826178e-01 5.247603007148e-01 5.267310031624e-01 5.284577271709e-01 5.299350039569e-01 5.311581419988e-01 5.321237635109e-01 5.328284348360e-01 5.332697158030e-01 5.334503341663e-01 5.333653596213e-01 5.330224591527e-01 5.324172276587e-01 5.315574964822e-01 5.304454081276e-01 5.290847789326e-01 5.274838235893e-01 5.256438242973e-01 5.235765615445e-01 5.212851987581e-01 5.187807752977e-01 5.160695506508e-01 5.131623168371e-01 5.100680325009e-01 5.067950617755e-01 5.033574487421e-01 4.997634497391e-01 4.960274904043e-01 4.921610830242e-01 4.881773533965e-01 4.840909370087e-01 4.799167074988e-01 4.756705637463e-01 4.713675057346e-01 4.670268750769e-01 4.626655492604e-01 4.583028313474e-01 4.539582172941e-01 4.496518883483e-01 4.454070501840e-01 4.412418898525e-01 4.371835053138e-01 4.332513870832e-01 4.294722469012e-01 4.258663965748e-01 4.224586544727e-01 4.192728628737e-01 4.163283474795e-01 4.136501604947e-01 4.112529746995e-01 4.091580550012e-01 4.073787604655e-01 4.059270479419e-01 4.048121853122e-01 4.040400250115e-01 4.036136376451e-01 4.035281729175e-01 4.037819958965e-01 4.043605549391e-01 4.052535879670e-01 4.064436520766e-01 4.079067772805e-01 4.096233545684e-01 4.115613155190e-01 4.136958977317e-01 4.159925755978e-01 4.184189763795e-01 4.209443769329e-01 4.235304202902e-01 4.261450939871e-01 4.287549985616e-01 4.313268584990e-01 4.338298214781e-01 4.362355860232e-01 4.385148683999e-01 4.406467990989e-01 4.426061357787e-01 4.443771287544e-01 4.459438372216e-01 4.472911414847e-01 4.484158102590e-01 4.493053104332e-01 4.499631753537e-01 4.503878648537e-01 4.505826391342e-01 4.505565908693e-01 4.503160898748e-01 4.498776136835e-01 4.492506356205e-01 4.484556572925e-01 4.475087749628e-01 4.464278769942e-01 4.452356194888e-01 4.439492914395e-01 4.425939230489e-01 4.411852276673e-01 4.397471272965e-01 4.382964836988e-01 4.368531335895e-01 4.354363041698e-01 4.340592882254e-01 4.327429705342e-01 4.314986410269e-01 4.303451358767e-01 4.292954226621e-01 4.283639970040e-01 4.275690270480e-01 4.269222840558e-01 4.264451739867e-01 4.261511779433e-01 4.260617082300e-01 4.261952361332e-01 4.265705777210e-01 4.272108187420e-01 4.281317321288e-01 4.293573327131e-01 4.308999715249e-01 4.327766873800e-01 4.349988158048e-01 4.375701292689e-01 4.404939367495e-01 4.437620774537e-01 4.473627916978e-01 4.512758011873e-01 4.554717865550e-01 4.599139478500e-01 4.645588206602e-01 4.693536006542e-01 4.742411292480e-01 4.791586026950e-01 4.840391533372e-01 4.888108915858e-01 4.934054690208e-01 4.977520170218e-01 5.017808376788e-01 5.054302330572e-01 5.086379832472e-01 5.113552719324e-01 5.135364667491e-01 5.151478029249e-01 5.161668425758e-01 5.165788303357e-01 5.163876742278e-01 5.156022527393e-01 5.142509497284e-01 5.123695199587e-01 5.100092040129e-01 5.072290910872e-01 5.040977065385e-01 5.006972744605e-01 4.971022597223e-01 4.934067220229e-01 4.896895018882e-01 4.860349439723e-01 4.825201556620e-01 4.792065058907e-01 4.761558185432e-01 4.734006615569e-01 4.709736304641e-01 4.688781950685e-01 4.671120142423e-01 4.656584803526e-01 4.644810605428e-01 4.635516814794e-01 4.628157767724e-01 4.622407948685e-01 4.617804348676e-01 4.614035478547e-01 4.610909101845e-01 4.608242118654e-01 4.606168892653e-01 4.604759074881e-01 4.604434215989e-01 4.605550601193e-01 4.608675891631e-01 4.614428640468e-01 4.623316318613e-01 4.636014896154e-01 4.652882575562e-01 4.674343046408e-01 4.700496390616e-01 4.731308064427e-01 4.766530695160e-01 4.805612537980e-01 4.847949498990e-01 4.892599144366e-01 4.938648580230e-01 4.984982067366e-01 5.030562196076e-01 5.074360144997e-01 5.115381295948e-01 5.152883325781e-01 5.186169842909e-01 5.214859734767e-01 5.238675298803e-01 5.257641724438e-01 5.271930323618e-01 5.281902262153e-01 5.288093099496e-01 5.291076363382e-01 5.291571608561e-01 5.290181289311e-01 5.287586052101e-01 5.284270161705e-01 5.280667836894e-01 5.277024358950e-01 5.273443517461e-01 5.269970017448e-01 5.266396694654e-01 5.262656550771e-01 5.258499269227e-01 5.253846992560e-01 5.248715800212e-01 5.243207688603e-01 5.237758367645e-01 5.232815372991e-01 5.229246330981e-01 5.227869983047e-01 5.224914422797e-01 5.218251133905e-01 5.212614807476e-01 5.213625002358e-01 5.225567245022e-01 5.249622361475e-01 5.283579443285e-01 5.322783534652e-01 5.361959921771e-01 5.397381868415e-01 5.428147438909e-01 5.456267846071e-01 5.485603727300e-01 5.520073315053e-01 5.561600543194e-01 5.609022946336e-01 5.658375533455e-01 5.704123671279e-01 5.741052888053e-01 5.766204770463e-01 5.779737996874e-01 5.784624482582e-01 5.785534057450e-01 5.786934815587e-01 5.791220765709e-01 5.798004663668e-01 5.804376533576e-01 5.806202006244e-01 5.800067916123e-01 5.784877177840e-01 5.762409374521e-01 5.736914352614e-01 5.713671318948e-01 5.696935286177e-01 5.688375026386e-01 5.686480593632e-01 5.687270073873e-01 5.685797562630e-01 5.678320001230e-01 5.663602803500e-01 5.643276793646e-01 5.621222526724e-01 5.601858204658e-01 5.588222387393e-01 5.580796594637e-01 5.577260220283e-01 5.573494509345e-01 5.565421260548e-01 5.550773059276e-01 5.530168078230e-01 5.507009457366e-01 5.486508248345e-01 5.473503054108e-01 5.470792739337e-01 5.478098785963e-01 5.492277412720e-01 5.508652344303e-01 5.523101442057e-01 5.533595578946e-01 5.540881682396e-01 5.548116581587e-01 5.559337304202e-01 5.577530419680e-01 5.603288963181e-01 5.634415845104e-01 5.666602025604e-01 5.695211005875e-01 5.717195449183e-01 5.732209584986e-01 5.742903193258e-01 5.754000671589e-01 5.770424436331e-01 5.795442507562e-01 5.829489670194e-01 5.870015614151e-01 5.912563193029e-01 5.952720855852e-01 5.987758642677e-01 6.017531191493e-01 6.044446867795e-01 6.072236663965e-01 6.104067506210e-01 6.141153418927e-01 6.182003029422e-01 6.222722687759e-01 6.258591742432e-01 6.285883382816e-01 6.303231030920e-01 6.312272246333e-01 6.317171634576e-01 6.322984749433e-01 6.333801907009e-01 6.351293234978e-01 6.373974739841e-01 6.397819073261e-01 6.417965544774e-01 6.430458173840e-01 6.433529469964e-01 6.428238305190e-01 6.417722046787e-01 6.405639810039e-01 6.394653360566e-01 6.385279194821e-01 6.375493311105e-01 6.361792916082e-01 6.340901326195e-01 6.311283028148e-01 6.274299118520e-01 6.234349398129e-01 6.197593189434e-01 6.170076768237e-01 6.155953999134e-01 6.156075354787e-01 6.167840795155e-01 6.186646243767e-01 6.207623756554e-01 6.227240306723e-01 6.244425903189e-01 6.260317082884e-01 6.276961404022e-01 6.296107019327e-01 6.318941435928e-01 6.333885282853e-01 6.291327339668e-01 5.937006707091e-01 5.418208065977e-01 5.030852144845e-01 5.036111954941e-01 5.421023626475e-01 5.917907576548e-01 6.250099112036e-01 6.269758190913e-01 5.980218800121e-01 5.529003918432e-01 5.171349822720e-01 5.142629919048e-01 5.461532789199e-01 5.918924464070e-01 6.273760047505e-01 6.388924610715e-01 6.261199123474e-01 6.004314349786e-01 5.796268408972e-01 5.775416822035e-01 5.936236352088e-01 6.140423538962e-01 6.231006817568e-01 6.132550270905e-01 5.892535109090e-01 5.672460887427e-01 5.666818741378e-01 5.951642125235e-01 6.406770927845e-01 6.811765489360e-01 6.980408266782e-01 6.828420893759e-01 6.396098502034e-01 5.851050366679e-01 5.455110164544e-01 5.432476938121e-01 5.778188094694e-01 6.267450803588e-01 6.652719039447e-01 6.789417643287e-01 6.657605252891e-01 6.345602467357e-01 6.011377473922e-01 5.809369230322e-01 5.798785873932e-01 5.910920342708e-01 6.020223484722e-01 6.039268905553e-01 5.964311780055e-01 5.865226113125e-01 5.831539392475e-01 5.900601263868e-01 6.021416134855e-01 6.091004804410e-01 6.024851366849e-01 5.812088149829e-01 5.536690331193e-01 5.352832796337e-01 5.394572755994e-01 5.660649271565e-01 6.006193308430e-01 6.248328905254e-01 6.264685109792e-01 6.038598906564e-01 5.672057316823e-01 5.366882872707e-01 5.331036353491e-01 5.616481203228e-01 6.066842504955e-01 6.452669530969e-01 6.606140523506e-01 6.472895626243e-01 6.126304616517e-01
 6.109228064668e-01 6.118983501826e-01 6.128743086740e-01 6.137877863726e-01 6.146381589511e-01 6.154662595586e-01 6.162991318671e-01 6.171481925858e-01 6.180290047655e-01 6.189508148697e-01 6.198833074790e-01 6.207708581929e-01 6.215900225275e-01 6.223692445526e-01 6.231511373665e-01 6.239529534674e-01 6.247792003442e-01 6.256357544183e-01 6.265153837440e-01 6.273780303036e-01 6.281800701256e-01 6.289142268351e-01 6.296116149638e-01 6.303139568651e-01 6.310564027284e-01 6.318578777109e-01 6.327030733342e-01 6.335323392942e-01 6.342753913286e-01 6.349104180286e-01 6.354842089947e-01 6.360724191099e-01 6.367312865319e-01 6.374713553361e-01 6.382528166025e-01 6.389948909607e-01 6.396154489052e-01 6.400944452810e-01 6.405035266918e-01 6.409613674749e-01 6.415474199823e-01 6.422462316611e-01 6.429555305315e-01 6.435497726008e-01 6.439683184041e-01 6.442671526117e-01 6.445896962290e-01 6.450572738578e-01 6.456717483852e-01 6.463227016058e-01 6.468832599345e-01 6.473070006871e-01 6.476484366534e-01 6.480030662483e-01 6.484351023332e-01 6.489426105050e-01 6.494771239591e-01 6.499940813473e-01 6.504831115710e-01 6.509462801807e-01 6.513703028200e-01 6.517347446168e-01 6.520539301651e-01 6.523904329203e-01 6.528073651907e-01 6.533009703790e-01 6.537905571363e-01 6.541732301723e-01 6.544037517361e-01 6.545422832349e-01 6.547153177317e-01 6.550175803850e-01 6.554339957705e-01 6.558482913190e-01 6.561512685414e-01 6.563251714398e-01 6.564434893421e-01 6.566020512032e-01 6.568435285299e-01 6.571402626957e-01 6.574276360259e-01 6.576671573134e-01 6.578729168465e-01 6.580735054098e-01 6.582690028627e-01 6.584296243898e-01 6.585398276005e-01 6.586302672245e-01 6.587525071207e-01 6.589352539860e-01 6.591473136623e-01 6.593072379421e-01 6.593433429477e-01 6.592624014460e-01 6.591525914026e-01 6.591192182671e-01 6.592035642216e-01 6.593544499385e-01 6.594663656081e-01 6.594490322467e-01 6.592877814210e-01 6.590601881720e-01 6.588817286781e-01 6.588289976677e-01 6.588867949961e-01 6.589586575025e-01 6.589307328703e-01 6.587406058526e-01 6.584285437465e-01 6.581107418754e-01 6.579010014170e-01 6.578265366018e-01 6.578116870765e-01 6.577357644390e-01 6.575157228169e-01 6.571585679146e-01 6.567556172504e-01 6.564161729281e-01 6.561916572419e-01 6.560437866474e-01 6.558805073138e-01 6.556182608542e-01 6.552322833539e-01 6.547679895016e-01 6.543121115269e-01 6.539319079312e-01 6.536280928985e-01 6.533395363201e-01 6.529924990964e-01 6.525464915025e-01 6.520210619698e-01 6.514782896475e-01 6.509794785171e-01 6.505377300364e-01 6.501138096998e-01 6.496536557499e-01 6.491263167403e-01 6.485373089730e-01 6.479229888707e-01 6.473234446048e-01 6.467531495016e-01 6.461917750468e-01 6.456073936935e-01 6.449777031389e-01 6.443007645107e-01 6.435934430741e-01 6.428842129495e-01 6.421902102111e-01 6.415034675045e-01 6.408026737762e-01 6.400671893521e-01 6.392895495262e-01 6.384787292378e-01 6.376600041485e-01 6.368512497474e-01 6.360487098928e-01 6.352329953132e-01 6.343849629940e-01 6.334969927499e-01 6.325768104429e-01 6.316427602675e-01 6.307109606590e-01 6.297757443723e-01 6.288244734154e-01 6.278451046025e-01 6.268334113438e-01 6.257963585938e-01 6.247445673717e-01 6.236845936439e-01 6.226118385782e-01 6.215181147788e-01 6.204006416633e-01 6.192624312432e-01 6.181087709735e-01 6.169438526191e-01 6.157652394794e-01 6.145651923269e-01 6.133387401711e-01 6.120900596276e-01 6.108291770617e-01 6.095614259017e-01 6.082861204976e-01 6.069953458740e-01 6.056787887371e-01 6.043337046909e-01 6.029689376099e-01 6.015956211414e-01 6.002167280206e-01 5.988277169642e-01 5.974176537766e-01 5.959782831385e-01 5.945122247913e-01 5.930297565116e-01 5.915395781221e-01 5.900388941150e-01 5.885175113973e-01 5.869671858504e-01 5.853854812659e-01 5.837824853507e-01 5.821699670727e-01 5.805490989746e-01 5.789076722855e-01 5.772349095908e-01 5.755288454045e-01 5.738007167437e-01 5.720633173092e-01 5.703219242573e-01 5.685654800462e-01 5.667798952222e-01 5.649632682127e-01 5.631270006589e-01 5.612844809731e-01 5.594397867920e-01 5.575830418274e-01 5.556997703841e-01 5.537843301692e-01 5.518482436464e-01 5.499053286071e-01 5.479573161811e-01 5.459939217386e-01 5.440007081165e-01 5.419713306351e-01 5.399170676404e-01 5.378517059737e-01 5.357771142006e-01 5.336831472585e-01 5.315591401859e-01 5.294022219014e-01 5.272222310788e-01 5.250311958492e-01 5.228322732962e-01 5.206145106278e-01 5.183709302986e-01 5.161024769764e-01 5.138158457888e-01 5.115191160222e-01 5.092124445043e-01 5.068861397295e-01 5.045334344775e-01 5.021585032405e-01 4.997670886562e-01 4.973608378926e-01 4.949379149602e-01 4.924932860242e-01 4.900223446025e-01 4.875291809390e-01 4.850205360314e-01 4.824953696421e-01 4.799505302449e-01 4.773840990877e-01 4.747959451665e-01 4.721881726846e-01 4.695661122572e-01 4.669274715950e-01 4.642685167886e-01 4.615892746028e-01 4.588909206260e-01 4.561738410010e-01 4.534407088638e-01 4.506900323642e-01 4.479182401579e-01 4.451266382851e-01 4.423165164292e-01 4.394880223074e-01 4.366421048566e-01 4.337783614929e-01 4.308941830698e-01 4.279889556308e-01 4.250672209777e-01 4.221279036487e-01 4.191706894422e-01 4.161959460369e-01 4.132022375230e-01 4.101889834894e-01 4.071584981487e-01 4.041121685868e-01 4.010478045135e-01 3.979657019475e-01 3.948662403445e-01 3.917484276277e-01 3.886137845115e-01 3.854622642174e-01 3.822933604891e-01 3.791059938840e-01 3.759023439844e-01 3.726822280366e-01 3.694450792409e-01 3.661910088339e-01 3.629191993876e-01 3.596304001054e-01 3.563263521365e-01 3.530070979598e-01 3.496716274353e-01 3.463203122316e-01 3.429528561782e-01 3.395686010649e-01 3.361684297162e-01 3.327533280040e-01 3.293221751641e-01 3.258768091703e-01 3.224184710252e-01 3.189455630875e-01 3.154560846922e-01 3.119520271854e-01 3.084338123632e-01 3.049010458761e-01 3.013560895427e-01 2.977972237085e-01 2.942241764109e-01 2.906382283978e-01 2.870397866437e-01 2.834280693831e-01 2.798031521614e-01 2.761659684054e-01 2.725160182764e-01 2.688555542652e-01 2.651847886011e-01 2.615029128613e-01 2.578096695312e-01 2.541060481711e-01 2.503909273285e-01 2.466655330156e-01 2.429324657390e-01 2.391905982541e-01 2.354404070094e-01 2.316831921505e-01 2.279170623183e-01 2.241423222801e-01 2.203624633149e-01 2.165755163786e-01 2.127833402052e-01 2.089872814514e-01 2.051862787824e-01 2.013812672993e-01 1.975728796156e-01 1.937619028357e-01 1.899489881697e-01 1.861364387247e-01 1.823238020680e-01 1.785121639200e-01 1.747041231645e-01 1.708985319260e-01 1.670973257906e-01 1.633021646477e-01 1.595142439123e-01 1.557345503370e-01 1.519668700902e-01 1.482112716192e-01 1.444694592146e-01 1.407446126527e-01 1.370381086131e-01 1.333531771427e-01 1.296936222953e-01 1.260609543173e-01 1.224594102392e-01 1.188939967250e-01 1.153677918297e-01 1.118856717462e-01 1.084534142735e-01 1.050764104553e-01 1.017614854336e-01 9.851672844335e-02 9.534905209961e-02 9.226852167201e-02 8.928511724736e-02 8.640925537977e-02 8.365336460023e-02 8.103126027899e-02 7.855651030533e-02 7.624550795082e-02 7.411424231385e-02 7.217797188183e-02 7.045571217201e-02 6.896339490061e-02 6.771623885348e-02 6.672995377199e-02 6.601606271281e-02 6.558400636252e-02 6.544044484596e-02 6.558702047602e-02 6.602253763513e-02 6.674168953676e-02 6.773518971283e-02 6.899168350798e-02 7.049701444033e-02 7.223522370324e-02 7.419131202202e-02 7.634652744709e-02 7.868532238408e-02 8.119147026518e-02 8.384845280575e-02 8.664272763526e-02 8.956145102045e-02 9.259227107766e-02 9.572395620912e-02 9.894618225318e-02 1.022481219245e-01 1.056233887187e-01 1.090640515281e-01 1.125636762531e-01 1.161164092600e-01 1.197154506261e-01 1.233567449024e-01 1.270351703245e-01 1.307472598724e-01 1.344898571941e-01 1.382591352249e-01 1.420515726342e-01 1.458645793000e-01 1.496959836278e-01 1.535431281577e-01 1.574040673501e-01 1.612765048623e-01 1.651586760394e-01 1.690492374968e-01 1.729456196041e-01 1.768471594800e-01 1.807532963426e-01 1.846605501686e-01 1.885688384472e-01 1.924767598875e-01 1.963832266411e-01 2.002879247214e-01 2.041888205146e-01 2.080855686416e-01 2.119763141934e-01 2.158613996932e-01 2.197384333165e-01 2.236077718784e-01 2.274684798067e-01 2.313194726408e-01 2.351606717055e-01 2.389899205821e-01 2.428077246389e-01 2.466132630306e-01 2.504061098548e-01 2.541854237766e-01 2.579497411935e-01 2.616994668401e-01 2.654329756921e-01 2.691508648531e-01 2.728521470265e-01 2.765352080776e-01 2.802012010062e-01 2.838470608163e-01 2.874739229462e-01 2.910812422525e-01 2.946679832406e-01 2.982341823883e-01 3.017785942091e-01 3.053001631117e-01 3.087997287412e-01 3.122765326509e-01 3.157294513385e-01 3.191586834992e-01 3.225628364789e-01 3.259416596708e-01 3.292949384763e-01 3.326222884480e-01 3.359220968020e-01 3.391952047590e-01 3.424395740151e-01 3.456567266367e-01 3.488442557162e-01 3.520023745074e-01 3.551310586290e-01 3.582288872737e-01 3.612961476726e-01 3.643324411325e-01 3.673363852675e-01 3.703079988236e-01 3.732476802241e-01 3.761534749868e-01 3.790251624655e-01 3.818631839937e-01 3.846657991889e-01 3.874331479125e-01 3.901654530780e-01 3.928605653727e-01 3.955197219599e-01 3.981410130015e-01 4.007249556434e-01 4.032702595027e-01 4.057777791341e-01 4.082455766271e-01 4.106744045630e-01 4.130629630065e-01 4.154115044503e-01 4.177189470091e-01 4.199844764126e-01 4.222086511971e-01 4.243903528159e-01 4.265287887303e-01 4.286245022363e-01 4.306764068093e-01 4.326841141343e-01 4.346473055679e-01 4.365649570039e-01 4.384381632434e-01 4.402648780349e-01 4.420450409168e-01 4.437793682288e-01 4.454660222384e-01 4.471050564553e-01 4.486965957427e-01 4.502395136565e-01 4.517331804520e-01 4.531778837222e-01 4.545732293234e-01 4.559174044664e-01 4.572118433739e-01 4.584549471047e-01 4.596465868505e-01 4.607870443729e-01 4.618753293492e-01 4.629108609975e-01 4.638938777741e-01 4.648246070586e-01 4.657013833645e-01 4.665241442594e-01 4.672925879781e-01 4.680062006366e-01 4.686655848978e-01 4.692693379019e-01 4.698172095374e-01 4.703096721622e-01 4.707451525057e-01 4.711243953805e-01 4.714466746933e-01 4.717115260513e-01 4.719192333311e-01 4.720698851693e-01 4.721613099922e-01 4.721952417545e-01 4.721700338233e-01 4.720865471166e-01 4.719437347016e-01 4.717417755575e-01 4.714801040170e-01 4.711586494129e-01 4.707764454576e-01 4.703342824829e-01 4.698316198312e-01 4.692678413089e-01 4.686436979796e-01 4.679575711240e-01 4.672103971823e-01 4.664021128665e-01 4.655321090978e-01 4.646006425227e-01 4.636074091080e-01 4.625520394237e-01 4.614345374334e-01 4.602545917480e-01 4.590132885980e-01 4.577083572734e-01 4.563415992622e-01 4.549116397719e-01 4.534191852414e-01 4.518644313908e-01 4.502463222524e-01 4.485659456770e-01 4.468226600894e-01 4.450169860602e-01 4.431484422144e-01 4.412177291983e-01 4.392246743224e-01 4.371681997748e-01 4.350502126790e-01 4.328693605731e-01 4.306260295624e-01 4.283210608361e-01 4.259531936968e-01 4.235238250285e-01 4.210333390553e-01 4.184806847709e-01 4.158671279636e-01 4.131923526450e-01 4.104568729501e-01 4.076603374814e-01 4.048043347643e-01 4.018879818847e-01 3.989122274880e-01 3.958770134280e-01 3.927828614284e-01 3.896300399841e-01 3.864193383359e-01 3.831511762650e-01 3.798246619038e-01 3.764418867152e-01 3.730029663319e-01 3.695076510687e-01 3.659579806152e-01 3.623536594929e-01 3.586953986902e-01 3.549832287515e-01 3.512191956628e-01 3.474031072176e-01 3.435366272901e-01 3.396188657586e-01 3.356524661274e-01 3.316372096930e-01 3.275741437563e-01 3.234650262833e-01 3.193103751762e-01 3.151110060444e-01 3.108678351651e-01 3.065832349152e-01 3.022578287641e-01 2.978928249015e-01 2.934904417974e-01 2.890508223338e-01 2.845766895486e-01 2.800698751626e-01 2.755314960025e-01 2.709630420596e-01 2.663682418839e-01 2.617466825312e-01 2.571035055612e-01 2.524387536813e-01 2.477558583560e-01 2.430584025581e-01 2.383479269125e-01 2.336287059360e-01 2.289038136084e-01 2.241770130720e-01 2.194520807363e-01 2.147328477247e-01 2.100252771210e-01 2.053323516168e-01 2.006609612326e-01 1.960160906299e-01 1.914046518873e-01 1.868323390554e-01 1.823065594059e-01 1.778368895477e-01 1.734301355573e-01 1.690963615102e-01 1.648464593809e-01 1.606899056012e-01 1.566398565418e-01 1.527084320176e-01 1.489100267942e-01 1.452587009272e-01 1.417700487199e-01 1.384611199544e-01 1.353488603594e-01 1.324507533908e-01 1.297847152580e-01 1.273692106855e-01 1.252226968941e-01 1.233616819501e-01 1.218030237759e-01 1.205613613485e-01 1.196491200694e-01 1.190768522068e-01 1.188506354893e-01 1.189746568170e-01 1.194496837148e-01 1.202725498123e-01 1.214379394696e-01 1.229352924049e-01 1.247540988501e-01 1.268803660263e-01 1.292988407063e-01 1.319929371510e-01 1.349441562537e-01 1.381377592627e-01 1.415530405334e-01 1.451752553506e-01 1.489864390586e-01 1.529704355172e-01 1.571132858141e-01 1.613984312188e-01 1.658137008304e-01 1.703462547576e-01 1.749835098267e-01 1.797153883182e-01 1.845297745015e-01 1.894195698943e-01 1.943734868599e-01 1.993839774815e-01 2.044441988827e-01 2.095443953034e-01 2.146814902139e-01 2.198456745758e-01 2.250336489416e-01 2.302381341662e-01 2.354538916881e-01 2.406774542433e-01 2.459021356255e-01 2.511256651344e-01 2.563427392979e-01 2.615484375706e-01 2.667412332794e-01 2.719145202984e-01 2.770679867672e-01 2.821954014540e-01 2.872947872661e-01 2.923645943655e-01 2.973977235033e-01 3.023957382452e-01 3.073522874654e-01 3.122667087722e-01 3.171361140267e-01 3.219560805760e-01 3.267275939206e-01 3.314441387417e-01 3.361068247134e-01 3.407119755675e-01 3.452551011527e-01 3.497389658122e-01 3.541551945485e-01 3.585069949733e-01 3.627892757164e-01 3.669996774117e-01 3.711394703305e-01 3.752006830626e-01 3.791882073318e-01 3.830949984663e-01 3.869214103047e-01 3.906658992333e-01 3.943237924605e-01 3.978979833841e-01 4.013814857067e-01 4.047773672283e-01 4.080811426093e-01 4.112904226464e-01 4.144071956895e-01 4.174245419969e-01 4.203466921350e-01 4.231669116730e-01 4.258862513123e-01 4.285049571421e-01 4.310155975230e-01 4.334244846597e-01 4.357230408701e-01 4.379150548925e-01 4.399973142554e-01 4.419665206361e-01 4.438274554845e-01 4.455706175202e-01 4.472021915862e-01 4.487165161765e-01 4.501133609935e-01 4.513950971998e-01 4.525535581706e-01 4.535961800483e-01 4.545145514122e-01 4.553116211663e-01 4.559872110023e-01 4.565360425147e-01 4.569645913733e-01 4.572639753367e-01 4.574399752559e-01 4.574889840613e-01 4.574088831187e-01 4.572052693837e-01 4.568682747269e-01 4.564076645825e-01 4.558150651507e-01 4.550935503243e-01 4.542447524527e-01 4.532616473614e-01 4.521533770152e-01 4.509104136970e-01 4.495393972179e-01 4.480387963589e-01 4.464042148399e-01 4.446450875387e-01 4.427497371604e-01 4.407296949502e-01 4.385779933621e-01 4.362955852863e-01 4.338896701747e-01 4.313491860437e-01 4.286878746370e-01 4.258947396526e-01 4.229778569403e-01 4.199366056354e-01 4.167666769087e-01 4.134790587516e-01 4.100624574623e-01 4.065299378013e-01 4.028743483815e-01 3.990992841493e-01 3.952108590539e-01 3.911997917983e-01 3.870819084891e-01 3.828455178537e-01 3.785012225610e-01 3.740490195007e-01 3.694856416608e-01 3.648242093067e-01 3.600532177664e-01 3.551875452156e-01 3.502214293545e-01 3.451601016321e-01 3.400096170631e-01 3.347648062843e-01 3.294399995455e-01 3.240261983653e-01 3.185373655897e-01 3.129722341057e-01 3.073339563838e-01 3.016316135579e-01 2.958632243307e-01 2.900406157049e-01 2.841607218892e-01 2.782362720022e-01 2.722685898881e-01 2.662648320922e-01 2.602325049482e-01 2.541750587529e-01 2.481061602148e-01 2.420255369303e-01 2.359510275889e-01 2.298838684058e-01 2.238399851358e-01 2.178281208257e-01 2.118583545260e-01 2.059495006089e-01 2.001060819160e-01 1.943560017356e-01 1.887022425114e-01 1.831737255489e-01 1.777846379700e-01 1.725539148020e-01 1.675147494950e-01 1.626747139738e-01 1.580789285158e-01 1.537375034515e-01 1.496916390008e-01 1.459665065667e-01 1.425870254585e-01 1.395947990253e-01 1.370013533894e-01 1.348500186927e-01 1.331487733344e-01 1.319242188649e-01 1.311886002284e-01 1.309408214556e-01 1.311964207274e-01 1.319316935558e-01 1.331503513945e-01 1.348236627891e-01 1.369330046661e-01 1.394565168468e-01 1.423541256834e-01 1.456094476802e-01 1.491780178297e-01 1.530368706462e-01 1.571551183188e-01 1.614947616060e-01 1.660420385988e-01 1.707539674772e-01 1.756191743946e-01 1.806080494532e-01 1.856953457259e-01 1.908756646427e-01 1.961091368489e-01 2.014001242935e-01 2.067198865894e-01 2.120557662147e-01 2.174041952771e-01 2.227333978780e-01 2.280567704180e-01 2.333411241107e-01 2.385888958405e-01 2.437934336217e-01 2.489283252148e-01 2.540128405242e-01 2.590109901910e-01 2.639369082218e-01 2.687757000250e-01 2.735134471834e-01 2.781656176524e-01 2.826982955537e-01 2.871323492666e-01 2.914474553136e-01 2.956394876038e-01 2.997168660656e-01 3.036539625400e-01 3.074694845305e-01 3.111435144233e-01 3.146762529255e-01 3.180728415631e-01 3.213129350835e-01 3.244135459451e-01 3.273567337703e-01 3.301446670841e-01 3.327820046186e-01 3.352509066308e-01 3.375673914443e-01 3.397167074846e-01 3.417009567737e-01 3.435262488583e-01 3.451748475070e-01 3.466649075412e-01 3.479821295583e-01 3.491278115191e-01 3.501121256586e-01 3.509152771508e-01 3.515583513806e-01 3.520267766455e-01 3.523245164820e-01 3.524614309138e-01 3.524191816268e-01 3.522224320404e-01 3.518530576646e-01 3.513212472269e-01 3.506349580608e-01 3.497787955364e-01 3.487769963683e-01 3.476143019326e-01 3.463032495401e-01 3.448490951839e-01 3.432429306181e-01 3.415056544333e-01 3.396281218659e-01 3.376198871314e-01 3.354909362288e-01 3.332359426617e-01 3.308719237325e-01 3.283988033668e-01 3.258227640886e-01 3.231593024381e-01 3.204027755812e-01 3.175746320634e-01 3.146771617052e-01 3.117152385955e-01 3.087121942915e-01 3.056614753369e-01 3.025877456755e-01 2.994965051666e-01 2.963959369487e-01 2.933109730190e-01 2.902378757144e-01 2.872067336487e-01 2.842230294681e-01 2.813012308838e-01 2.784647813536e-01 2.757172478268e-01 2.730874035273e-01 2.705841120157e-01 2.682250492014e-01 2.660311566743e-01 2.640137518514e-01 2.621932565259e-01 2.605844771820e-01 2.592015464616e-01 2.580617115328e-01 2.571778694129e-01 2.565603322857e-01 2.562268009104e-01 2.561809295851e-01 2.564341489472e-01 2.569943382210e-01 2.578606397844e-01 2.590441205406e-01 2.605369632382e-01 2.623436236528e-01 2.644606168055e-01 2.668761563782e-01 2.695944674318e-01 2.725960750216e-01 2.758778559855e-01 2.794279579963e-01 2.832288330301e-01 2.872758452060e-01 2.915471349858e-01 2.960309020310e-01 3.007148877261e-01 3.055764198266e-01 3.106080618366e-01 3.157867637366e-01 3.211002359311e-01 3.265339601850e-01 3.320656424763e-01 3.376878418389e-01 3.433787176491e-01 3.491259039928e-01 3.549157555838e-01 3.607288693619e-01 3.665576519205e-01 3.723821353783e-01 3.781927312754e-01 3.839754589676e-01 3.897156482436e-01 3.954039666756e-01 4.010252494412e-01 4.065699719374e-01 4.120259291632e-01 4.173815191511e-01 4.226272128362e-01 4.277516574357e-01 4.327441968754e-01 4.375979897910e-01 4.423004233350e-01 4.468454740260e-01 4.512237360366e-01 4.554251873608e-01 4.594465647236e-01 4.632759804953e-01 4.669094776296e-01 4.703405065165e-01 4.735606944327e-01 4.765685510171e-01 4.793548663898e-01 4.819181734290e-01 4.842524590012e-01 4.863555213257e-01 4.882234656212e-01 4.898540908346e-01 4.912474872398e-01 4.923986065354e-01 4.933112367151e-01 4.939813639711e-01 4.944132440296e-01 4.946070330907e-01 4.945633419559e-01 4.942891673558e-01 4.937840365167e-01 4.930548777857e-01 4.921077379950e-01 4.909473915020e-01 4.895808235944e-01 4.880179072474e-01 4.862660611749e-01 4.843358686677e-01 4.822402126892e-01 4.799862077568e-01 4.775932340371e-01 4.750682702994e-01 4.724315077005e-01 4.696976384724e-01 4.668802486907e-01 4.640028484113e-01 4.610763263993e-01 4.581275431595e-01 4.551715754392e-01 4.522298577319e-01 4.493271341170e-01 4.464793943435e-01 4.437139868035e-01 4.410489836897e-01 4.385086642542e-01 4.361141733937e-01 4.338869390032e-01 4.318471073943e-01 4.300150097629e-01 4.284095712144e-01 4.270472172364e-01 4.259452753672e-01 4.251144030094e-01 4.245705824801e-01 4.243188745196e-01 4.243702762279e-01 4.247283412609e-01 4.253927681677e-01 4.263682950756e-01 4.276457630218e-01 4.292240680792e-01 4.310932322641e-01 4.332403913021e-01 4.356571425442e-01 4.383242939186e-01 4.412271431072e-01 4.443464273622e-01 4.476632329255e-01 4.511539256247e-01 4.547997642807e-01 4.585764070623e-01 4.624585539502e-01 4.664272763122e-01 4.704547045518e-01 4.745200565006e-01 4.785991351908e-01 4.826690878769e-01 4.867070973993e-01 4.906926783263e-01 4.946055749700e-01 4.984229333198e-01 5.021302377442e-01 5.057055329226e-01 5.091340967479e-01 5.124005854628e-01 5.154898667200e-01 5.183887400566e-01 5.210851048362e-01 5.235691745575e-01 5.258285383981e-01 5.278574644232e-01 5.296466592960e-01 5.311920313145e-01 5.324856805300e-01 5.335251682872e-01 5.343075708668e-01 5.348289026417e-01 5.350925523981e-01 5.350931292859e-01 5.348361366377e-01 5.343202423012e-01 5.335500608315e-01 5.325292287161e-01 5.312590137426e-01 5.297492388667e-01 5.280002793526e-01 5.260223521099e-01 5.238206139159e-01 5.214028167821e-01 5.187777801080e-01 5.159514728886e-01 5.129367542889e-01 5.097397471812e-01 5.063744436562e-01 5.028493219264e-01 4.991772531689e-01 4.953704581545e-01 4.914421084840e-01 4.874064523399e-01 4.832767224122e-01 4.790706811001e-01 4.748031922257e-01 4.704920412759e-01 4.661549633056e-01 4.618107291466e-01 4.574805483241e-01 4.531825075472e-01 4.489413523346e-01 4.447775679066e-01 4.407147157696e-01 4.367758563479e-01 4.329860163102e-01 4.293690505210e-01 4.259467563728e-01 4.227472144082e-01 4.197876982651e-01 4.170931155192e-01 4.146831614769e-01 4.125736668334e-01 4.107815876140e-01 4.093181193794e-01 4.081943414140e-01 4.074141988868e-01 4.069821529919e-01 4.068925923234e-01 4.071432322763e-01 4.077233325166e-01 4.086164520385e-01 4.098092476434e-01 4.112765050561e-01 4.129965055536e-01 4.149395551044e-01 4.170768253048e-01 4.193793552986e-01 4.218083962969e-01 4.243347659609e-01 4.269226395499e-01 4.295366688227e-01 4.321450066894e-01 4.347152439430e-01 4.372148311430e-01 4.396184140450e-01 4.418969089227e-01 4.440283838211e-01 4.459914394878e-01 4.477665453144e-01 4.493432538976e-01 4.507051430138e-01 4.518480714260e-01 4.527657792856e-01 4.534557371618e-01 4.539227694602e-01 4.541665599606e-01 4.541995025673e-01 4.540274823917e-01 4.536661835409e-01 4.531288561774e-01 4.524289894987e-01 4.515892774727e-01 4.506225885862e-01 4.495527085209e-01 4.483952657719e-01 4.471724075138e-01 4.459000906552e-01 4.445986873050e-01 4.432866958039e-01 4.419770174913e-01 4.406920059152e-01 4.394407550106e-01 4.382438039966e-01 4.371112928670e-01 4.360596321224e-01 4.351049832216e-01 4.342582272102e-01 4.335400754134e-01 4.329632838108e-01 4.325483924458e-01 4.323133905986e-01 4.322780438850e-01 4.324657666779e-01 4.328948486946e-01 4.335923147298e-01 4.345746716821e-01 4.358659572855e-01 4.374837220392e-01 4.394411367017e-01 4.417518380610e-01 4.444184428542e-01 4.474417483456e-01 4.508140783077e-01 4.545185158700e-01 4.585309654360e-01 4.628202426184e-01 4.673436278980e-01 4.720533958893e-01 4.768939355647e-01 4.818032076187e-01 4.867131196892e-01 4.915562352976e-01 4.962589336797e-01 5.007482540650e-01 5.049557128892e-01 5.088107618703e-01 5.122542328789e-01 5.152270239443e-01 5.176820567234e-01 5.195808706208e-01 5.208927287965e-01 5.216040693217e-01 5.217051432020e-01 5.212077433905e-01 5.201300703949e-01 5.185060886386e-01 5.163808360250e-01 5.138098670519e-01 5.108621143265e-01 5.076073600275e-01 5.041328958215e-01 5.005168143024e-01 4.968460478568e-01 4.932051617689e-01 4.896655379099e-01 4.863037059081e-01 4.831677362840e-01 4.803098459281e-01 4.777528821953e-01 4.755130521254e-01 4.735924168368e-01 4.719688779319e-01 4.706269173487e-01 4.695188504932e-01 4.686167653904e-01 4.678720688757e-01 4.672490310132e-01 4.667199783480e-01 4.662537269323e-01 4.658534081658e-01 4.655096864202e-01 4.652529812434e-01 4.651084977410e-01 4.651250171757e-01 4.653611812745e-01 4.658702294063e-01 4.667266767261e-01 4.679788936855e-01 4.696873679589e-01 4.718835795738e-01 4.745879616622e-01 4.778014421587e-01 4.814918216729e-01 4.856210970758e-01 4.901100011356e-01 4.948795300634e-01 4.998225807134e-01 5.048329435270e-01 5.097987119493e-01 5.146061754730e-01 5.191598769735e-01 5.233661980550e-01 5.271585151578e-01 5.304794835751e-01 5.333014189971e-01 5.356123194174e-01 5.374220569848e-01 5.387583629392e-01 5.396623898958e-01 5.401921861695e-01 5.404001704396e-01 5.403541661908e-01 5.401069063976e-01 5.397128505588e-01 5.392110408810e-01 5.386281744436e-01 5.379870861922e-01 5.372834539392e-01 5.365270297945e-01 5.357020912111e-01 5.348100353820e-01 5.338534896453e-01 5.328426151081e-01 5.318167186886e-01 5.308149973118e-01 5.299181601980e-01 5.292053954629e-01 5.284268200358e-01 5.272479966379e-01 5.261492199753e-01 5.257084765770e-01 5.263740723109e-01 5.282802126458e-01 5.312194170703e-01 5.347370731532e-01 5.383099282240e-01 5.415723781640e-01 5.444471672222e-01 5.471480536535e-01 5.500791022367e-01 5.536437879731e-01 5.580372339038e-01 5.631350692405e-01 5.685236620822e-01 5.736252369429e-01 5.778949377650e-01 5.810201935527e-01 5.830009204723e-01 5.841232589707e-01 5.848443847963e-01 5.855963605816e-01 5.866027728429e-01 5.878033177801e-01 5.888922916311e-01 5.894413931712e-01 5.891032617291e-01 5.877695237981e-01 5.856265005435e-01 5.831103248684e-01 5.807674061382e-01 5.790402727957e-01 5.781087853583e-01 5.778381213879e-01 5.778382466911e-01 5.776234685277e-01 5.768249624001e-01 5.753261649274e-01 5.732955475295e-01 5.711235811178e-01 5.692520134920e-01 5.679767694153e-01 5.673347516623e-01 5.670789275262e-01 5.667790165478e-01 5.660132081317e-01 5.645451842444e-01 5.624301832264e-01 5.600099632316e-01 5.578077518171e-01 5.563166946460e-01 5.558236380577e-01 5.563092784890e-01 5.574683440540e-01 5.588432740103e-01 5.600310061835e-01 5.608438239556e-01 5.613689297665e-01 5.619370959000e-01 5.629631152806e-01 5.647498096009e-01 5.673537625710e-01 5.705448016466e-01 5.738772654576e-01 5.768747128020e-01 5.792226369291e-01 5.808883016408e-01 5.821404878538e-01 5.834635371496e-01 5.853623013170e-01 5.881743402177e-01 5.919501493822e-01 5.964399255628e-01 6.012035866379e-01 6.058037416694e-01 6.099741977617e-01 6.137067568819e-01 6.172436588172e-01 6.209453640272e-01 6.251091993164e-01 6.298179046114e-01 6.348757654647e-01 6.398407983607e-01 6.441901295937e-01 6.475046516749e-01 6.496079697034e-01 6.506348747625e-01 6.509832155617e-01 6.511547424474e-01 6.515747145472e-01 6.524425263899e-01 6.536592347661e-01 6.548827018103e-01 6.556915829596e-01 6.557571146149e-01 6.549685954311e-01 6.534929561685e-01 6.516994174207e-01 6.499978871439e-01 6.486758515178e-01 6.477856880156e-01 6.470978014690e-01 6.462136808070e-01 6.447462806809e-01 6.424732906591e-01 6.394638933329e-01 6.360963792195e-01 6.329310645736e-01 6.305300174316e-01 6.292864747546e-01 6.292865308413e-01 6.302942562142e-01 6.318989621813e-01 6.336782811019e-01 6.353529353223e-01 6.368855598019e-01 6.384363277590e-01 6.401922859194e-01 6.421560701595e-01 6.438662060781e-01 6.424707046801e-01 6.451045185862e-01 6.115976774948e-01 5.595771692446e-01 5.186098496458e-01 5.155374082440e-01 5.508290103463e-01 5.988182929174e-01 6.317655066802e-01 6.346058016273e-01 6.075985306344e-01 5.654172816343e-01 5.328456934750e-01 5.317155596463e-01 5.627743475770e-01 6.057593023145e-01 6.378263755526e-01 6.463758693417e-01 6.321313627580e-01 6.073831125005e-01 5.900939935590e-01 5.927318854452e-01 6.124427629162e-01 6.339248007150e-01 6.414008222658e-01 6.281523931588e-01 6.003170418086e-01 5.758501118555e-01 5.756838759857e-01 6.071872247338e-01 6.564816646015e-01 6.997718542599e-01 7.176318237342e-01 7.016078408220e-01 6.562750907563e-01 5.994152241328e-01 5.585134739832e-01 5.567903840209e-01 5.931519488943e-01 6.437637861588e-01 6.829076666307e-01 6.958295041691e-01 6.808071311248e-01 6.474319298014e-01 6.126039812546e-01 5.926989760666e-01 5.936273570409e-01 6.074660192850e-01 6.204087807583e-01 6.229380871178e-01 6.145245073198e-01 6.026038118619e-01 5.970863945815e-01 6.027498018486e-01 6.149691923747e-01 6.231579560685e-01 6.181815994707e-01 5.982699522717e-01 5.713081609899e-01 5.524822587217e-01 5.554790903237e-01 5.809445035202e-01 6.149939713943e-01 6.393537412251e-01 6.414589920288e-01 6.192931611902e-01 5.828091484671e-01 5.520564495975e-01 5.479118482742e-01 5.759877152357e-01 6.210476665200e-01 6.601130921419e-01 6.760896615699e-01 6.632272684864e-01 6.286280375579e-01
 6.082448357812e-01 6.092619889080e-01 6.102774908195e-01 6.112341385048e-01 6.121356130398e-01 6.130168098084e-01 6.138980075900e-01 6.147891857775e-01 6.157109149326e-01 6.166759515087e-01 6.176539506339e-01 6.185898713499e-01 6.194612606347e-01 6.202947345572e-01 6.211267706392e-01 6.219734283612e-01 6.228434240547e-01 6.237479331674e-01 6.246790774393e-01 6.255938157506e-01 6.264494353750e-01 6.272383742097e-01 6.279885705141e-01 6.287400369563e-01 6.295306231555e-01 6.303841419132e-01 6.312866893054e-01 6.321747479670e-01 6.329727354565e-01 6.336603992430e-01 6.342856176917e-01 6.349265397290e-01 6.356410474229e-01 6.364396629030e-01 6.372810339798e-01 6.380792809733e-01 6.387515992619e-01 6.392828889227e-01 6.397486238520e-01 6.402673593440e-01 6.409140719562e-01 6.416706211149e-01 6.424349596918e-01 6.430831000419e-01 6.435559398930e-01 6.439124405534e-01 6.442969965362e-01 6.448268345352e-01 6.455000732668e-01 6.462054075018e-01 6.468181306644e-01 6.472972884598e-01 6.476982664932e-01 6.481160368354e-01 6.486119693602e-01 6.491807979507e-01 6.497720824418e-01 6.503443124433e-01 6.508917001701e-01 6.514182482452e-01 6.519091354515e-01 6.523399943854e-01 6.527236247833e-01 6.531228011122e-01 6.536010319442e-01 6.541569353702e-01 6.547115811501e-01 6.551611202515e-01 6.554590654565e-01 6.556645864429e-01 6.559035118664e-01 6.562716905149e-01 6.567521811163e-01 6.572291387324e-01 6.575966522755e-01 6.578378836051e-01 6.580249171565e-01 6.582519554179e-01 6.585601695023e-01 6.589220617672e-01 6.592734930428e-01 6.595784821090e-01 6.598531526948e-01 6.601247126821e-01 6.603912885296e-01 6.606204803289e-01 6.607994890880e-01 6.609584398499e-01 6.611502963880e-01 6.614036358278e-01 6.616867565562e-01 6.619173728103e-01 6.620250033150e-01 6.620165465408e-01 6.619799229389e-01 6.620185873611e-01 6.621725978332e-01 6.623931144357e-01 6.625768174540e-01 6.626338091619e-01 6.625484494295e-01 6.623962358979e-01 6.622911393373e-01 6.623096643087e-01 6.624387359001e-01 6.625844956162e-01 6.626326330122e-01 6.625196773633e-01 6.622834980256e-01 6.620415309887e-01 6.619062372050e-01 6.619055914555e-01 6.619653245376e-01 6.619655511139e-01 6.618224787439e-01 6.615431066715e-01 6.612174861342e-01 6.609550185860e-01 6.608066357022e-01 6.607349532152e-01 6.606487361499e-01 6.604646242848e-01 6.601564776123e-01 6.597706889071e-01 6.593939860676e-01 6.590933686898e-01 6.588681777032e-01 6.586577768310e-01 6.583886479897e-01 6.580210222562e-01 6.575750726525e-01 6.571140981879e-01 6.566974209232e-01 6.563367061148e-01 6.559919565344e-01 6.556105428418e-01 6.551628246928e-01 6.546547215397e-01 6.541229522929e-01 6.536073303919e-01 6.531198615328e-01 6.526394611027e-01 6.521352398918e-01 6.515862815432e-01 6.509905993775e-01 6.503664282573e-01 6.497415734109e-01 6.491324173208e-01 6.485290647956e-01 6.479102805908e-01 6.472564846412e-01 6.465605489985e-01 6.458330826485e-01 6.451000012023e-01 6.443769254022e-01 6.436588997946e-01 6.429266079211e-01 6.421614889721e-01 6.413563383135e-01 6.405201485472e-01 6.396723144704e-01 6.388264684968e-01 6.379765553917e-01 6.371094785886e-01 6.362138550532e-01 6.352870380067e-01 6.343356174585e-01 6.333701911501e-01 6.323964680425e-01 6.314090341653e-01 6.303998670035e-01 6.293675047875e-01 6.283152411051e-01 6.272486316593e-01 6.261706101057e-01 6.250776326789e-01 6.239626775355e-01 6.228213467067e-01 6.216586487455e-01 6.204850924604e-01 6.193046185449e-01 6.181165784075e-01 6.169118645268e-01 6.156805757749e-01 6.144207741162e-01 6.131431431808e-01 6.118576548220e-01 6.105667098608e-01 6.092643321189e-01 6.079397865107e-01 6.065861412197e-01 6.052063584405e-01 6.038113904273e-01 6.024091437124e-01 6.009951887294e-01 5.995598888879e-01 5.980941746731e-01 5.965988543032e-01 5.950831250464e-01 5.935591656476e-01 5.920250361261e-01 5.904692537102e-01 5.888809709645e-01 5.872611415003e-01 5.856202638045e-01 5.839712814936e-01 5.823176206016e-01 5.806471299057e-01 5.789456964512e-01 5.772149098658e-01 5.754659177747e-01 5.737113549237e-01 5.719541198369e-01 5.701829628394e-01 5.683833860284e-01 5.665526380003e-01 5.647030390200e-01 5.628473105657e-01 5.609858540964e-01 5.591070399019e-01 5.571965457664e-01 5.552510711765e-01 5.532818915375e-01 5.513029870904e-01 5.493133715731e-01 5.473031253454e-01 5.452617275519e-01 5.431882534275e-01 5.410922327574e-01 5.389866932422e-01 5.368719219201e-01 5.347372805585e-01 5.325758282289e-01 5.303896238633e-01 5.281867585458e-01 5.259737261397e-01 5.237497773879e-01 5.215046323364e-01 5.192333972056e-01 5.169401756379e-01 5.146308128387e-01 5.123056237892e-01 5.099638261644e-01 5.075993471938e-01 5.052079873363e-01 5.027950661197e-01 5.003671337237e-01 4.979212166614e-01 4.954553376165e-01 4.929676322253e-01 4.904577230871e-01 4.879283767667e-01 4.853847402440e-01 4.828238896489e-01 4.802419771955e-01 4.776393314062e-01 4.750172585454e-01 4.723765548662e-01 4.697198369965e-01 4.670442664715e-01 4.643473777628e-01 4.616299235569e-01 4.588940852349e-01 4.561398375838e-01 4.533673657174e-01 4.505760458421e-01 4.477639221409e-01 4.449308104017e-01 4.420803231840e-01 4.392119537310e-01 4.363255706619e-01 4.334203725298e-01 4.304961348351e-01 4.275515988339e-01 4.245899364675e-01 4.216112271268e-01 4.186144329951e-01 4.155989508731e-01 4.125658118138e-01 4.095135888899e-01 4.064438784351e-01 4.033572073433e-01 4.002513364367e-01 3.971271920114e-01 3.939862314830e-01 3.908281303274e-01 3.876522499855e-01 3.844582859063e-01 3.812464821807e-01 3.780166618496e-01 3.747709496136e-01 3.715099710343e-01 3.682310809270e-01 3.649357351190e-01 3.616233888972e-01 3.582938965663e-01 3.549474032222e-01 3.515846399864e-01 3.482056532225e-01 3.448114902621e-01 3.414036867481e-01 3.379797238950e-01 3.345381711318e-01 3.310817678619e-01 3.276093692661e-01 3.241218661045e-01 3.206215409107e-01 3.171059222753e-01 3.135750600020e-01 3.100300150735e-01 3.064715126441e-01 3.028980600638e-01 2.993103802601e-01 2.957093797193e-01 2.920941621194e-01 2.884672228298e-01 2.848289365382e-01 2.811777728536e-01 2.775138523774e-01 2.738372361944e-01 2.701480619904e-01 2.664471751288e-01 2.627367213028e-01 2.590155179287e-01 2.552846831797e-01 2.515445591014e-01 2.477930796689e-01 2.440317919934e-01 2.402622951919e-01 2.364838555083e-01 2.326975508996e-01 2.289055704243e-01 2.251049327363e-01 2.212975449472e-01 2.174843897280e-01 2.136647291661e-01 2.098407564602e-01 2.060128995141e-01 2.021812090898e-01 1.983472544912e-01 1.945118170635e-01 1.906745603008e-01 1.868363298075e-01 1.829994303530e-01 1.791631761459e-01 1.753296127046e-01 1.715012927652e-01 1.676777977613e-01 1.638600950875e-01 1.600511541909e-01 1.562501365816e-01 1.524613745972e-01 1.486864201697e-01 1.449252236697e-01 1.411829132571e-01 1.374605552474e-01 1.337607810782e-01 1.300869543969e-01 1.264421919337e-01 1.228296925250e-01 1.192542673574e-01 1.157203432695e-01 1.122328070568e-01 1.087970837059e-01 1.054202794075e-01 1.021074040903e-01 9.886702155562e-02 9.570806129617e-02 9.263859463097e-02 8.967082488868e-02 8.681507361303e-02 8.408333775319e-02 8.149044191679e-02 7.904943099976e-02 7.677636035448e-02 7.468792571130e-02 7.280061505360e-02 7.113120769981e-02 6.969640994338e-02 6.851123481220e-02 6.758932998055e-02 6.694303562670e-02 6.658086498500e-02 6.650713698541e-02 6.672343442014e-02 6.722773995482e-02 6.801370756889e-02 6.907203877756e-02 7.039018053982e-02 7.195420887468e-02 7.374744761419e-02 7.575438806099e-02 7.795826584086e-02 8.034254479550e-02 8.289175296993e-02 8.558958659509e-02 8.842215067757e-02 9.137675715025e-02 9.444134695442e-02 9.760561330241e-02 1.008597647647e-01 1.041927290913e-01 1.075981396828e-01 1.110676069261e-01 1.145952087587e-01 1.181749923765e-01 1.218016523566e-01 1.254695349000e-01 1.291748190725e-01 1.329133785736e-01 1.366812375961e-01 1.404760840178e-01 1.442935292801e-01 1.481315896305e-01 1.519874500255e-01 1.558585299745e-01 1.597438654663e-01 1.636407143382e-01 1.675464899252e-01 1.714603288364e-01 1.753796778844e-01 1.793040681067e-01 1.832322364074e-01 1.871624876819e-01 1.910930082304e-01 1.950227398990e-01 1.989509610844e-01 2.028761239881e-01 2.067977212898e-01 2.107142981444e-01 2.146253477671e-01 2.185300041440e-01 2.224268127430e-01 2.263150251861e-01 2.301945736110e-01 2.340652099567e-01 2.379241091630e-01 2.417724796068e-01 2.456080692500e-01 2.494307723073e-01 2.532415534765e-01 2.570369117122e-01 2.608181040063e-01 2.645835142389e-01 2.683324275736e-01 2.720645117398e-01 2.757796979764e-01 2.794763992439e-01 2.831555272774e-01 2.868144115003e-01 2.904532999482e-01 2.940726888758e-01 2.976709427138e-01 3.012482772153e-01 3.048036659942e-01 3.083362470229e-01 3.118455300850e-01 3.153316250820e-01 3.187934555020e-01 3.222302324833e-01 3.256421545017e-01 3.290277109846e-01 3.323873985502e-01 3.357201242307e-01 3.390250080548e-01 3.423029350734e-01 3.455510754895e-01 3.487713685488e-01 3.519625669612e-01 3.551227813282e-01 3.582532212904e-01 3.613529031526e-01 3.644207503783e-01 3.674569345111e-01 3.704606141005e-01 3.734307134829e-01 3.763675916697e-01 3.792709003336e-01 3.821392548636e-01 3.849729128237e-01 3.877706665901e-01 3.905324288332e-01 3.932578618171e-01 3.959470151470e-01 3.985977575802e-01 4.012115106418e-01 4.037865676416e-01 4.063235681029e-01 4.088202067146e-01 4.112775929154e-01 4.136943227673e-01 4.160705308367e-01 4.184052588312e-01 4.206986723883e-01 4.229494970189e-01 4.251577885007e-01 4.273231083354e-01 4.294441822972e-01 4.315226501237e-01 4.335553651595e-01 4.355437895433e-01 4.374873863427e-01 4.393844036051e-01 4.412358846224e-01 4.430408557840e-01 4.447982482910e-01 4.465079958356e-01 4.481703877061e-01 4.497838029188e-01 4.513482401366e-01 4.528628214362e-01 4.543290505123e-01 4.557434983509e-01 4.571086751008e-01 4.584229511172e-01 4.596851430529e-01 4.608963827059e-01 4.620560755102e-01 4.631628315020e-01 4.642168357905e-01 4.652171670005e-01 4.661642058057e-01 4.670572727473e-01 4.678961846507e-01 4.686802229785e-01 4.694089091885e-01 4.700822295031e-01 4.706999937660e-01 4.712612136992e-01 4.717660510823e-01 4.722147413585e-01 4.726063415258e-01 4.729403623525e-01 4.732168052905e-01 4.734349700254e-01 4.735953851313e-01 4.736974750192e-01 4.737401391638e-01 4.737242907782e-01 4.736484696984e-01 4.735129005878e-01 4.733173840410e-01 4.730620063227e-01 4.727454888084e-01 4.723691310871e-01 4.719312773819e-01 4.714320289944e-01 4.708720038145e-01 4.702507907492e-01 4.695679157657e-01 4.688231126916e-01 4.680166731646e-01 4.671475453702e-01 4.662167292634e-01 4.652231266617e-01 4.641671888848e-01 4.630482983752e-01 4.618663558772e-01 4.606216419461e-01 4.593135462172e-01 4.579429233580e-01 4.565088272000e-01 4.550115918950e-01 4.534514573629e-01 4.518278953942e-01 4.501414838563e-01 4.483918615809e-01 4.465786462357e-01 4.447024083405e-01 4.427632902809e-01 4.407602432112e-01 4.386946562869e-01 4.365655794212e-01 4.343732872308e-01 4.321195026974e-01 4.298017080351e-01 4.274221743896e-01 4.249797036785e-01 4.224754346300e-01 4.199088444927e-01 4.172809890219e-01 4.145915775625e-01 4.118404316721e-01 4.090291934562e-01 4.061562993555e-01 4.032232588583e-01 4.002302380552e-01 3.971772053746e-01 3.940646371918e-01 3.908932227239e-01 3.876631373329e-01 3.843747528960e-01 3.810286224648e-01 3.776260400853e-01 3.741662652356e-01 3.706502126823e-01 3.670787871055e-01 3.634528215758e-01 3.597729310733e-01 3.560385788680e-01 3.522522719378e-01 3.484130661558e-01 3.445224513114e-01 3.405821998575e-01 3.365917809052e-01 3.325525668526e-01 3.284656389151e-01 3.243316678776e-01 3.201523700773e-01 3.159285314627e-01 3.116617119445e-01 3.073524397080e-01 3.030022648739e-01 2.986133600851e-01 2.941862758950e-01 2.897226110159e-01 2.852242332887e-01 2.806931972728e-01 2.761307862447e-01 2.715387447870e-01 2.669198788562e-01 2.622760416386e-01 2.576090569556e-01 2.529229121203e-01 2.482185615165e-01 2.435000119271e-01 2.387697241738e-01 2.340309152175e-01 2.292880214292e-01 2.245431720153e-01 2.198019246245e-01 2.150674587119e-01 2.103457512023e-01 2.056407586431e-01 2.009573613470e-01 1.963034224270e-01 1.916839114543e-01 1.871056844715e-01 1.825775815840e-01 1.781056832456e-01 1.737013380271e-01 1.693720846148e-01 1.651294828851e-01 1.609842193063e-01 1.569485681207e-01 1.530355064992e-01 1.492594427508e-01 1.456345973225e-01 1.421773937190e-01 1.389025440046e-01 1.358305935743e-01 1.329762424014e-01 1.303595543378e-01 1.279981828428e-01 1.259097460020e-01 1.241123159414e-01 1.226203205971e-01 1.214486336202e-01 1.206090928381e-01 1.201104886374e-01 1.199609263475e-01 1.201607294863e-01 1.207120060441e-01 1.216092678896e-01 1.228472950082e-01 1.244159673676e-01 1.263019914469e-01 1.284939302604e-01 1.309735216353e-01 1.337260101937e-01 1.367333952020e-01 1.399774901692e-01 1.434429378350e-01 1.471098479931e-01 1.509635314164e-01 1.549876425112e-01 1.591664947072e-01 1.634867054196e-01 1.679332131295e-01 1.724955824448e-01 1.771601486981e-01 1.819171236177e-01 1.867551814006e-01 1.916650558510e-01 1.966394774090e-01 2.016673589739e-01 2.067438543559e-01 2.118601558605e-01 2.170093012761e-01 2.221863057760e-01 2.273831466550e-01 2.325973871414e-01 2.378215706303e-01 2.430500769645e-01 2.482814000051e-01 2.535073632469e-01 2.587267982654e-01 2.639334190626e-01 2.691246434228e-01 2.742976758110e-01 2.794452993279e-01 2.845694039012e-01 2.896620543054e-01 2.947228173994e-01 2.997483564529e-01 3.047339774149e-01 3.096802819340e-01 3.145802913220e-01 3.194347795487e-01 3.242398530051e-01 3.289918651275e-01 3.336917577176e-01 3.383318358683e-01 3.429151416315e-01 3.474354882335e-01 3.518916150280e-01 3.562834977726e-01 3.606041368130e-01 3.648572920497e-01 3.690357982357e-01 3.731408013394e-01 3.771696694604e-01 3.811174574082e-01 3.849883505401e-01 3.887734127984e-01 3.924770364771e-01 3.960931664648e-01 3.996205266116e-01 4.030606510479e-01 4.064059153902e-01 4.096617837046e-01 4.128191164328e-01 4.158816911045e-01 4.188465918858e-01 4.217090365445e-01 4.244739319121e-01 4.271316409134e-01 4.296881449296e-01 4.321374056569e-01 4.344786537490e-01 4.367140252868e-01 4.388358897635e-01 4.408497036828e-01 4.427487449081e-01 4.445343449168e-01 4.462069247737e-01 4.477590302947e-01 4.491987090972e-01 4.505154087989e-01 4.517146075289e-01 4.527937113274e-01 4.537485398585e-01 4.545850399696e-01 4.552934425412e-01 4.558815012560e-01 4.563425244246e-01 4.566772060106e-01 4.568881526698e-01 4.569678497236e-01 4.569242839570e-01 4.567492658679e-01 4.564463073537e-01 4.560155800477e-01 4.554515666516e-01 4.547623469002e-01 4.539372734425e-01 4.529857838892e-01 4.519019008928e-01 4.506850802012e-01 4.493421595820e-01 4.478614385682e-01 4.462555753396e-01 4.445150564522e-01 4.426445144598e-01 4.406462222356e-01 4.385133928853e-01 4.362562384469e-01 4.338639021418e-01 4.313477051239e-01 4.287014012836e-01 4.259255391167e-01 4.230275263064e-01 4.199965089262e-01 4.168467759262e-01 4.135686364016e-01 4.101683666965e-01 4.066482969438e-01 4.030023459713e-01 3.992433599046e-01 3.953606813821e-01 3.913654069131e-01 3.872541530328e-01 3.830282054359e-01 3.786958283758e-01 3.742469870929e-01 3.696977973489e-01 3.650380883336e-01 3.602778793739e-01 3.554183810754e-01 3.504565053015e-01 3.454055470302e-01 3.402555565932e-01 3.350214045028e-01 3.296989361762e-01 3.242940168708e-01 3.188122481193e-01 3.132516549920e-01 3.076250968097e-01 3.019263584190e-01 2.961697286953e-01 2.903531582178e-01 2.844854132724e-01 2.785709348713e-01 2.726136470904e-01 2.666237452854e-01 2.606028170896e-01 2.545641161027e-01 2.485088292599e-01 2.424514992520e-01 2.363966583075e-01 2.303545422570e-01 2.243395778036e-01 2.183551361337e-01 2.124243353843e-01 2.065479853326e-01 2.007518257556e-01 1.950438366025e-01 1.894422590981e-01 1.839710373945e-01 1.786388268264e-01 1.734817642368e-01 1.685072267216e-01 1.637531160590e-01 1.592387766713e-01 1.549904652110e-01 1.510453805266e-01 1.474186524854e-01 1.441566271752e-01 1.412709148112e-01 1.388014187825e-01 1.367670639357e-01 1.351850663997e-01 1.340844619496e-01 1.334591370287e-01 1.333327203135e-01 1.336897045531e-01 1.345309648440e-01 1.358437883625e-01 1.376021019871e-01 1.397966911985e-01 1.423855546313e-01 1.453537679039e-01 1.486644087862e-01 1.522835709555e-01 1.561923728104e-01 1.603443142487e-01 1.647265976073e-01 1.693001062171e-01 1.740419491032e-01 1.789348145581e-01 1.839398946715e-01 1.890561481202e-01 1.942477203222e-01 1.995041209855e-01 2.048124717569e-01 2.101426558144e-01 2.155025318134e-01 2.208554870101e-01 2.262075582623e-01 2.315404332166e-01 2.368353101032e-01 2.421034541278e-01 2.473074061346e-01 2.524661905715e-01 2.575533044277e-01 2.625641285104e-01 2.675049337955e-01 2.723439908398e-01 2.771039703513e-01 2.817558961757e-01 2.863048488193e-01 2.907494622093e-01 2.950676759501e-01 2.992794695885e-01 3.033566551615e-01 3.073089899179e-01 3.111313732413e-01 3.148088216182e-01 3.183576314157e-01 3.217533401849e-01 3.250073524662e-01 3.281132838286e-01 3.310604846758e-01 3.338621918014e-01 3.364991072345e-01 3.389805870044e-01 3.413044646978e-01 3.434573219901e-01 3.454559372533e-01 3.472811969534e-01 3.489425834594e-01 3.504403519209e-01 3.517594234838e-01 3.529213219569e-01 3.539041209096e-01 3.547209971072e-01 3.553719872480e-01 3.558439837429e-01 3.561601960869e-01 3.562968669354e-01 3.562729006168e-01 3.560847450605e-01 3.557245774294e-01 3.552138279325e-01 3.545316900487e-01 3.536990276670e-01 3.527104949281e-01 3.515632543011e-01 3.502757113717e-01 3.488337194442e-01 3.472540335428e-01 3.455368701958e-01 3.436811586922e-01 3.417039138273e-01 3.395974079027e-01 3.373754381076e-01 3.350438819429e-01 3.326022194715e-01 3.300684997314e-01 3.274399293061e-01 3.247282080600e-01 3.219464890385e-01 3.190913174346e-01 3.161872253946e-01 3.132322410110e-01 3.102403414830e-01 3.072284542352e-01 3.041942313572e-01 3.011667627857e-01 2.981460510052e-01 2.951497464563e-01 2.921964018890e-01 2.892889313005e-01 2.864564409085e-01 2.837019753139e-01 2.810478850303e-01 2.785106651372e-01 2.761016428958e-01 2.738434515976e-01 2.717474394366e-01 2.698317703900e-01 2.681141118340e-01 2.666073237759e-01 2.653271186778e-01 2.642912503174e-01 2.635078438503e-01 2.629935893751e-01 2.627579113719e-01 2.628078637651e-01 2.631576753043e-01 2.638045144427e-01 2.647610029627e-01 2.660250985553e-01 2.675950189251e-01 2.694768476953e-01 2.716571749679e-01 2.741397522133e-01 2.769134228586e-01 2.799673264733e-01 2.832998893398e-01 2.868901045816e-01 2.907332549671e-01 2.948145258416e-01 2.991158874216e-01 3.036303688107e-01 3.083346117026e-01 3.132198515618e-01 3.182682227746e-01 3.234608920618e-01 3.287879892585e-01 3.342276583488e-01 3.397682574789e-01 3.453935061402e-01 3.510851404518e-01 3.568330808600e-01 3.626171890104e-01 3.684272674464e-01 3.742469967397e-01 3.800621808450e-01 3.858611929685e-01 3.916282958215e-01 3.973529324866e-01 4.030207483176e-01 4.086204740948e-01 4.141404155067e-01 4.195673387756e-01 4.248921493495e-01 4.301031481190e-01 4.351894471283e-01 4.401421750113e-01 4.449511225365e-01 4.496061001078e-01 4.541009134045e-01 4.584225783035e-01 4.625676177814e-01 4.665259239142e-01 4.702891570877e-01 4.738542619073e-01 4.772096655100e-01 4.803541103530e-01 4.832786790964e-01 4.859805248536e-01 4.884541007521e-01 4.906947815989e-01 4.927025400655e-01 4.944690880521e-01 4.959974401061e-01 4.972819588210e-01 4.983246464055e-01 4.991238941361e-01 4.996786277680e-01 4.999939677637e-01 5.000662800877e-01 4.999028277022e-01 4.995048978608e-01 4.988767265680e-01 4.980234776531e-01 4.969510029086e-01 4.956664336011e-01 4.941773422275e-01 4.924931021648e-01 4.906207104697e-01 4.885753920191e-01 4.863629650889e-01 4.840007035863e-01 4.815008088522e-01 4.788760307106e-01 4.761456231161e-01 4.733201180699e-01 4.704239440633e-01 4.674698699702e-01 4.644787522984e-01 4.614733634897e-01 4.584684871399e-01 4.554921767418e-01 4.525592774080e-01 4.496970038799e-01 4.469257471694e-01 4.442666883437e-01 4.417436729411e-01 4.393769105730e-01 4.371892759092e-01 4.352000208407e-01 4.334295101836e-01 4.318935149028e-01 4.306116028834e-01 4.295955640174e-01 4.288601316575e-01 4.284170432209e-01 4.282709124364e-01 4.284326890015e-01 4.289001639468e-01 4.296797965388e-01 4.307650242848e-01 4.321517575210e-01 4.338363467552e-01 4.358039585948e-01 4.380475136927e-01 4.405491454776e-01 4.432942976831e-01 4.462646682830e-01 4.494416405140e-01 4.528037378755e-01 4.563281743121e-01 4.599964285218e-01 4.637801304768e-01 4.676600099377e-01 4.716101652103e-01 4.756076903031e-01 4.796291326779e-01 4.836512713235e-01 4.876524572307e-01 4.916087053855e-01 4.955021326765e-01 4.993093085062e-01 5.030130715982e-01 5.065956124413e-01 5.100376630583e-01 5.133257310413e-01 5.164435165519e-01 5.193786694369e-01 5.221163449745e-01 5.246476925647e-01 5.269612789411e-01 5.290494779899e-01 5.309025958012e-01 5.325157244921e-01 5.338820676359e-01 5.349968054724e-01 5.358600694194e-01 5.364644614001e-01 5.368131126531e-01 5.369027895599e-01 5.367355623810e-01 5.363136759406e-01 5.356358366628e-01 5.347108327244e-01 5.335364352086e-01 5.321213961129e-01 5.304695747434e-01 5.285853066442e-01 5.264786117980e-01 5.241513033552e-01 5.216163297585e-01 5.188769270268e-01 5.159466483831e-01 5.128320799397e-01 5.095432428102e-01 5.060931208466e-01 5.024901931319e-01 4.987496477347e-01 4.948813125318e-01 4.909016438125e-01 4.868229478979e-01 4.826628143414e-01 4.784352688803e-01 4.741586227222e-01 4.698511593726e-01 4.655298871502e-01 4.612192826544e-01 4.569350829696e-01 4.527023445340e-01 4.485438436559e-01 4.444815194495e-01 4.405413311396e-01 4.367449253060e-01 4.331223982762e-01 4.296908515375e-01 4.264797918059e-01 4.235110732564e-01 4.208045218573e-01 4.183835945828e-01 4.162624566966e-01 4.144603477786e-01 4.129884126892e-01 4.118570807719e-01 4.110703812893e-01 4.106328999930e-01 4.105416281228e-01 4.107890375916e-01 4.113698192198e-01 4.122639603996e-01 4.134587230591e-01 4.149280628552e-01 4.166503646692e-01 4.185976692422e-01 4.207363525771e-01 4.230394900439e-01 4.254704826973e-01 4.279955371372e-01 4.305815199606e-01 4.331935353354e-01 4.357982781370e-01 4.383650943868e-01 4.408629318270e-01 4.432640559304e-01 4.455426966771e-01 4.476751487006e-01 4.496442738753e-01 4.514277493734e-01 4.530177448744e-01 4.544001351868e-01 4.555677798554e-01 4.565195350956e-01 4.572499465743e-01 4.577657081660e-01 4.580685511584e-01 4.581697854510e-01 4.580769448488e-01 4.578026403250e-01 4.573639490405e-01 4.567720643177e-01 4.560486225031e-01 4.552065769409e-01 4.542673450583e-01 4.532457320780e-01 4.521607637981e-01 4.510306548689e-01 4.498688403748e-01 4.486957087477e-01 4.475215078891e-01 4.463649456642e-01 4.452369905587e-01 4.441528219360e-01 4.431270174736e-01 4.421696816597e-01 4.413017068400e-01 4.405315520486e-01 4.398811293338e-01 4.393648020319e-01 4.390031924207e-01 4.388179687259e-01 4.388282613541e-01 4.390619642866e-01 4.395374872589e-01 4.402842094869e-01 4.413230781807e-01 4.426743951252e-01 4.443615649856e-01 4.463947181779e-01 4.487883310017e-01 4.515447539015e-01 4.546611734142e-01 4.581279874520e-01 4.619261913965e-01 4.660262014926e-01 4.703925177492e-01 4.749799702298e-01 4.797345052849e-01 4.845975789176e-01 4.895025874490e-01 4.943798985307e-01 4.991562215573e-01 5.037599110775e-01 5.081146675132e-01 5.121542532613e-01 5.158091272953e-01 5.190194884668e-01 5.217347004285e-01 5.239081438541e-01 5.255094525838e-01 5.265121616669e-01 5.269099376836e-01 5.267029892703e-01 5.259071667453e-01 5.245521281941e-01 5.226758614798e-01 5.203346375119e-01 5.175857051713e-01 5.145086813535e-01 5.111742696861e-01 5.076682848205e-01 5.040769809538e-01 5.004757935330e-01 4.969531176914e-01 4.935671723561e-01 4.903882066504e-01 4.874546552085e-01 4.848035327853e-01 4.824545704539e-01 4.804018307705e-01 4.786480170615e-01 4.771552530097e-01 4.759040298013e-01 4.748503410853e-01 4.739572766376e-01 4.731919962244e-01 4.725154000087e-01 4.719190284798e-01 4.713807690250e-01 4.709167827596e-01 4.705391253173e-01 4.702855755451e-01 4.702067471267e-01 4.703522702848e-01 4.707977163995e-01 4.715991777291e-01 4.728291843800e-01 4.745378286917e-01 4.767673702111e-01 4.795442860166e-01 4.828619454113e-01 4.867081109996e-01 4.910261461070e-01 4.957550296383e-01 5.008008443257e-01 5.060619562452e-01 5.114276016104e-01 5.167750277299e-01 5.219952389969e-01 5.269738784250e-01 5.316211766339e-01 5.358525877701e-01 5.396100617379e-01 5.428521758612e-01 5.455598401821e-01 5.477333122489e-01 5.493900264392e-01 5.505698317657e-01 5.513099765956e-01 5.516712444783e-01 5.517037602087e-01 5.514653704427e-01 5.510045945616e-01 5.503598559921e-01 5.495681164513e-01 5.486421025428e-01 5.476062681267e-01 5.464568867831e-01 5.452073057914e-01 5.438631563464e-01 5.424383200483e-01 5.409705529102e-01 5.394925599464e-01 5.380819825617e-01 5.368118766299e-01 5.355575473233e-01 5.338624406117e-01 5.322144542264e-01 5.312028410203e-01 5.312933942702e-01 5.326365376436e-01 5.350375600326e-01 5.380524278758e-01 5.411648982254e-01 5.440154193435e-01 5.465405906074e-01 5.489717053836e-01 5.517321648907e-01 5.552448481401e-01 5.597117400125e-01 5.650081380538e-01 5.707073520000e-01 5.762113661918e-01 5.809561709944e-01 5.846112389802e-01 5.871637578321e-01 5.888893615824e-01 5.902358219580e-01 5.916198566225e-01 5.932475753835e-01 5.950376922993e-01 5.966618230084e-01 5.976755526025e-01 5.977210469428e-01 5.966875899509e-01 5.947645137761e-01 5.923975260905e-01 5.901466808815e-01 5.884665807335e-01 5.875492769050e-01 5.872734209055e-01 5.872551172348e-01 5.870205146376e-01 5.862064169500e-01 5.847063198880e-01 5.826967864792e-01 5.805723334886e-01 5.787786017877e-01 5.776062858286e-01 5.770803592975e-01 5.769406255625e-01 5.767399763460e-01 5.760409273988e-01 5.745976115645e-01 5.724574138894e-01 5.699626032280e-01 5.676362394463e-01 5.659776632350e-01 5.652791562915e-01 5.655285500237e-01 5.664285655708e-01 5.675305580998e-01 5.684417363006e-01 5.689891403574e-01 5.692735195501e-01 5.696431096621e-01 5.705258313689e-01 5.722296477759e-01 5.748107951716e-01 5.780282709050e-01 5.814221304497e-01 5.844989911451e-01 5.869371317544e-01 5.886977395150e-01 5.900507600812e-01 5.914927230991e-01 5.935387479211e-01 5.965362055072e-01 6.005485271813e-01 6.053341464276e-01 6.104619745673e-01 6.155062585753e-01 6.202149693294e-01 6.245930853975e-01 6.288933685392e-01 6.334769077862e-01 6.386260987406e-01 6.443951167465e-01 6.505432358298e-01 6.565805721673e-01 6.619269324422e-01 6.661138782581e-01 6.689168286310e-01 6.704301450974e-01 6.710182218186e-01 6.711615419473e-01 6.712787014446e-01 6.715806570267e-01 6.719973262835e-01 6.722300945799e-01 6.719157056939e-01 6.707838431768e-01 6.687934563925e-01 6.661808362418e-01 6.633824504359e-01 6.608682790879e-01 6.589731221597e-01 6.577693825839e-01 6.570265762980e-01 6.563171986848e-01 6.552084303914e-01 6.534189578469e-01 6.509558294725e-01 6.481343888682e-01 6.454560416731e-01 6.434320000710e-01 6.424206616103e-01 6.424912221013e-01 6.434190434965e-01 6.448244670039e-01 6.463397966476e-01 6.477583891623e-01 6.491236131331e-01 6.506734560698e-01 6.526507015428e-01 6.550420730003e-01 6.572284944276e-01 6.570126114542e-01 6.623838500219e-01 6.299485276312e-01 5.781235555927e-01 5.359220626142e-01 5.300806821482e-01 5.621221517359e-01 6.076078856513e-01 6.392181147704e-01 6.419936845093e-01 6.163885451663e-01 5.771723550815e-01 5.483933952744e-01 5.498914831505e-01 5.807907455095e-01 6.211353881727e-01 6.493699278257e-01 6.542446859255e-01 6.378212824829e-01 6.135903750406e-01 5.998244277054e-01 6.075173112486e-01 6.312840073167e-01 6.541687024053e-01 6.602141936045e-01 6.435011126027e-01 6.116169893376e-01 5.844665775132e-01 5.846302758826e-01 6.192445950291e-01 6.724263567600e-01 7.185349334789e-01 7.373181565119e-01 7.203192797202e-01 6.727132443713e-01 6.133991697265e-01 5.712831747574e-01 5.704056650805e-01 6.089138049660e-01 6.614470501274e-01 7.012698948646e-01 7.133431491182e-01 6.962524131085e-01 6.604178049419e-01 6.239429232688e-01 6.042396573309e-01 6.072282634284e-01 6.238480799665e-01 6.389511500942e-01 6.422009064187e-01 6.328990034104e-01 6.189385520527e-01 6.112161512228e-01 6.156044727289e-01 6.279972403674e-01 6.375094042553e-01 6.342816834336e-01 6.158191250346e-01 5.894699952889e-01 5.701848380871e-01 5.719458617121e-01 5.962046113667e-01 6.297273136000e-01 6.542825982756e-01 6.569732554836e-01 6.354066602939e-01 5.992373295598e-01 5.683137506078e-01 5.635272978135e-01 5.909238738901e-01 6.357665551381e-01 6.751363693432e-01 6.916668569889e-01 6.792969396809e-01 6.449320776199e-01
 6.051696362334e-01 6.062275283749e-01 6.072817104782e-01 6.082817324650e-01 6.092339536121e-01 6.101677134075e-01 6.110958987866e-01 6.120286005796e-01 6.129909838801e-01 6.139992095088e-01 6.150221789168e-01 6.160061302744e-01 6.169295921716e-01 6.178169230286e-01 6.186982839283e-01 6.195888638166e-01 6.205025147228e-01 6.214550155520e-01 6.224367510880e-01 6.234036905253e-01 6.243125891438e-01 6.251556364077e-01 6.259580857121e-01 6.267587527130e-01 6.275970517799e-01 6.285027457239e-01 6.294625685625e-01 6.304080539527e-01 6.312611783787e-01 6.320011088818e-01 6.326780378390e-01 6.333715896471e-01 6.341413219284e-01 6.349988539258e-01 6.358997262055e-01 6.367532301346e-01 6.374768409131e-01 6.380604364313e-01 6.385835468219e-01 6.391631519645e-01 6.398701831520e-01 6.406842714225e-01 6.415029941548e-01 6.422047074875e-01 6.427319675397e-01 6.431467416466e-01 6.435937376999e-01 6.441855490465e-01 6.449171522946e-01 6.456758600391e-01 6.463411996726e-01 6.468761982695e-01 6.473371762306e-01 6.478175151405e-01 6.483777773910e-01 6.490072071990e-01 6.496549010658e-01 6.502823588170e-01 6.508879006955e-01 6.514782467832e-01 6.520359617404e-01 6.525330311149e-01 6.529811386161e-01 6.534429770768e-01 6.539828012756e-01 6.546011012181e-01 6.552205878903e-01 6.557371110726e-01 6.561030417653e-01 6.563757284074e-01 6.566811206293e-01 6.571150010991e-01 6.576590784782e-01 6.581989932863e-01 6.586320237309e-01 6.589407000205e-01 6.591969427958e-01 6.594921527435e-01 6.598675840641e-01 6.602942467889e-01 6.607099818129e-01 6.610810659679e-01 6.614250730425e-01 6.617680155936e-01 6.621050015581e-01 6.624030091483e-01 6.626508742030e-01 6.628794642612e-01 6.631411678655e-01 6.634653124602e-01 6.638190532743e-01 6.641210027624e-01 6.643002800390e-01 6.643652149291e-01 6.644024115618e-01 6.645133407261e-01 6.647373950769e-01 6.650276443735e-01 6.652835636175e-01 6.654152284903e-01 6.654065954794e-01 6.653303481961e-01 6.652991467942e-01 6.653892081802e-01 6.655899049149e-01 6.658100247793e-01 6.659350811381e-01 6.658993479115e-01 6.657405406888e-01 6.655745392708e-01 6.655142319664e-01 6.655879531596e-01 6.657229608271e-01 6.657998884783e-01 6.657348120326e-01 6.655335650362e-01 6.652861901933e-01 6.651010568369e-01 6.650295358608e-01 6.650349099318e-01 6.650261897736e-01 6.649209623147e-01 6.646914884227e-01 6.643847992219e-01 6.640882366965e-01 6.638677900043e-01 6.637221810119e-01 6.635905854909e-01 6.634002425256e-01 6.631116677287e-01 6.627466403833e-01 6.623678109263e-01 6.620347898862e-01 6.617555406961e-01 6.614907986294e-01 6.611891728360e-01 6.608216561674e-01 6.603954529787e-01 6.599476589605e-01 6.595167923015e-01 6.591130372771e-01 6.587143037345e-01 6.582916602128e-01 6.578240713930e-01 6.573112582155e-01 6.567710262494e-01 6.562320020719e-01 6.557083982714e-01 6.551892753802e-01 6.546538873818e-01 6.540827985630e-01 6.534695452752e-01 6.528275612602e-01 6.521805394147e-01 6.515445813823e-01 6.509123075916e-01 6.502646649296e-01 6.495834595659e-01 6.488624880282e-01 6.481118138075e-01 6.473515215438e-01 6.465929670847e-01 6.458297561157e-01 6.450479235824e-01 6.442378045619e-01 6.433970875479e-01 6.425329736892e-01 6.416553831693e-01 6.407691608889e-01 6.398683352072e-01 6.389450340140e-01 6.379995597466e-01 6.370352273250e-01 6.360569892415e-01 6.350668582608e-01 6.340615005081e-01 6.330333645464e-01 6.319785628002e-01 6.309040597203e-01 6.298190080393e-01 6.287276199119e-01 6.276284923900e-01 6.265113862130e-01 6.253669330695e-01 6.241945216776e-01 6.230060575059e-01 6.218101826010e-01 6.206086313737e-01 6.193944124624e-01 6.181574830298e-01 6.168913078879e-01 6.155997634913e-01 6.142946625095e-01 6.129820611634e-01 6.116567534885e-01 6.103086600168e-01 6.089304386911e-01 6.075227770904e-01 6.060970504933e-01 6.046635246913e-01 6.032179332799e-01 6.017500652252e-01 6.002486391686e-01 5.987168223204e-01 5.971659215867e-01 5.956074464794e-01 5.940438751362e-01 5.924605027486e-01 5.908462222916e-01 5.892037437722e-01 5.875442170731e-01 5.858802190857e-01 5.842123930213e-01 5.825289625773e-01 5.808156072753e-01 5.790719090323e-01 5.773115787184e-01 5.755455791175e-01 5.737728200235e-01 5.719808020666e-01 5.701558287280e-01 5.682965814416e-01 5.664157083922e-01 5.645254490001e-01 5.626237982072e-01 5.606993708066e-01 5.587435937265e-01 5.567557203009e-01 5.547470606579e-01 5.527298384619e-01 5.507017830125e-01 5.486528203899e-01 5.465761443240e-01 5.444755329269e-01 5.423591174968e-01 5.402327464594e-01 5.380940279749e-01 5.359336096686e-01 5.337463288817e-01 5.315382973454e-01 5.293133175514e-01 5.270728799192e-01 5.248150993059e-01 5.225336369435e-01 5.202248726811e-01 5.178961926241e-01 5.155511684422e-01 5.131884451685e-01 5.108045087969e-01 5.083988899822e-01 5.059704999617e-01 5.035234327574e-01 5.010613340598e-01 4.985817404181e-01 4.960797533568e-01 4.935575308079e-01 4.910150529471e-01 4.884544372106e-01 4.858775590999e-01 4.832809530793e-01 4.806621914925e-01 4.780226737116e-01 4.753647609731e-01 4.726885313422e-01 4.699928968056e-01 4.672785166792e-01 4.645419651466e-01 4.617843254243e-01 4.590093411516e-01 4.562160141724e-01 4.534041227793e-01 4.505728593917e-01 4.477219359548e-01 4.448504584677e-01 4.419613123895e-01 4.390550927983e-01 4.361294357001e-01 4.331851712024e-01 4.302223520330e-01 4.272399425970e-01 4.242397688580e-01 4.212220685974e-01 4.181841077634e-01 4.151275638739e-01 4.120538597581e-01 4.089626529533e-01 4.058521308031e-01 4.027232531928e-01 3.995761373577e-01 3.964100596747e-01 3.932283932792e-01 3.900294146183e-01 3.868123768690e-01 3.835782336636e-01 3.803262681346e-01 3.770565508204e-01 3.737687453390e-01 3.704641697393e-01 3.671424766068e-01 3.638049726637e-01 3.604533540686e-01 3.570834858426e-01 3.536963288135e-01 3.502927872211e-01 3.468723146119e-01 3.434365027672e-01 3.399864712983e-01 3.365201915079e-01 3.330376409508e-01 3.295403896379e-01 3.260280271514e-01 3.224995187298e-01 3.189562656695e-01 3.153979314785e-01 3.118245733278e-01 3.082390121228e-01 3.046403136240e-01 3.010270841037e-01 2.973998648418e-01 2.937588988572e-01 2.901038040072e-01 2.864360706697e-01 2.827571011254e-01 2.790656064048e-01 2.753633995899e-01 2.716495818106e-01 2.679226324399e-01 2.641848580792e-01 2.604366694930e-01 2.566774255590e-01 2.529091298542e-01 2.491323196301e-01 2.453448821714e-01 2.415487152812e-01 2.377442268347e-01 2.339306986992e-01 2.301104671321e-01 2.262830304544e-01 2.224498876629e-01 2.186103920210e-01 2.147667595243e-01 2.109174701932e-01 2.070641139616e-01 2.032074204323e-01 1.993477862310e-01 1.954865104681e-01 1.916256702563e-01 1.877643354333e-01 1.839034011938e-01 1.800452419027e-01 1.761890070050e-01 1.723376639989e-01 1.684927658884e-01 1.646536942935e-01 1.608241036603e-01 1.570052573701e-01 1.531982764860e-01 1.494050185816e-01 1.456287529139e-01 1.418699078358e-01 1.381328615733e-01 1.344200996119e-01 1.307344983760e-01 1.270796296582e-01 1.234592483078e-01 1.198771487416e-01 1.163384862195e-01 1.128481804133e-01 1.094119168599e-01 1.060373925548e-01 1.027301516351e-01 9.949859949910e-02 9.635135784247e-02 9.329704702675e-02 9.034736736096e-02 8.751359230218e-02 8.480857476372e-02 8.224607896979e-02 7.984045027743e-02 7.760676603983e-02 7.556209700662e-02 7.372270065612e-02 7.210455884533e-02 7.072487974116e-02 6.959820178499e-02 6.873691492889e-02 6.815201836461e-02 6.785120597327e-02 6.783916089249e-02 6.811610500116e-02 6.867851743780e-02 6.951964085200e-02 7.062975117247e-02 7.199678712867e-02 7.360666823837e-02 7.544325636039e-02 7.748927225774e-02 7.972948276933e-02 8.214718061381e-02 8.472810205085e-02 8.745671186717e-02 9.031786094029e-02 9.330010824298e-02 9.639138118510e-02 9.958053405519e-02 1.028584773657e-01 1.062162264629e-01 1.096449151994e-01 1.131378909053e-01 1.166889553397e-01 1.202914130260e-01 1.239407474557e-01 1.276314168443e-01 1.313584866605e-01 1.351195096502e-01 1.389100095691e-01 1.427268809797e-01 1.465670290153e-01 1.504269814018e-01 1.543051829480e-01 1.581982599215e-01 1.621050394477e-01 1.660232429942e-01 1.699514307003e-01 1.738865281109e-01 1.778280797115e-01 1.817736602734e-01 1.857226348877e-01 1.896727146697e-01 1.936238999047e-01 1.975737858530e-01 2.015223963615e-01 2.054678770870e-01 2.094088107650e-01 2.133454012661e-01 2.172766767098e-01 2.212005419024e-01 2.251168361489e-01 2.290244705004e-01 2.329230788076e-01 2.368118770453e-01 2.406896657080e-01 2.445552699769e-01 2.484089901441e-01 2.522487117856e-01 2.560749333287e-01 2.598870000743e-01 2.636833686026e-01 2.674642352377e-01 2.712283578448e-01 2.749747946130e-01 2.787041960296e-01 2.824148820640e-01 2.861069184889e-01 2.897796485922e-01 2.934325130783e-01 2.970636769646e-01 3.006742120994e-01 3.042624666668e-01 3.078286418154e-01 3.113718219357e-01 3.148905363962e-01 3.183856926322e-01 3.218562756711e-01 3.253010652211e-01 3.287210241151e-01 3.321134740088e-01 3.354795334173e-01 3.388189544205e-01 3.421295647840e-01 3.454123226670e-01 3.486661784221e-01 3.518899455711e-01 3.550845011410e-01 3.582483033631e-01 3.613800905439e-01 3.644811281013e-01 3.675495318167e-01 3.705859870001e-01 3.735890930387e-01 3.765580303197e-01 3.794927285812e-01 3.823938911083e-01 3.852586875940e-01 3.880889076256e-01 3.908824131070e-01 3.936395904916e-01 3.963601389526e-01 3.990424886630e-01 4.016865993089e-01 4.042928186835e-01 4.068591760342e-01 4.093864166980e-01 4.118734942850e-01 4.143193669754e-01 4.167250998209e-01 4.190886786805e-01 4.214104890624e-01 4.236900719537e-01 4.259259035103e-01 4.281195582150e-01 4.302690469528e-01 4.323742546309e-01 4.344352844169e-01 4.364505813879e-01 4.384202008141e-01 4.403432641091e-01 4.422207853984e-01 4.440502982771e-01 4.458325247942e-01 4.475663172632e-01 4.492521236914e-01 4.508889330591e-01 4.524768685944e-01 4.540150681168e-01 4.555028133932e-01 4.569408596104e-01 4.583278417628e-01 4.596635956092e-01 4.609477540225e-01 4.621794470841e-01 4.633587101881e-01 4.644850692607e-01 4.655584077835e-01 4.665776938723e-01 4.675431182589e-01 4.684537292949e-01 4.693095270529e-01 4.701101909907e-01 4.708551487868e-01 4.715448291520e-01 4.721782013748e-01 4.727549139301e-01 4.732745821100e-01 4.737369683003e-01 4.741423790754e-01 4.744898515402e-01 4.747791339792e-01 4.750097736612e-01 4.751811204428e-01 4.752937248969e-01 4.753468635303e-01 4.753400438246e-01 4.752733228368e-01 4.751468900955e-01 4.749588892128e-01 4.747109027539e-01 4.744015277084e-01 4.740315937261e-01 4.736001021395e-01 4.731070186238e-01 4.725525487002e-01 4.719352558026e-01 4.712566076999e-01 4.705149854175e-01 4.697111186506e-01 4.688444954774e-01 4.679141731498e-01 4.669214861654e-01 4.658654278631e-01 4.647459092063e-01 4.635633621130e-01 4.623169120563e-01 4.610075036660e-01 4.596342727652e-01 4.581972105347e-01 4.566968553209e-01 4.551325182567e-01 4.535045656952e-01 4.518126482084e-01 4.500568378968e-01 4.482373546515e-01 4.463531197035e-01 4.444057887263e-01 4.423949881832e-01 4.403199745459e-01 4.381815983314e-01 4.359798675358e-01 4.337144746197e-01 4.313861867914e-01 4.289947741248e-01 4.265408373363e-01 4.240242004970e-01 4.214450505079e-01 4.188031081703e-01 4.160994479155e-01 4.133342212027e-01 4.105067906315e-01 4.076181451286e-01 4.046691478040e-01 4.016590810294e-01 3.985881341489e-01 3.954579956440e-01 3.922689968690e-01 3.890199272258e-01 3.857128464373e-01 3.823471517189e-01 3.789246471971e-01 3.754451566055e-01 3.719085651806e-01 3.683168118397e-01 3.646689042159e-01 3.609669552204e-01 3.572109551308e-01 3.534017637706e-01 3.495400542410e-01 3.456267576015e-01 3.416622741056e-01 3.376480671009e-01 3.335857184609e-01 3.294750680001e-01 3.253171746313e-01 3.211137129718e-01 3.168659109592e-01 3.125742239251e-01 3.082408791796e-01 3.038665675517e-01 2.994523620392e-01 2.950009845495e-01 2.905124961565e-01 2.859895596139e-01 2.814340472277e-01 2.768471320675e-01 2.722319405969e-01 2.675892869939e-01 2.629218277017e-01 2.582327533175e-01 2.535240483960e-01 2.487980305465e-01 2.440579052584e-01 2.393073116135e-01 2.345489800052e-01 2.297867687038e-01 2.250243844190e-01 2.202653352394e-01 2.155156045917e-01 2.107783731222e-01 2.060595252453e-01 2.013649923687e-01 1.967001395824e-01 1.920722849731e-01 1.874881945739e-01 1.829553379656e-01 1.784822547533e-01 1.740778682340e-01 1.697524018654e-01 1.655159457947e-01 1.613801095559e-01 1.573579490684e-01 1.534610344162e-01 1.497052300720e-01 1.461036859480e-01 1.426742980837e-01 1.394326923795e-01 1.363969228898e-01 1.335851602270e-01 1.310143519755e-01 1.287037129529e-01 1.266703287792e-01 1.249303233558e-01 1.235008932589e-01 1.223942625680e-01 1.216223353511e-01 1.211931215890e-01 1.211123079165e-01 1.213832015984e-01 1.220031580357e-01 1.229695619706e-01 1.242742581525e-01 1.259076945276e-01 1.278571692038e-01 1.301078569987e-01 1.326457137270e-01 1.354513782976e-01 1.385105082511e-01 1.418028707506e-01 1.453124989712e-01 1.490224749714e-01 1.529146572037e-01 1.569759384359e-01 1.611891234328e-01 1.655413009114e-01 1.700180913512e-01 1.746069819098e-01 1.792983376875e-01 1.840777364082e-01 1.889385208988e-01 1.938696749537e-01 1.988615124803e-01 2.039084275395e-01 2.089991701838e-01 2.141308173570e-01 2.192929619246e-01 2.244807929893e-01 2.296894559518e-01 2.349110479856e-01 2.401435150394e-01 2.453786125630e-01 2.506135538021e-01 2.558443214052e-01 2.610641249728e-01 2.662731404564e-01 2.714627366798e-01 2.766335185700e-01 2.817787399701e-01 2.868963656470e-01 2.919849863809e-01 2.970371138467e-01 3.020542624726e-01 3.070304644383e-01 3.119641589497e-01 3.168529961088e-01 3.216914778570e-01 3.264820882767e-01 3.312162277517e-01 3.358956251579e-01 3.405175094117e-01 3.450760899901e-01 3.495748348820e-01 3.540043131776e-01 3.583696799926e-01 3.626634767131e-01 3.668839644224e-01 3.710340290724e-01 3.751033517927e-01 3.790994047393e-01 3.830116906160e-01 3.868429067048e-01 3.905914828300e-01 3.942511381794e-01 3.978265821953e-01 4.013087981871e-01 4.047019128960e-01 4.080013271927e-01 4.112043322691e-01 4.143138070861e-01 4.173207838992e-01 4.202315622144e-01 4.230386472993e-01 4.257428343592e-01 4.283444425606e-01 4.308368777905e-01 4.332257623235e-01 4.355021233246e-01 4.376704675081e-01 4.397271573085e-01 4.416684500058e-01 4.434994345510e-01 4.452101753498e-01 4.468079439312e-01 4.482863141546e-01 4.496447758145e-01 4.508859745434e-01 4.520017259087e-01 4.530002089709e-01 4.538721447059e-01 4.546213382222e-01 4.552470458269e-01 4.557435887911e-01 4.561187126205e-01 4.563620819237e-01 4.564806548666e-01 4.564701391146e-01 4.563288480063e-01 4.560620538950e-01 4.556595182205e-01 4.551321271332e-01 4.544703620272e-01 4.536777099854e-01 4.527560815051e-01 4.516978682660e-01 4.505140706413e-01 4.491930083053e-01 4.477431240181e-01 4.461620973127e-01 4.444456978923e-01 4.426038949519e-01 4.406243261089e-01 4.385197530985e-01 4.362811083901e-01 4.339121604176e-01 4.314168694874e-01 4.287862935142e-01 4.260342806612e-01 4.231488817117e-01 4.201399768659e-01 4.170049807868e-01 4.137413286809e-01 4.103606837790e-01 4.068496030766e-01 4.032237051849e-01 3.994741450117e-01 3.956066561414e-01 3.916255039201e-01 3.875221712093e-01 3.833126564729e-01 3.789848026333e-01 3.745507874269e-01 3.700087883336e-01 3.653576881131e-01 3.606090701183e-01 3.557529504311e-01 3.508043095045e-01 3.457570203868e-01 3.406183990885e-01 3.353919516710e-01 3.300764538182e-01 3.246832055483e-01 3.192064013655e-01 3.136585965013e-01 3.080374961450e-01 3.023515912810e-01 2.966039199890e-01 2.907974844812e-01 2.849420334325e-01 2.790374163135e-01 2.730963778810e-01 2.671182824459e-01 2.611167643696e-01 2.550947714615e-01 2.490602054037e-01 2.430260456578e-01 2.369940533957e-01 2.309835949682e-01 2.249941990774e-01 2.190490155095e-01 2.131507831562e-01 2.073177742777e-01 2.015664357693e-01 1.959051327822e-01 1.903631582437e-01 1.849439736812e-01 1.796832132569e-01 1.745914742338e-01 1.696958892553e-01 1.650267045394e-01 1.605964969539e-01 1.564511414234e-01 1.525996304708e-01 1.490869015265e-01 1.459318323288e-01 1.431624908131e-01 1.408135028230e-01 1.388928455471e-01 1.374382409685e-01 1.364477932366e-01 1.359432308641e-01 1.359245850456e-01 1.363859851937e-01 1.373299226648e-01 1.387282562413e-01 1.405770370766e-01 1.428429972629e-01 1.455032716822e-01 1.485339773908e-01 1.518940724346e-01 1.555686085363e-01 1.595131641570e-01 1.637068802457e-01 1.681219557678e-01 1.727216479498e-01 1.774964382529e-01 1.824052337161e-01 1.874398233192e-01 1.925735841635e-01 1.977821318533e-01 2.030633284399e-01 2.083792754441e-01 2.137361351842e-01 2.191052250567e-01 2.244747131362e-01 2.298457996663e-01 2.351823656091e-01 2.405034273683e-01 2.457738373036e-01 2.509975710343e-01 2.561690280819e-01 2.612620538875e-01 2.662970032030e-01 2.712387950750e-01 2.761005853196e-01 2.808697165140e-01 2.855318213178e-01 2.901017656571e-01 2.945478163069e-01 2.988886075978e-01 3.031056184363e-01 3.071940133509e-01 3.111638376574e-01 3.149887272034e-01 3.186860164839e-01 3.222398419503e-01 3.256473408584e-01 3.289164447087e-01 3.320260525791e-01 3.349917637172e-01 3.378001244799e-01 3.404487681535e-01 3.429454721513e-01 3.452725938230e-01 3.474441336321e-01 3.494497976132e-01 3.512849691079e-01 3.529628923309e-01 3.544622704557e-01 3.558007864802e-01 3.569690861266e-01 3.579628778853e-01 3.587981444593e-01 3.594512753449e-01 3.599460012114e-01 3.602689198919e-01 3.604208663334e-01 3.604167764969e-01 3.602349178390e-01 3.599009411988e-01 3.594003944153e-01 3.587382364756e-01 3.579267232254e-01 3.569501524820e-01 3.558313278912e-01 3.545593202464e-01 3.531415909070e-01 3.515890138202e-01 3.498922716434e-01 3.480693519923e-01 3.461178592127e-01 3.440427255850e-01 3.418576101437e-01 3.395567199780e-01 3.371563099638e-01 3.346608188629e-01 3.320715890806e-01 3.294093267736e-01 3.266678410738e-01 3.238667759067e-01 3.210131105128e-01 3.181088632339e-01 3.151798708419e-01 3.122212697886e-01 3.092560978385e-01 3.062937578281e-01 3.033397564865e-01 3.004217108570e-01 2.975380454730e-01 2.947142804308e-01 2.919606804548e-01 2.892904913436e-01 2.867264411901e-01 2.842751989258e-01 2.819592954674e-01 2.797926758566e-01 2.777905848945e-01 2.759704575735e-01 2.743481836672e-01 2.729366451835e-01 2.717552152806e-01 2.708132507407e-01 2.701249585278e-01 2.697051717724e-01 2.695574480532e-01 2.696995453510e-01 2.701316690916e-01 2.708612875812e-01 2.718959518269e-01 2.732300689217e-01 2.748735042702e-01 2.768162476461e-01 2.790575594618e-01 2.815971401845e-01 2.844179347491e-01 2.875221572176e-01 2.908946344445e-01 2.945240410880e-01 2.984034547730e-01 3.025113366675e-01 3.068430397455e-01 3.113792642698e-01 3.161045886866e-01 3.210083324959e-01 3.260680452881e-01 3.312756412502e-01 3.366097922819e-01 3.420564457108e-01 3.476024381107e-01 3.532272592705e-01 3.589217402325e-01 3.646658371742e-01 3.704468947107e-01 3.762511536528e-01 3.820613741634e-01 3.878673934767e-01 3.936526031159e-01 3.994051840612e-01 4.051119116361e-01 4.107587248205e-01 4.163353421593e-01 4.218283472541e-01 4.272259216313e-01 4.325188051940e-01 4.376942397644e-01 4.427420336515e-01 4.476538563285e-01 4.524158452940e-01 4.570234219988e-01 4.614644875207e-01 4.657299862065e-01 4.698156966953e-01 4.737077354413e-01 4.774045243889e-01 4.808960366799e-01 4.841756767471e-01 4.872396539343e-01 4.900795403269e-01 4.926930702552e-01 4.950738503035e-01 4.972193020881e-01 4.991245627143e-01 5.007897220452e-01 5.022102824207e-01 5.033845669079e-01 5.043143994566e-01 5.049958100691e-01 5.054335240330e-01 5.056254257321e-01 5.055758254574e-01 5.052876248353e-01 5.047624758731e-01 5.040074259032e-01 5.030267924605e-01 5.018274876604e-01 5.004153421609e-01 4.988018327575e-01 4.969917170505e-01 4.949994476260e-01 4.928333703609e-01 4.905065374406e-01 4.880340812131e-01 4.854252211579e-01 4.827018317566e-01 4.798731199279e-01 4.769611899458e-01 4.739837810871e-01 4.709559766918e-01 4.679035515951e-01 4.648406145102e-01 4.617930897135e-01 4.587807851599e-01 4.558246665790e-01 4.529496579282e-01 4.501751965543e-01 4.475270920343e-01 4.450249028448e-01 4.426918845281e-01 4.405471967580e-01 4.386122395900e-01 4.369048773240e-01 4.354433029169e-01 4.342435706932e-01 4.333179046739e-01 4.326813510986e-01 4.323379768149e-01 4.323020080718e-01 4.325711875058e-01 4.331507102676e-01 4.340415209684e-01 4.352342593972e-01 4.367302838482e-01 4.385148069823e-01 4.405795628975e-01 4.429111125257e-01 4.454941878390e-01 4.483106231390e-01 4.513424604164e-01 4.545708952113e-01 4.579704826937e-01 4.615237814698e-01 4.652048567334e-01 4.689906356111e-01 4.728586557275e-01 4.767839938014e-01 4.807430984045e-01 4.847133434367e-01 4.886734498153e-01 4.925971368216e-01 4.964679453871e-01 5.002623858460e-01 5.039610690846e-01 5.075476309281e-01 5.110028226176e-01 5.143114289824e-01 5.174568156672e-01 5.204259708692e-01 5.232062126347e-01 5.257851961121e-01 5.281537015743e-01 5.303004256700e-01 5.322185775617e-01 5.339002895695e-01 5.353419030482e-01 5.365347661923e-01 5.374796387082e-01 5.381707390767e-01 5.386075709388e-01 5.387903920423e-01 5.387163559005e-01 5.383917368469e-01 5.378124440995e-01 5.369857754784e-01 5.359125134417e-01 5.345971968599e-01 5.330461304558e-01 5.312609363752e-01 5.292518745888e-01 5.270223321606e-01 5.245816589772e-01 5.219361161599e-01 5.190940978340e-01 5.160674262023e-01 5.128616340953e-01 5.094914912699e-01 5.059642996948e-01 5.022939890526e-01 4.984926059719e-01 4.945744486816e-01 4.905524914787e-01 4.864423513459e-01 4.822608072591e-01 4.780230630779e-01 4.737506369008e-01 4.694584393162e-01 4.651696475640e-01 4.609056846740e-01 4.566864923948e-01 4.525374220599e-01 4.484807177910e-01 4.445445855451e-01 4.407483630249e-01 4.371212414695e-01 4.336874752097e-01 4.304695133107e-01 4.274941746844e-01 4.247796092980e-01 4.223496857852e-01 4.202214465364e-01 4.184120061929e-01 4.169329288720e-01 4.157955001920e-01 4.150045455559e-01 4.145622890821e-01 4.144699950687e-01 4.147163652883e-01 4.152966860226e-01 4.161916779210e-01 4.173869305402e-01 4.188597593785e-01 4.205812253047e-01 4.225299853837e-01 4.246695212451e-01 4.269703892530e-01 4.294001614683e-01 4.319223163595e-01 4.345043326731e-01 4.371127627875e-01 4.397138468030e-01 4.422771615833e-01 4.447725083096e-01 4.471721933734e-01 4.494530844144e-01 4.515895791821e-01 4.535666390991e-01 4.553647431967e-01 4.569719059898e-01 4.583804122906e-01 4.595797058499e-01 4.605714837172e-01 4.613506922039e-01 4.619250374230e-01 4.622970588484e-01 4.624753190341e-01 4.624729500984e-01 4.622968408971e-01 4.619677941557e-01 4.614940081519e-01 4.608964178943e-01 4.601874956532e-01 4.593851771256e-01 4.585069694930e-01 4.575648420984e-01 4.565794682216e-01 4.555596843267e-01 4.545244453181e-01 4.534834577115e-01 4.524519567956e-01 4.514418821196e-01 4.504642936274e-01 4.495370246362e-01 4.486669247239e-01 4.478750367690e-01 4.471724296676e-01 4.465783363193e-01 4.461128788299e-01 4.457936976402e-01 4.456480834379e-01 4.456951388861e-01 4.459645018821e-01 4.464805032081e-01 4.472683157279e-01 4.483569108267e-01 4.497636406810e-01 4.515125662553e-01 4.536174539366e-01 4.560874027724e-01 4.589258865885e-01 4.621290311307e-01 4.656799985452e-01 4.695586563578e-01 4.737322687030e-01 4.781587726487e-01 4.827909018767e-01 4.875690725226e-01 4.924298746567e-01 4.973044284971e-01 5.021212709508e-01 5.068033150452e-01 5.112783866714e-01 5.154714204468e-01 5.193135691558e-01 5.227426814161e-01 5.256981777950e-01 5.281358704430e-01 5.300124983310e-01 5.313048515547e-01 5.319949018089e-01 5.320794835257e-01 5.315728180008e-01 5.304925770866e-01 5.288813925584e-01 5.267804723224e-01 5.242570722731e-01 5.213721057624e-01 5.182056616226e-01 5.148392849353e-01 5.113500094591e-01 5.078299034324e-01 5.043454251626e-01 5.009791449014e-01 4.977835451091e-01 4.948131313830e-01 4.921041892093e-01 4.896707634891e-01 4.875317101640e-01 4.856646745009e-01 4.840622269132e-01 4.826884960181e-01 4.815108448992e-01 4.804959055257e-01 4.796003927961e-01 4.788066597038e-01 4.780817811539e-01 4.774296274821e-01 4.768467031518e-01 4.763574158072e-01 4.760013453701e-01 4.758184398008e-01 4.758814874795e-01 4.762455513549e-01 4.769915636838e-01 4.781813963060e-01 4.798750015750e-01 4.821228033156e-01 4.849437595917e-01 4.883529010712e-01 4.923201725464e-01 4.968093454327e-01 5.017456813580e-01 5.070427564135e-01 5.125965169622e-01 5.182850218203e-01 5.239933853030e-01 5.295926244637e-01 5.349757122901e-01 5.400342067997e-01 5.446829158470e-01 5.488510965438e-01 5.524906543629e-01 5.555728621598e-01 5.580874411463e-01 5.600502663792e-01 5.614801018738e-01 5.624229752684e-01 5.629200206162e-01 5.630249047785e-01 5.627893291329e-01 5.622588050246e-01 5.614792492845e-01 5.604775920117e-01 5.592912697855e-01 5.579303282238e-01 5.564187277740e-01 5.547697464829e-01 5.530025333088e-01 5.511550248475e-01 5.492574808376e-01 5.473831179882e-01 5.455984736577e-01 5.438966073388e-01 5.417065510751e-01 5.395199948134e-01 5.379369665204e-01 5.374357069472e-01 5.381819728367e-01 5.399936488288e-01 5.424344772614e-01 5.449952929088e-01 5.473248092876e-01 5.493715261579e-01 5.513868367669e-01 5.538157001281e-01 5.571044480283e-01 5.614708658147e-01 5.667944917674e-01 5.726412526498e-01 5.783995397424e-01 5.834872601959e-01 5.875592312283e-01 5.905925453629e-01 5.928535935566e-01 5.947809790689e-01 5.967793226786e-01 5.990344383601e-01 6.014449426576e-01 6.036559129624e-01 6.052047966478e-01 6.057184854593e-01 6.050812407294e-01 6.034804641532e-01 6.013708534321e-01 5.993179217944e-01 5.977879550154e-01 5.969803245879e-01 5.967830867955e-01 5.968207116758e-01 5.966250123532e-01 5.958441974981e-01 5.943817617287e-01 5.924237049539e-01 5.903737032342e-01 5.886810955224e-01 5.876344898164e-01 5.872491630004e-01 5.872507518014e-01 5.871792853063e-01 5.865786330397e-01 5.851947262944e-01 5.830669842072e-01 5.805345880424e-01 5.781207312067e-01 5.763285282151e-01 5.754524217596e-01 5.754864771186e-01 5.761396180560e-01 5.769710940445e-01 5.775982685527e-01 5.778627505936e-01 5.778817672920e-01 5.780204428743e-01 5.787223815269e-01 5.803045777358e-01 5.828213055644e-01 5.860245677434e-01 5.894397248114e-01 5.925553874616e-01 5.950376651569e-01 5.968384904216e-01 5.982295300975e-01 5.997091083981e-01 6.018044196847e-01 6.048721085538e-01 6.089866869018e-01 6.139202494008e-01 6.192526631379e-01 6.245746355814e-01 6.296566849184e-01 6.345245146055e-01 6.394489118920e-01 6.448057237321e-01 6.508710496969e-01 6.576807870340e-01 6.649571174785e-01 6.721656326138e-01 6.786707404700e-01 6.839520033661e-01 6.877322684511e-01 6.900591468377e-01 6.912515879099e-01 6.917546205579e-01 6.919606523984e-01 6.920700901219e-01 6.920207968664e-01 6.915372379860e-01 6.902972096528e-01 6.880804150310e-01 6.849065010300e-01 6.810812277812e-01 6.771160342772e-01 6.735497995260e-01 6.707841681696e-01 6.689359171142e-01 6.677954717814e-01 6.669300203355e-01 6.658790477623e-01 6.643183796490e-01 6.621988835993e-01 6.597790017040e-01 6.575006651344e-01 6.558184679436e-01 6.550481644984e-01 6.552300273565e-01 6.561335746819e-01 6.573972568189e-01 6.586994621380e-01 6.598995929768e-01 6.611344190607e-01 6.627593625547e-01 6.651671055610e-01 6.685592499025e-01 6.727093555819e-01 6.764416862084e-01 6.803764495454e-01 6.482435264698e-01 5.969600423179e-01 5.546296936872e-01 5.471244691668e-01 5.761861345826e-01 6.185512889493e-01 6.477850371829e-01 6.494757683365e-01 6.246025218371e-01 5.882496892811e-01 5.637513817375e-01 5.686915509545e-01 6.001196335152e-01 6.380390213943e-01 6.621417740096e-01 6.627062441547e-01 6.434141336446e-01 6.192540423041e-01 6.089721296446e-01 6.219860934984e-01 6.501641622481e-01 6.747435554970e-01 6.795010432265e-01 6.592846488886e-01 6.231674458221e-01 5.931251631401e-01 5.935402312017e-01 6.313226740573e-01 6.884600268164e-01 7.373892969129e-01 7.570161248913e-01 7.389004830401e-01 6.888637389038e-01 6.270101930235e-01 5.837736904261e-01 5.840317252797e-01 6.250200412667e-01 6.797021043790e-01 7.202830384213e-01 7.314473752418e-01 7.121196263511e-01 6.735989649311e-01 6.352712824635e-01 6.156736304811e-01 6.207537709835e-01 6.402447431152e-01 6.575944909593e-01 6.616136681584e-01 6.514296646351e-01 6.353941294985e-01 6.254089259412e-01 6.284853959658e-01 6.410756633807e-01 6.519961575014e-01 6.506308198344e-01 6.337259527354e-01 6.080696943147e-01 5.883609205667e-01 5.888655234069e-01 6.118495424892e-01 6.447805615051e-01 6.695221626780e-01 6.728677499978e-01 6.520428239087e-01 6.163753819056e-01 5.854476179726e-01 5.800714212987e-01 6.066772000052e-01 6.510876191633e-01 6.905420888661e-01 7.074731817213e-01 6.955407037922e-01 6.615107301566e-01
 6.016816009590e-01 6.027790633799e-01 6.038714620380e-01 6.049149232481e-01 6.059179586925e-01 6.069029225985e-01 6.078769369093e-01 6.088503307649e-01 6.098536121797e-01 6.109044040583e-01 6.119717538698e-01 6.130030851927e-01 6.139789453850e-01 6.149193562842e-01 6.158491335518e-01 6.167830327964e-01 6.177401522043e-01 6.187402999451e-01 6.197724256614e-01 6.207908884127e-01 6.217521969397e-01 6.226489902123e-01 6.235037681113e-01 6.243526367403e-01 6.252385557345e-01 6.261964498532e-01 6.272131480131e-01 6.282155417054e-01 6.291232522842e-01 6.299155118802e-01 6.306438771006e-01 6.313895663354e-01 6.322147638196e-01 6.331312791752e-01 6.340910224513e-01 6.349989526920e-01 6.357734977981e-01 6.364093608261e-01 6.369903223083e-01 6.376305621541e-01 6.383979644707e-01 6.392687550339e-01 6.401417248241e-01 6.408962479006e-01 6.414782793070e-01 6.419518419192e-01 6.424615440788e-01 6.431151974536e-01 6.439043134989e-01 6.447157290498e-01 6.454339525996e-01 6.460250158009e-01 6.465456573813e-01 6.470896489808e-01 6.477133021555e-01 6.484030155938e-01 6.491067796913e-01 6.497891522301e-01 6.504533048947e-01 6.511073508643e-01 6.517316058189e-01 6.522946990669e-01 6.528072567766e-01 6.533318987070e-01 6.539332321250e-01 6.546137519998e-01 6.552979650665e-01 6.558818037669e-01 6.563161413253e-01 6.566562565357e-01 6.570282148568e-01 6.575278445628e-01 6.581349168897e-01 6.587383304747e-01 6.592371259803e-01 6.596138713990e-01 6.599394985007e-01 6.603032328434e-01 6.607453728640e-01 6.612371209193e-01 6.617171075367e-01 6.621548533423e-01 6.625684927603e-01 6.629830616732e-01 6.633897824409e-01 6.637569999005e-01 6.640740342961e-01 6.643725255179e-01 6.647047878563e-01 6.650994135536e-01 6.655242743997e-01 6.658973147461e-01 6.661486164404e-01 6.662873841121e-01 6.663993069547e-01 6.665827276067e-01 6.668768170857e-01 6.672369552986e-01 6.675652242451e-01 6.677723647380e-01 6.678411769642e-01 6.678415503420e-01 6.678844173520e-01 6.680463862449e-01 6.683188483137e-01 6.686140377301e-01 6.688161752294e-01 6.688587577060e-01 6.687778550790e-01 6.686884772077e-01 6.687034355446e-01 6.688520158078e-01 6.690626227892e-01 6.692171437170e-01 6.692306068430e-01 6.691081138853e-01 6.689398620340e-01 6.688326693522e-01 6.688386520577e-01 6.689213121971e-01 6.689912856052e-01 6.689650363060e-01 6.688152288167e-01 6.685886168322e-01 6.683726927415e-01 6.682331471750e-01 6.681678706857e-01 6.681156888427e-01 6.680049378722e-01 6.677964250494e-01 6.675127010330e-01 6.672175569025e-01 6.669684766543e-01 6.667718324127e-01 6.665875694901e-01 6.663666444332e-01 6.660799911902e-01 6.657369520129e-01 6.653743059396e-01 6.650290530658e-01 6.647094116418e-01 6.643938565845e-01 6.640532249444e-01 6.636688783688e-01 6.632393266010e-01 6.627843611399e-01 6.623322359171e-01 6.618949218304e-01 6.614612150357e-01 6.610100125518e-01 6.605226159094e-01 6.599941390512e-01 6.594375859034e-01 6.588787876084e-01 6.583306942320e-01 6.577853929062e-01 6.572234812652e-01 6.566271659407e-01 6.559920516961e-01 6.553283769149e-01 6.546569412979e-01 6.539868445529e-01 6.533112123386e-01 6.526160379753e-01 6.518926012295e-01 6.511399274725e-01 6.503641273266e-01 6.495759189255e-01 6.487787460387e-01 6.479652981751e-01 6.471297911355e-01 6.462727699497e-01 6.453981182711e-01 6.445091973267e-01 6.436087847375e-01 6.426927685046e-01 6.417527031571e-01 6.407864151537e-01 6.398012161468e-01 6.388066658266e-01 6.378061604682e-01 6.367973027713e-01 6.357695195096e-01 6.347134877863e-01 6.336304480142e-01 6.325328070581e-01 6.314282027183e-01 6.303175318963e-01 6.291937378136e-01 6.280457606852e-01 6.268689157085e-01 6.256678871718e-01 6.244544427909e-01 6.232333626163e-01 6.219979550149e-01 6.207394900011e-01 6.194505587631e-01 6.181330337134e-01 6.167996247616e-01 6.154576542084e-01 6.141032708583e-01 6.127247237074e-01 6.113125325324e-01 6.098711597879e-01 6.084122933551e-01 6.069469168630e-01 6.054745518197e-01 6.039807900888e-01 6.024561578868e-01 6.009039774429e-01 5.993365191334e-01 5.977654736240e-01 5.961891025532e-01 5.945952869562e-01 5.929706353425e-01 5.913168721028e-01 5.896481202832e-01 5.879747254918e-01 5.862924281983e-01 5.845895246607e-01 5.828525615597e-01 5.810825739179e-01 5.792924862153e-01 5.774933868380e-01 5.756821772207e-01 5.738460525359e-01 5.719783595177e-01 5.700788138599e-01 5.681607181851e-01 5.662342901319e-01 5.642959006973e-01 5.623346276836e-01 5.603458921625e-01 5.583342067530e-01 5.563068089263e-01 5.542699245984e-01 5.522195081192e-01 5.501462985884e-01 5.480462716359e-01 5.459258553752e-01 5.437886410091e-01 5.416360837755e-01 5.394652488313e-01 5.372695802175e-01 5.350471587208e-01 5.328054450221e-01 5.305468731712e-01 5.282700243529e-01 5.259715768429e-01 5.236510900753e-01 5.213078187463e-01 5.189459112629e-01 5.165691501279e-01 5.141731751910e-01 5.117552894223e-01 5.093166980070e-01 5.068577200775e-01 5.043806357949e-01 5.018867414344e-01 4.993729741878e-01 4.968358188368e-01 4.942777755232e-01 4.917017812692e-01 4.891066236184e-01 4.864918587975e-01 4.838578198533e-01 4.812008851680e-01 4.785227431997e-01 4.758266330190e-01 4.731127124639e-01 4.703788936284e-01 4.676256069447e-01 4.648517868403e-01 4.620576472531e-01 4.592449577491e-01 4.564152117418e-01 4.535648490796e-01 4.506961976683e-01 4.478075814024e-01 4.448993959402e-01 4.419735098081e-01 4.390283960457e-01 4.360629122320e-01 4.330788618127e-01 4.300764670501e-01 4.270563720243e-01 4.240159422926e-01 4.209570637552e-01 4.178785438507e-01 4.147818376256e-01 4.116680865636e-01 4.085365676168e-01 4.053861544540e-01 4.022177903928e-01 3.990314502333e-01 3.958259813925e-01 3.926021244280e-01 3.893608771054e-01 3.861018734333e-01 3.828263654935e-01 3.795358154249e-01 3.762256719483e-01 3.728980442504e-01 3.695529745838e-01 3.661903125874e-01 3.628119464196e-01 3.594178180679e-01 3.560065520493e-01 3.525787900988e-01 3.491349272674e-01 3.456749460717e-01 3.421978101068e-01 3.387050690875e-01 3.351962284465e-01 3.316715251518e-01 3.281338890651e-01 3.245810821821e-01 3.210124588996e-01 3.174299363390e-01 3.138316369815e-01 3.102180777385e-01 3.065908531991e-01 3.029510855313e-01 2.992974485703e-01 2.956318497902e-01 2.919521914081e-01 2.882593432938e-01 2.845533176665e-01 2.808357629710e-01 2.771055853133e-01 2.733648371719e-01 2.696130549619e-01 2.658495550396e-01 2.620754080698e-01 2.582905955413e-01 2.544949897469e-01 2.506902603308e-01 2.468769442510e-01 2.430548020672e-01 2.392241448975e-01 2.353868767681e-01 2.315411759257e-01 2.276886895482e-01 2.238296711262e-01 2.199646021197e-01 2.160951248775e-01 2.122220770355e-01 2.083444459175e-01 2.044635757978e-01 2.005811210733e-01 1.966963222647e-01 1.928115343503e-01 1.889275421728e-01 1.850442025775e-01 1.811638688792e-01 1.772878342160e-01 1.734161652013e-01 1.695510659822e-01 1.656937507349e-01 1.618454104918e-01 1.580083206981e-01 1.541847439393e-01 1.503758620883e-01 1.465852313081e-01 1.428138980506e-01 1.390647018788e-01 1.353416176061e-01 1.316463960828e-01 1.279834301918e-01 1.243577621198e-01 1.207728075443e-01 1.172323228826e-01 1.137433702532e-01 1.103103115583e-01 1.069404780415e-01 1.036415520972e-01 1.004204845906e-01 9.728742059757e-02 9.425177613983e-02 9.132292175672e-02 8.851385449090e-02 8.583753320518e-02 8.330693024656e-02 8.093761685390e-02 7.874499900809e-02 7.674387022864e-02 7.495155896324e-02 7.338394312218e-02 7.205619353909e-02 7.098308048352e-02 7.017651462061e-02 6.964622365254e-02 6.939898073306e-02 6.943792986005e-02 6.976400244878e-02 7.037309976123e-02 7.125734284869e-02 7.240746813403e-02 7.381071890117e-02 7.545333693515e-02 7.732038323603e-02 7.939446621369e-02 8.166022184571e-02 8.410189662189e-02 8.670385546034e-02 8.945206811047e-02 9.233338826320e-02 9.533459634994e-02 9.844401995648e-02 1.016510796281e-01 1.049465443877e-01 1.083216465719e-01 1.117680426249e-01 1.152785493859e-01 1.188470897254e-01 1.224677545592e-01 1.261349162957e-01 1.298440148001e-01 1.335903754439e-01 1.373697514233e-01 1.411786417120e-01 1.450143773560e-01 1.488732078393e-01 1.527529995190e-01 1.566506653729e-01 1.605635911476e-01 1.644900144073e-01 1.684268232783e-01 1.723741355033e-01 1.763286185019e-01 1.802891235158e-01 1.842546987647e-01 1.882229984382e-01 1.921925700238e-01 1.961634058239e-01 2.001330590307e-01 2.041012806044e-01 2.080662025769e-01 2.120265713154e-01 2.159830978271e-01 2.199331210824e-01 2.238763472497e-01 2.278112546430e-01 2.317375053501e-01 2.356537460401e-01 2.395599397550e-01 2.434549688244e-01 2.473377789116e-01 2.512082672122e-01 2.550648481720e-01 2.589066738981e-01 2.627347498715e-01 2.665466429305e-01 2.703425913277e-01 2.741221829726e-01 2.778843312407e-01 2.816279948331e-01 2.853532558486e-01 2.890587081021e-01 2.927446988408e-01 2.964099469736e-01 3.000532277481e-01 3.036758156765e-01 3.072750953448e-01 3.108520421855e-01 3.144058122908e-01 3.179342917841e-01 3.214390147333e-01 3.249186596008e-01 3.283723597722e-01 3.318003379885e-01 3.352010965736e-01 3.385743869394e-01 3.419200253203e-01 3.452371188445e-01 3.485245718864e-01 3.517827393252e-01 3.550107185057e-01 3.582087234590e-01 3.613755046638e-01 3.645098687965e-01 3.676117403407e-01 3.706819603688e-01 3.737183926901e-01 3.767214200856e-01 3.796902022277e-01 3.826238866951e-01 3.855227417435e-01 3.883859720046e-01 3.912123564142e-01 3.940027225408e-01 3.967551316961e-01 3.994697966162e-01 4.021460635860e-01 4.047831303335e-01 4.073818616723e-01 4.099397440857e-01 4.124577646547e-01 4.149350152413e-01 4.173703579025e-01 4.197653581977e-01 4.221174184258e-01 4.244269182759e-01 4.266942070071e-01 4.289165164172e-01 4.310950314584e-01 4.332289614048e-01 4.353178048564e-01 4.373615270393e-01 4.393580453519e-01 4.413088463678e-01 4.432122011021e-01 4.450682534527e-01 4.468768144962e-01 4.486369537013e-01 4.503481209628e-01 4.520107592750e-01 4.536232997298e-01 4.551865004409e-01 4.566991100649e-01 4.581606440783e-01 4.595707074339e-01 4.609291670779e-01 4.622358916467e-01 4.634893005656e-01 4.646907528416e-01 4.658376962328e-01 4.669310493823e-01 4.679705885781e-01 4.689551487210e-01 4.698854443726e-01 4.707604410938e-01 4.715797653224e-01 4.723429763938e-01 4.730499190754e-01 4.737005443586e-01 4.742938242954e-01 4.748303062547e-01 4.753080582601e-01 4.757280174052e-01 4.760896217504e-01 4.763924605744e-01 4.766357599572e-01 4.768201663405e-01 4.769451324967e-01 4.770090694329e-01 4.770136621663e-01 4.769572331897e-01 4.768405715193e-01 4.766630118879e-01 4.764242495533e-01 4.761238911266e-01 4.757616271649e-01 4.753376022148e-01 4.748513928071e-01 4.743027446062e-01 4.736911791703e-01 4.730168499150e-01 4.722794901573e-01 4.714792488785e-01 4.706154626245e-01 4.696880880692e-01 4.686970751830e-01 4.676427766308e-01 4.665244777722e-01 4.653420343751e-01 4.640959778428e-01 4.627854716285e-01 4.614114169648e-01 4.599725136009e-01 4.584692159059e-01 4.569018690386e-01 4.552690087202e-01 4.535727992983e-01 4.518117266605e-01 4.499860241682e-01 4.480959549901e-01 4.461417273474e-01 4.441231074885e-01 4.420402746098e-01 4.398935248302e-01 4.376830258016e-01 4.354086195157e-01 4.330704234322e-01 4.306679362239e-01 4.282028229116e-01 4.256741399042e-01 4.230819860195e-01 4.204273597030e-01 4.177100923179e-01 4.149300916153e-01 4.120879589657e-01 4.091845463756e-01 4.062192250459e-01 4.031933780335e-01 4.001062248909e-01 3.969586201219e-01 3.937521565388e-01 3.904855411050e-01 3.871598566189e-01 3.837759173012e-01 3.803333287036e-01 3.768338348387e-01 3.732770467739e-01 3.696641168570e-01 3.659956946105e-01 3.622719754961e-01 3.584936900215e-01 3.546623984625e-01 3.507782804159e-01 3.468423211564e-01 3.428550926779e-01 3.388179171896e-01 3.347318832537e-01 3.305971866095e-01 3.264158348877e-01 3.221884359678e-01 3.179155105812e-01 3.136001024332e-01 3.092412348964e-01 3.048424069710e-01 3.004036847505e-01 2.959269509121e-01 2.914146455026e-01 2.868667772169e-01 2.822867094763e-01 2.776763636323e-01 2.730362121821e-01 2.683701224131e-01 2.636793710575e-01 2.589670698942e-01 2.542355627243e-01 2.494873828506e-01 2.447264903072e-01 2.399537843473e-01 2.351754640983e-01 2.303930657373e-01 2.256118674782e-01 2.208353724359e-01 2.160682761162e-01 2.113162619790e-01 2.065832626230e-01 2.018760552656e-01 1.972009174242e-01 1.925631609947e-01 1.879719795478e-01 1.834332349928e-01 1.789577201158e-01 1.745525110255e-01 1.702288041800e-01 1.659974259954e-01 1.618689109022e-01 1.578571022884e-01 1.539744004396e-01 1.502358332749e-01 1.466569653144e-01 1.432533608126e-01 1.400426960014e-01 1.370409393768e-01 1.342672197977e-01 1.317393256504e-01 1.294753600579e-01 1.274927365426e-01 1.258074043448e-01 1.244349937155e-01 1.233882126166e-01 1.226770826063e-01 1.223117240946e-01 1.222945455632e-01 1.226298649590e-01 1.233147778936e-01 1.243437344070e-01 1.257111025107e-01 1.274036756010e-01 1.294116262718e-01 1.317180643772e-01 1.343073533799e-01 1.371643478435e-01 1.402689728673e-01 1.436065348704e-01 1.471576451795e-01 1.509068756172e-01 1.548365841194e-01 1.589308731765e-01 1.631766837846e-01 1.675577355979e-01 1.720633265793e-01 1.766785919860e-01 1.813935287250e-01 1.861973920896e-01 1.910780815967e-01 1.960298461980e-01 2.010399978873e-01 2.061029092016e-01 2.112107289633e-01 2.163542771105e-01 2.215307752665e-01 2.267298556776e-01 2.319480934587e-01 2.371791304520e-01 2.424176938173e-01 2.476601427170e-01 2.528989121006e-01 2.581335088367e-01 2.633556910867e-01 2.685641625711e-01 2.737553766115e-01 2.789227379295e-01 2.840669733869e-01 2.891800303370e-01 2.942619799506e-01 2.993092421589e-01 3.043160093179e-01 3.092844113245e-01 3.142051988257e-01 3.190811805032e-01 3.239070225401e-01 3.286790211898e-01 3.333989209879e-01 3.380576427350e-01 3.426600584538e-01 3.471976162007e-01 3.516708977971e-01 3.560787193206e-01 3.604144178787e-01 3.646831185310e-01 3.688739384892e-01 3.729918209955e-01 3.770315463530e-01 3.809893897786e-01 3.848694931656e-01 3.886610801527e-01 3.923706976556e-01 3.959905877776e-01 3.995206879140e-01 4.029618103089e-01 4.063057633858e-01 4.095591597872e-01 4.127128126395e-01 4.157692101757e-01 4.187266301914e-01 4.215798069231e-01 4.243344404239e-01 4.269795690728e-01 4.295221896951e-01 4.319554242297e-01 4.342787211864e-01 4.364942862541e-01 4.385932998413e-01 4.405835118857e-01 4.424558840564e-01 4.442135785674e-01 4.458546240004e-01 4.473747379309e-01 4.487801573066e-01 4.500601395123e-01 4.512219435847e-01 4.522604433031e-01 4.531730051357e-01 4.539659167835e-01 4.546281517359e-01 4.551686397693e-01 4.555790738963e-01 4.558625721783e-01 4.560195956942e-01 4.560431080273e-01 4.559422434534e-01 4.557062993061e-01 4.553423059097e-01 4.548467865609e-01 4.542170472655e-01 4.534607103838e-01 4.525659846514e-01 4.515439263981e-01 4.503870967238e-01 4.490969788178e-01 4.476783643964e-01 4.461217567210e-01 4.444383602892e-01 4.426181004635e-01 4.406679463203e-01 4.385868990067e-01 4.363699391915e-01 4.340285446482e-01 4.315499848918e-01 4.289463979693e-01 4.262121042529e-01 4.233470130934e-01 4.203599901664e-01 4.172392299571e-01 4.140002314659e-01 4.106312664864e-01 4.071417164015e-01 4.035312435250e-01 3.997952430900e-01 3.959469659258e-01 3.919732720680e-01 3.878895647747e-01 3.836886185869e-01 3.793740472911e-01 3.749537288234e-01 3.704183586199e-01 3.657839279588e-01 3.610408767298e-01 3.561996079884e-01 3.512596016645e-01 3.462223353105e-01 3.410968124490e-01 3.358772353916e-01 3.305759699146e-01 3.251891020275e-01 3.197259308215e-01 3.141877833537e-01 3.085772634364e-01 3.029036758728e-01 2.971648565770e-01 2.913744908080e-01 2.855293794999e-01 2.796431708637e-01 2.737159307763e-01 2.677568445487e-01 2.617749838866e-01 2.557722346254e-01 2.497645749038e-01 2.437508841411e-01 2.377521729835e-01 2.317681008065e-01 2.258150469913e-01 2.199053510604e-01 2.140455961183e-01 2.082615438423e-01 2.025514342905e-01 1.969496229127e-01 1.914595178541e-01 1.861074988764e-01 1.809154290085e-01 1.758950892473e-01 1.710872461266e-01 1.664963326979e-01 1.621673112421e-01 1.581144020457e-01 1.543695450928e-01 1.509665908260e-01 1.479198516946e-01 1.452745798782e-01 1.430352566243e-01 1.412399641945e-01 1.398990174323e-01 1.390259921478e-01 1.386371753885e-01 1.387212269106e-01 1.392916881464e-01 1.403250062809e-01 1.418159959845e-01 1.437442203043e-01 1.460799506616e-01 1.488099149189e-01 1.518919510282e-01 1.553085281836e-01 1.590251779004e-01 1.630084444238e-01 1.672422350519e-01 1.716806081099e-01 1.763165653994e-01 1.811118986850e-01 1.860452642882e-01 1.911048076926e-01 1.962518708362e-01 2.014890503677e-01 2.067799767548e-01 2.121181325033e-01 2.174913927412e-01 2.228698697708e-01 2.282656611340e-01 2.336394235926e-01 2.390009403406e-01 2.443322529330e-01 2.496145804042e-01 2.548616424319e-01 2.600360507682e-01 2.651568129596e-01 2.701990132102e-01 2.751579801960e-01 2.800397696341e-01 2.848140385818e-01 2.895029354286e-01 2.940776219010e-01 2.985431358342e-01 3.028996447325e-01 3.071244167908e-01 3.112368535553e-01 3.152110445349e-01 3.190561051222e-01 3.227682377572e-01 3.263309425786e-01 3.297612731836e-01 3.330371795302e-01 3.361663671981e-01 3.391466834815e-01 3.419645375696e-01 3.446351055187e-01 3.471400986942e-01 3.494845989652e-01 3.516717492552e-01 3.536854244956e-01 3.555426685742e-01 3.572278671020e-01 3.587452846181e-01 3.601011565805e-01 3.612769213166e-01 3.622959869596e-01 3.631382648983e-01 3.638133664228e-01 3.643259908179e-01 3.646592899596e-01 3.648394157281e-01 3.648444255856e-01 3.646876931665e-01 3.643726343382e-01 3.638871549112e-01 3.632537041735e-01 3.624555115129e-01 3.615072203492e-01 3.604110997389e-01 3.591607204303e-01 3.577752343311e-01 3.562445240877e-01 3.545806440349e-01 3.527891620057e-01 3.508671561930e-01 3.488308970333e-01 3.466769661991e-01 3.444145188946e-01 3.420566577903e-01 3.395970146249e-01 3.370571522604e-01 3.344365868286e-01 3.317423797885e-01 3.289946651056e-01 3.261871092179e-01 3.233450528137e-01 3.204699430322e-01 3.175721852548e-01 3.146737549056e-01 3.117717311581e-01 3.088925535307e-01 3.060411413053e-01 3.032331703604e-01 3.004874724730e-01 2.978096109690e-01 2.952232370482e-01 2.927391568278e-01 2.903732949246e-01 2.881438416188e-01 2.860633213385e-01 2.841497672719e-01 2.824203215038e-01 2.808862416655e-01 2.795660702302e-01 2.784736725496e-01 2.776181882035e-01 2.770200707169e-01 2.766821828186e-01 2.766192090411e-01 2.768399687663e-01 2.773457583749e-01 2.781529152461e-01 2.792525282402e-01 2.806542406461e-01 2.823585041897e-01 2.843558550143e-01 2.866537955909e-01 2.892378780058e-01 2.921062543027e-01 2.952516280343e-01 2.986583059149e-01 3.023233483282e-01 3.062293967626e-01 3.103656510669e-01 3.147200256594e-01 3.192735442175e-01 3.240184240028e-01 3.289328780219e-01 3.340059920214e-01 3.392223469565e-01 3.445618550698e-01 3.500156098696e-01 3.555622556103e-01 3.611898457064e-01 3.668823198281e-01 3.726225492035e-01 3.783999410149e-01 3.841953425570e-01 3.899982366402e-01 3.957918257695e-01 4.015630526793e-01 4.072993342371e-01 4.129859074957e-01 4.186113500156e-01 4.241632392469e-01 4.296287268641e-01 4.349973931308e-01 4.402566513923e-01 4.453948375286e-01 4.504038486520e-01 4.552705660872e-01 4.599867663568e-01 4.645431033450e-01 4.689282917310e-01 4.731373178559e-01 4.771584392127e-01 4.809851144391e-01 4.846104986575e-01 4.880260531469e-01 4.912273027692e-01 4.942064690711e-01 4.969598426704e-01 4.994803799635e-01 5.017660487390e-01 5.038117734838e-01 5.056140366076e-01 5.071714899636e-01 5.084803488446e-01 5.095416355936e-01 5.103523338698e-01 5.109149725046e-01 5.112296107504e-01 5.112957320125e-01 5.111197068087e-01 5.107017758008e-01 5.100477014843e-01 5.091617703903e-01 5.080511795412e-01 5.067201008097e-01 5.051802358401e-01 5.034363123812e-01 5.015011415560e-01 4.993850724398e-01 4.970974710539e-01 4.946562885351e-01 4.920675298022e-01 4.893540552572e-01 4.865276629450e-01 4.836049221797e-01 4.806072794008e-01 4.775473995119e-01 4.744511716240e-01 4.713349054102e-01 4.682202497275e-01 4.651313164419e-01 4.620854853809e-01 4.591110725895e-01 4.562257821810e-01 4.534551039189e-01 4.508204129953e-01 4.483436683441e-01 4.460462655410e-01 4.439496912596e-01 4.420729556705e-01 4.404342415370e-01 4.390507876602e-01 4.379352021593e-01 4.371052996446e-01 4.365658260040e-01 4.363282237415e-01 4.363992248971e-01 4.367775296985e-01 4.374696784830e-01 4.384669708857e-01 4.397690091836e-01 4.413668637299e-01 4.432500758789e-01 4.454066950122e-01 4.478223037033e-01 4.504818964252e-01 4.533629055887e-01 4.564517988115e-01 4.597229740080e-01 4.631559740960e-01 4.667288039567e-01 4.704156687823e-01 4.741960983068e-01 4.780443253982e-01 4.819381348059e-01 4.858515270084e-01 4.897661146198e-01 4.936549876436e-01 4.974986391823e-01 5.012782393303e-01 5.049700877088e-01 5.085592526804e-01 5.120247009160e-01 5.153524465557e-01 5.185243899260e-01 5.215282040305e-01 5.243496915852e-01 5.269767003524e-01 5.293984858320e-01 5.316058538237e-01 5.335897895716e-01 5.353424883114e-01 5.368599370052e-01 5.381340368930e-01 5.391629522623e-01 5.399433051324e-01 5.404725327045e-01 5.407511891749e-01 5.407753510758e-01 5.405509892506e-01 5.400749412234e-01 5.393504520502e-01 5.383833651210e-01 5.371714555539e-01 5.357256185301e-01 5.340451673361e-01 5.321393934252e-01 5.300118925106e-01 5.276703087688e-01 5.251240082477e-01 5.223774934034e-01 5.194436648969e-01 5.163277692319e-01 5.130413613249e-01 5.095961636443e-01 5.060029434664e-01 5.022740290516e-01 4.984220230832e-01 4.944619415785e-01 4.904069943379e-01 4.862762628477e-01 4.820834013206e-01 4.778493274747e-01 4.735918541772e-01 4.693307882064e-01 4.650904895231e-01 4.608904306470e-01 4.567573512498e-01 4.527117001124e-01 4.487824124874e-01 4.449919586721e-01 4.413663156560e-01 4.379329423539e-01 4.347122582157e-01 4.317331009716e-01 4.290139363352e-01 4.265794565218e-01 4.244459151823e-01 4.226315000965e-01 4.211479661795e-01 4.200057454784e-01 4.192129581830e-01 4.187686140826e-01 4.186745275392e-01 4.189209643572e-01 4.195004140810e-01 4.203981188801e-01 4.215915784856e-01 4.230652216765e-01 4.247867195118e-01 4.267329296879e-01 4.288713260679e-01 4.311690069147e-01 4.335943543507e-01 4.361124369362e-01 4.386903805953e-01 4.412934656677e-01 4.438910366909e-01 4.464506037802e-01 4.489453369054e-01 4.513453622287e-01 4.536301643468e-01 4.557751147332e-01 4.577626239312e-01 4.595800424538e-01 4.612103879970e-01 4.626506163452e-01 4.638894058580e-01 4.649286368765e-01 4.657677762203e-01 4.664087816202e-01 4.668604383986e-01 4.671275228758e-01 4.672249678362e-01 4.671597954125e-01 4.669491456189e-01 4.666034874490e-01 4.661395857326e-01 4.655729143474e-01 4.649142488413e-01 4.641833097580e-01 4.633881012534e-01 4.625479213319e-01 4.616705207779e-01 4.607707499691e-01 4.598598237118e-01 4.589471576581e-01 4.580490245933e-01 4.571709561024e-01 4.563317253808e-01 4.555400562825e-01 4.548117658718e-01 4.541660275326e-01 4.536168796908e-01 4.531897798636e-01 4.529030123729e-01 4.527845619751e-01 4.528589727595e-01 4.531550020291e-01 4.537028108857e-01 4.545258631892e-01 4.556550905810e-01 4.571121990821e-01 4.589174352764e-01 4.610865557119e-01 4.636277040246e-01 4.665401757969e-01 4.698182750414e-01 4.734432802391e-01 4.773892044664e-01 4.816205144852e-01 4.860893974840e-01 4.907444848666e-01 4.955224601093e-01 5.003573746324e-01 5.051752667214e-01 5.099029477225e-01 5.144627592690e-01 5.187804844411e-01 5.227849549405e-01 5.264053597577e-01 5.295846069693e-01 5.322656048482e-01 5.344097132571e-01 5.359794718259e-01 5.369563397143e-01 5.373350574567e-01 5.371153107119e-01 5.363213678425e-01 5.349793768844e-01 5.331392791913e-01 5.308502595766e-01 5.281825451021e-01 5.252077874262e-01 5.220002750065e-01 5.186514710242e-01 5.152306271201e-01 5.118273065170e-01 5.085057490287e-01 5.053329021103e-01 5.023607227977e-01 4.996225420043e-01 4.971529784528e-01 4.949467637064e-01 4.930126883168e-01 4.913257364699e-01 4.898620240611e-01 4.885930130167e-01 4.874738627240e-01 4.864848060786e-01 4.855828666334e-01 4.847607713076e-01 4.840022294393e-01 4.833165399069e-01 4.827299323919e-01 4.822684836026e-01 4.819975072870e-01 4.819647836913e-01 4.822533849904e-01 4.829305773603e-01 4.840679956977e-01 4.857363926502e-01 4.879750585814e-01 4.908287579220e-01 4.942936537626e-01 4.983640678437e-01 5.029886947752e-01 5.081045230634e-01 5.136230933404e-01 5.194321018286e-01 5.254176598546e-01 5.314465269378e-01 5.374002339098e-01 5.431514868817e-01 5.485926895905e-01 5.536270293750e-01 5.581777397496e-01 5.621873034977e-01 5.656156168307e-01 5.684519078965e-01 5.706913175074e-01 5.723600012326e-01 5.734830293822e-01 5.741057923045e-01 5.742747752330e-01 5.740359773095e-01 5.734410061848e-01 5.725256267676e-01 5.713376814371e-01 5.698982838136e-01 5.682441028983e-01 5.663968330713e-01 5.643816638696e-01 5.622399004701e-01 5.600008555160e-01 5.577357312956e-01 5.555037728007e-01 5.534021040310e-01 5.507606946829e-01 5.480712363751e-01 5.459430319165e-01 5.448634403506e-01 5.450104454816e-01 5.462144458455e-01 5.480433667903e-01 5.499939683515e-01 5.517219205174e-01 5.531890955728e-01 5.546638786608e-01 5.566175181776e-01 5.595218314582e-01 5.636161632754e-01 5.687914256335e-01 5.746130205553e-01 5.804593705762e-01 5.857355138025e-01 5.900855940157e-01 5.934768412472e-01 5.961706815949e-01 5.985986055938e-01 6.011548212348e-01 6.040063889485e-01 6.070295820924e-01 6.098443588585e-01 6.119662883258e-01 6.130037027568e-01 6.128333166661e-01 6.116378924429e-01 6.098762274129e-01 6.081178301797e-01 6.068351510227e-01 6.062313210800e-01 6.061999449951e-01 6.063719046943e-01 6.062824768452e-01 6.055934274338e-01 6.042168754715e-01 6.023507136666e-01 6.004118715615e-01 5.988529766386e-01 5.979624485900e-01 5.977496260038e-01 5.979266549812e-01 5.980188105132e-01 5.975550246941e-01 5.962720822592e-01 5.942000893620e-01 5.916752283309e-01 5.892194389766e-01 5.873368830839e-01 5.863219794672e-01 5.861739334574e-01 5.866050501350e-01 5.871812183762e-01 5.875302612053e-01 5.875069667056e-01 5.872473401516e-01 5.871345462470e-01 5.876293217332e-01 5.890600860182e-01 5.914827410648e-01 5.946431986194e-01 5.980516662200e-01 6.011802637021e-01 6.036774778864e-01 6.054838060311e-01 6.068675137991e-01 6.083255942319e-01 6.103925437278e-01 6.134323633651e-01 6.175285149952e-01 6.224678998232e-01 6.278437931400e-01 6.332665491761e-01 6.385329318873e-01 6.436990258608e-01 6.490627554217e-01 6.550227917725e-01 6.618666183868e-01 6.696198582132e-01 6.779811507694e-01 6.863732896632e-01 6.941157023661e-01 7.006333827243e-01 7.055992759998e-01 7.090061069283e-01 7.111239365489e-01 7.123492052921e-01 7.130342924552e-01 7.133484424552e-01 7.132160565148e-01 7.123653672765e-01 7.104918637091e-01 7.074128040244e-01 7.031941224682e-01 6.982039376998e-01 6.930246457658e-01 6.882721371364e-01 6.844232551254e-01 6.816594431165e-01 6.798135183922e-01 6.784727906143e-01 6.771692929661e-01 6.755538963721e-01 6.735361129354e-01 6.713247425855e-01 6.693055827168e-01 6.678782646954e-01 6.673083169808e-01 6.675995684662e-01 6.685026403325e-01 6.696622554916e-01 6.707885041184e-01 6.718025798246e-01 6.729338424938e-01 6.746732371939e-01 6.776130521116e-01 6.822680935177e-01 6.889016993332e-01 6.964332622942e-01 6.976572638427e-01 6.655859049339e-01 6.153886761122e-01 5.741934985593e-01 5.663544177022e-01 5.930003140287e-01 6.318645830101e-01 6.577856736827e-01 6.573657180168e-01 6.324854304039e-01 5.988014954432e-01 5.789675865017e-01 5.880636233151e-01 6.206752271090e-01 6.564472318575e-01 6.762271069184e-01 6.719405869161e-01 6.491391456905e-01 6.246056524584e-01 6.177360688778e-01 6.362722685880e-01 6.691368663556e-01 6.956443755537e-01 6.992351017909e-01 6.754909639901e-01 6.349848961606e-01 6.018568868655e-01 6.024280516581e-01 6.433952024456e-01 7.045140536678e-01 7.562401675190e-01 7.766311039863e-01 7.572779647892e-01 7.046895524791e-01 6.402455245473e-01 5.959951112169e-01 5.976582553116e-01 6.414141251083e-01 6.984368924627e-01 7.398505037259e-01 7.500751383744e-01 7.284000253462e-01 6.870342155519e-01 6.467016153484e-01 6.271276516231e-01 6.342959832504e-01 6.566877538623e-01 6.763084000113e-01 6.811038358087e-01 6.700233196603e-01 6.518718910335e-01 6.395614548768e-01 6.412728368419e-01 6.540550462755e-01 6.664371376991e-01 6.670300070154e-01 6.518017206696e-01 6.269627779351e-01 6.069355054069e-01 6.062258605211e-01 6.278893174495e-01 6.601337439383e-01 6.849886037960e-01 6.889901553918e-01 6.690058569727e-01 6.340366890029e-01 6.033496644917e-01 5.975705250084e-01 6.234043111384e-01 6.672336533028e-01 7.065485119671e-01 7.236692234512e-01 7.120381245263e-01 6.783505937733e-01
 5.977664766474e-01 5.989020288114e-01 6.000322276062e-01 6.011194631611e-01 6.021726549691e-01 6.032076740148e-01 6.042260869381e-01 6.052396671885e-01 6.062835477368e-01 6.073764058793e-01 6.084871150002e-01 6.095657158248e-01 6.105939870790e-01 6.115868155583e-01 6.125638226944e-01 6.135403032578e-01 6.145408502065e-01 6.155883189860e-01 6.166703069368e-01 6.177392350702e-01 6.187526149775e-01 6.197030604547e-01 6.206094462765e-01 6.215056408530e-01 6.224390096581e-01 6.234492628101e-01 6.245223946813e-01 6.255808174745e-01 6.265427476047e-01 6.273869155687e-01 6.281663552292e-01 6.289642859171e-01 6.298447360593e-01 6.308202772040e-01 6.318380941220e-01 6.327998244963e-01 6.336246290917e-01 6.343130929448e-01 6.349515771678e-01 6.356529333337e-01 6.364800908289e-01 6.374074117071e-01 6.383339027243e-01 6.391409302575e-01 6.397773928723e-01 6.403106346004e-01 6.408826943951e-01 6.415982932021e-01 6.424438407064e-01 6.433076912131e-01 6.440784709678e-01 6.447256852941e-01 6.453063460576e-01 6.459141868983e-01 6.466007476301e-01 6.473499041093e-01 6.481093704057e-01 6.488468037047e-01 6.495694150309e-01 6.502874076046e-01 6.509775905505e-01 6.516064445983e-01 6.521836894919e-01 6.527710261115e-01 6.534334209022e-01 6.541759257066e-01 6.549248995446e-01 6.555766367460e-01 6.560793883914e-01 6.564869355534e-01 6.569260761773e-01 6.574909535350e-01 6.581609875065e-01 6.588281633763e-01 6.593927219643e-01 6.598383536182e-01 6.602333819553e-01 6.606654467795e-01 6.611739775771e-01 6.617308553090e-01 6.622751241403e-01 6.627801414073e-01 6.632640181053e-01 6.637495207913e-01 6.642263647293e-01 6.646623693473e-01 6.650487848967e-01 6.654179165386e-01 6.658205108082e-01 6.662862048020e-01 6.667824369049e-01 6.672256807082e-01 6.675497145922e-01 6.677628123495e-01 6.679501259520e-01 6.682061371121e-01 6.685702514085e-01 6.690006651115e-01 6.694015071959e-01 6.696848043789e-01 6.698311741461e-01 6.699089541522e-01 6.700261409040e-01 6.702599499953e-01 6.706049426291e-01 6.709753503880e-01 6.712550035925e-01 6.713768114030e-01 6.713743576592e-01 6.713622428542e-01 6.714526425256e-01 6.716765484316e-01 6.719628860392e-01 6.721957131706e-01 6.722883737811e-01 6.722456824928e-01 6.721567132122e-01 6.721282461081e-01 6.722120909663e-01 6.723726615352e-01 6.725216445048e-01 6.725754281859e-01 6.725056340985e-01 6.723598959089e-01 6.722252510242e-01 6.721675289833e-01 6.721827087141e-01 6.722113465833e-01 6.721802518996e-01 6.720526566020e-01 6.718510542415e-01 6.716405039023e-01 6.714762029521e-01 6.713626939361e-01 6.712598313480e-01 6.711200777122e-01 6.709155596669e-01 6.706564175416e-01 6.703798877092e-01 6.701208790113e-01 6.698867181619e-01 6.696546909231e-01 6.693975554331e-01 6.690967092062e-01 6.687515032357e-01 6.683831429849e-01 6.680187661183e-01 6.676690837586e-01 6.673214981800e-01 6.669552061887e-01 6.665532006329e-01 6.661098719733e-01 6.656401351998e-01 6.651707008951e-01 6.647118357444e-01 6.642546262141e-01 6.637788851348e-01 6.632690724553e-01 6.627211510005e-01 6.621460292699e-01 6.615644247653e-01 6.609839295880e-01 6.603966174886e-01 6.597896437366e-01 6.591549095386e-01 6.584910570580e-01 6.578052331443e-01 6.571076866226e-01 6.564005896960e-01 6.556759747137e-01 6.549298832690e-01 6.541629505699e-01 6.533787144395e-01 6.525809713916e-01 6.517722407753e-01 6.509463699722e-01 6.500957515089e-01 6.492195059757e-01 6.483255946659e-01 6.474232026866e-01 6.465153408021e-01 6.455981401675e-01 6.446611544372e-01 6.436950598091e-01 6.427035603682e-01 6.416980802999e-01 6.406867155826e-01 6.396686554943e-01 6.386368078778e-01 6.375796019668e-01 6.364936899004e-01 6.353852211486e-01 6.342654291890e-01 6.331370925941e-01 6.319939485742e-01 6.308267459448e-01 6.296288339441e-01 6.284040838642e-01 6.271644162417e-01 6.259162815754e-01 6.246547489413e-01 6.233675210147e-01 6.220467650613e-01 6.206982697352e-01 6.193336485960e-01 6.179630461521e-01 6.165839496130e-01 6.151818601438e-01 6.137492732335e-01 6.122896878748e-01 6.108167375711e-01 6.093404255453e-01 6.078579836875e-01 6.063557451333e-01 6.048221106882e-01 6.032612107294e-01 6.016867872310e-01 6.001073454163e-01 5.985183759345e-01 5.969066574969e-01 5.952605082155e-01 5.935820886001e-01 5.918853248450e-01 5.901801888039e-01 5.884613046575e-01 5.867166619238e-01 5.849388966300e-01 5.831314220011e-01 5.813062649700e-01 5.794733881162e-01 5.776266160801e-01 5.757561255570e-01 5.738584910979e-01 5.719379790699e-01 5.700027530676e-01 5.680576881954e-01 5.660987313561e-01 5.641152604272e-01 5.621056145638e-01 5.600757860926e-01 5.580295093759e-01 5.559675762458e-01 5.538865177937e-01 5.517797515960e-01 5.496474499943e-01 5.474949763510e-01 5.453264836747e-01 5.431383589468e-01 5.409289668632e-01 5.386962447556e-01 5.364414053584e-01 5.341682517499e-01 5.318796923289e-01 5.295712051420e-01 5.272409283780e-01 5.248890563476e-01 5.225171451778e-01 5.201267334929e-01 5.177195878685e-01 5.152914870906e-01 5.128400589543e-01 5.103670959055e-01 5.078761959621e-01 5.053656654554e-01 5.028357124710e-01 5.002855859556e-01 4.977118059439e-01 4.951170337264e-01 4.925041754174e-01 4.898726484550e-01 4.872210830592e-01 4.845498143726e-01 4.818571419007e-01 4.791436503207e-01 4.764122605546e-01 4.736620838826e-01 4.708917318545e-01 4.681023127843e-01 4.652922501417e-01 4.624629926316e-01 4.596147395949e-01 4.567466718714e-01 4.538582381189e-01 4.509507033319e-01 4.480242868115e-01 4.450794225778e-01 4.421139824040e-01 4.391291899715e-01 4.361242878410e-01 4.331009788512e-01 4.300599392980e-01 4.270005828729e-01 4.239214307338e-01 4.208237906551e-01 4.177077112436e-01 4.145714253778e-01 4.114167006374e-01 4.082437081564e-01 4.050520994475e-01 4.018439276463e-01 3.986191100190e-01 3.953743886246e-01 3.921113260684e-01 3.888300894401e-01 3.855306737895e-01 3.822149851171e-01 3.788822941501e-01 3.755321645624e-01 3.721642122698e-01 3.687797129492e-01 3.653777913440e-01 3.619581137818e-01 3.585218452594e-01 3.550684677636e-01 3.515990512373e-01 3.481147452572e-01 3.446143823818e-01 3.410978534701e-01 3.375658848736e-01 3.340170349708e-01 3.304516602246e-01 3.268721308256e-01 3.232782558126e-01 3.196700192314e-01 3.160481730514e-01 3.124110706525e-01 3.087597359031e-01 3.050934551424e-01 3.014142572823e-01 2.977218788797e-01 2.940166964171e-01 2.902994761643e-01 2.865685304585e-01 2.828254555317e-01 2.790700219042e-01 2.753020980829e-01 2.715236953794e-01 2.677349751866e-01 2.639349021926e-01 2.601249527592e-01 2.563056340022e-01 2.524760717010e-01 2.486367534966e-01 2.447898407825e-01 2.409334225740e-01 2.370706888456e-01 2.332012172092e-01 2.293236393208e-01 2.254407223347e-01 2.215526987590e-01 2.176586558839e-01 2.137617152212e-01 2.098608600659e-01 2.059564139931e-01 2.020511191028e-01 1.981452591656e-01 1.942386388151e-01 1.903334710209e-01 1.864298310840e-01 1.825290815295e-01 1.786328977164e-01 1.747427152963e-01 1.708590633116e-01 1.669849193687e-01 1.631208139158e-01 1.592684429584e-01 1.554301839445e-01 1.516081160438e-01 1.478040754927e-01 1.440224657234e-01 1.402643919566e-01 1.365331441750e-01 1.328318734762e-01 1.291647375743e-01 1.255354656674e-01 1.219486702742e-01 1.184098681695e-01 1.149237414772e-01 1.114970015298e-01 1.081355838331e-01 1.048470896803e-01 1.016402100382e-01 9.852375097121e-02 9.550808360044e-02 9.260408701385e-02 8.982205002283e-02 8.717576793731e-02 8.467930127886e-02 8.234670048380e-02 8.019423246038e-02 7.823647127390e-02 7.648898253573e-02 7.496816565767e-02 7.368836933768e-02 7.266310365413e-02 7.190427785557e-02 7.142045570865e-02 7.121754354052e-02 7.129899900762e-02 7.166367322167e-02 7.230790922301e-02 7.322428862256e-02 7.440237174087e-02 7.583052765907e-02 7.749494129215e-02 7.937972176220e-02 8.147089504202e-02 8.375092822795e-02 8.620561866444e-02 8.881962113644e-02 9.157869514420e-02 9.447064819161e-02 9.748180299551e-02 1.006016848691e-01 1.038193378849e-01 1.071254205171e-01 1.105115403430e-01 1.139696451453e-01 1.174930082025e-01 1.210737341135e-01 1.247069488800e-01 1.283876318005e-01 1.321100873546e-01 1.358711356671e-01 1.396657188268e-01 1.434899490577e-01 1.473409481107e-01 1.512151924188e-01 1.551108760351e-01 1.590247692354e-01 1.629542637756e-01 1.668976575881e-01 1.708525626733e-01 1.748163045739e-01 1.787890318860e-01 1.827676086366e-01 1.867515529807e-01 1.907385304499e-01 1.947263744759e-01 1.987161053012e-01 2.027046967169e-01 2.066912796330e-01 2.106748112825e-01 2.146534456659e-01 2.186275290655e-01 2.225954863036e-01 2.265559714085e-01 2.305084078978e-01 2.344527657554e-01 2.383861234236e-01 2.423086188239e-01 2.462211590197e-01 2.501204221229e-01 2.540072551212e-01 2.578805278647e-01 2.617391641602e-01 2.655831086900e-01 2.694114088078e-01 2.732225665172e-01 2.770172723884e-01 2.807937193884e-01 2.845516322568e-01 2.882903457432e-01 2.920090288025e-01 2.957081184998e-01 2.993862929023e-01 3.030415932816e-01 3.066759299959e-01 3.102874054959e-01 3.138750682054e-01 3.174397579822e-01 3.209793110829e-01 3.244936371736e-01 3.279828334618e-01 3.314453898595e-01 3.348811530166e-01 3.382891976511e-01 3.416695773961e-01 3.450220377625e-01 3.483448275520e-01 3.516377239633e-01 3.549008447688e-01 3.581332347780e-01 3.613345782121e-01 3.645048230827e-01 3.676422330473e-01 3.707464650555e-01 3.738187345068e-01 3.768560465176e-01 3.798596310393e-01 3.828282444238e-01 3.857612415146e-01 3.886583090376e-01 3.915186422264e-01 3.943420783647e-01 3.971283834073e-01 3.998758661323e-01 4.025851730742e-01 4.052558859477e-01 4.078864343914e-01 4.104780752457e-01 4.130285570506e-01 4.155383897201e-01 4.180070527351e-01 4.204333648821e-01 4.228166858249e-01 4.251577362987e-01 4.274545639160e-01 4.297081961024e-01 4.319167959666e-01 4.340803423115e-01 4.361987902855e-01 4.382709211387e-01 4.402971740911e-01 4.422764856081e-01 4.442082825139e-01 4.460931595998e-01 4.479287501122e-01 4.497171797171e-01 4.514560275563e-01 4.531449002587e-01 4.547845839613e-01 4.563728651278e-01 4.579108650388e-01 4.593975862539e-01 4.608327682911e-01 4.622149627228e-01 4.635447456240e-01 4.648216888183e-01 4.660451821890e-01 4.672149525460e-01 4.683312392198e-01 4.693923649576e-01 4.703987338444e-01 4.713501496407e-01 4.722450604157e-01 4.730847199427e-01 4.738677983420e-01 4.745935086420e-01 4.752622316151e-01 4.758732939480e-01 4.764261162067e-01 4.769207079242e-01 4.773569366273e-01 4.777336812897e-01 4.780513434652e-01 4.783094565912e-01 4.785076616315e-01 4.786459061589e-01 4.787240999531e-01 4.787410800366e-01 4.786972538294e-01 4.785916644378e-01 4.784251939912e-01 4.781964815279e-01 4.779061337308e-01 4.775524877602e-01 4.771369234441e-01 4.766583150300e-01 4.761164892658e-01 4.755121813390e-01 4.748438837754e-01 4.741117576111e-01 4.733165682256e-01 4.724574358833e-01 4.715340851642e-01 4.705464513507e-01 4.694948587607e-01 4.683789752679e-01 4.671982050121e-01 4.659529689157e-01 4.646425907455e-01 4.632673698383e-01 4.618273001394e-01 4.603221419952e-01 4.587518036278e-01 4.571165877988e-01 4.554165299489e-01 4.536507305787e-01 4.518209051772e-01 4.499256031328e-01 4.479661127020e-01 4.459415440139e-01 4.438518055458e-01 4.416971916368e-01 4.394785277956e-01 4.371948108538e-01 4.348466551673e-01 4.324351856820e-01 4.299583727778e-01 4.274182533338e-01 4.248144816054e-01 4.221472442365e-01 4.194170005735e-01 4.166237964237e-01 4.137679528969e-01 4.108495464400e-01 4.078701022892e-01 4.048286347708e-01 4.017253758768e-01 3.985618352911e-01 3.953374764017e-01 3.920532714304e-01 3.887093831076e-01 3.853065825823e-01 3.818454466806e-01 3.783257014863e-01 3.747491804130e-01 3.711160895907e-01 3.674262792158e-01 3.636818374328e-01 3.598825533800e-01 3.560290472640e-01 3.521230186448e-01 3.481639573235e-01 3.441548843846e-01 3.400942189634e-01 3.359842438897e-01 3.318262401255e-01 3.276203527299e-01 3.233687436147e-01 3.190720097049e-01 3.147310529172e-01 3.103486352150e-01 3.059242336576e-01 3.014611105155e-01 2.969599875577e-01 2.924220658511e-01 2.878504509135e-01 2.832453108504e-01 2.786103916912e-01 2.739458986497e-01 2.692559797897e-01 2.645418395159e-01 2.598051639928e-01 2.550506782770e-01 2.502795760394e-01 2.454958637942e-01 2.407022828115e-01 2.359022610526e-01 2.311008384414e-01 2.262995650824e-01 2.215048794049e-01 2.167212227107e-01 2.119525247252e-01 2.072046733485e-01 2.024837966100e-01 1.977963729014e-01 1.931487281387e-01 1.885481490164e-01 1.840039397068e-01 1.795228997093e-01 1.751158751729e-01 1.707924879856e-01 1.665630784026e-01 1.624408500214e-01 1.584377183269e-01 1.545686611527e-01 1.508456389508e-01 1.472862466037e-01 1.439064824449e-01 1.407217064724e-01 1.377526144181e-01 1.350132919723e-01 1.325247567991e-01 1.303039461728e-01 1.283665679495e-01 1.267311618420e-01 1.254106233165e-01 1.244188742191e-01 1.237652656647e-01 1.234574478178e-01 1.235009969966e-01 1.238949463642e-01 1.246390122269e-01 1.257271124679e-01 1.271503048379e-01 1.288988268360e-01 1.309585222643e-01 1.333161392798e-01 1.359538814656e-01 1.388570515710e-01 1.420056035805e-01 1.453833800635e-01 1.489741143370e-01 1.527581930831e-01 1.567229750444e-01 1.608495542674e-01 1.651254756684e-01 1.695360693519e-01 1.740668282403e-01 1.787087039608e-01 1.834468821262e-01 1.882723361513e-01 1.931743474311e-01 1.981438445612e-01 2.031733244826e-01 2.082516870664e-01 2.133749053203e-01 2.185331526466e-01 2.237200787022e-01 2.289315541451e-01 2.341587707336e-01 2.393990835940e-01 2.446449274128e-01 2.498924203601e-01 2.551384139673e-01 2.603744060267e-01 2.656015725427e-01 2.708106556821e-01 2.760014119825e-01 2.811689796461e-01 2.863085677391e-01 2.914200094217e-01 2.964947138428e-01 3.015357749628e-01 3.065348906543e-01 3.114915492695e-01 3.164043888076e-01 3.212653518266e-01 3.260789278105e-01 3.308356010976e-01 3.355369920213e-01 3.401796920399e-01 3.447596564565e-01 3.492786451755e-01 3.537281576039e-01 3.581120484364e-01 3.624237944811e-01 3.666612260883e-01 3.708275428489e-01 3.749112968350e-01 3.789202161972e-01 3.828444242559e-01 3.866864295446e-01 3.904436820837e-01 3.941106521549e-01 3.976927384139e-01 4.011792093756e-01 4.045753818906e-01 4.078761069834e-01 4.110789334713e-01 4.141871222678e-01 4.171909726303e-01 4.200973680461e-01 4.228975284417e-01 4.255937125500e-01 4.281852291841e-01 4.306644354968e-01 4.330397307732e-01 4.352989536470e-01 4.374493795812e-01 4.394847520307e-01 4.414036389783e-01 4.432104059724e-01 4.448950035381e-01 4.464648319128e-01 4.479122195372e-01 4.492392971320e-01 4.504465608146e-01 4.515268357548e-01 4.524871678635e-01 4.533188576357e-01 4.540266061000e-01 4.546077934531e-01 4.550582916806e-01 4.553852297518e-01 4.555774138010e-01 4.556442311278e-01 4.555784267654e-01 4.553809244227e-01 4.550557713732e-01 4.545930902235e-01 4.540038571842e-01 4.532775898969e-01 4.524210526957e-01 4.514323750363e-01 4.503062082238e-01 4.490527223557e-01 4.476601890313e-01 4.461382427879e-01 4.444814605788e-01 4.426894599067e-01 4.407695112829e-01 4.387103084278e-01 4.365253467367e-01 4.342043382502e-01 4.317529579852e-01 4.291740955694e-01 4.264597297527e-01 4.236230458138e-01 4.206516925370e-01 4.175574242013e-01 4.143364747274e-01 4.109869565256e-01 4.075189344393e-01 4.039207850354e-01 4.002083809772e-01 3.963710852029e-01 3.924162864962e-01 3.883476707604e-01 3.841588643929e-01 3.798634225081e-01 3.754514143368e-01 3.709356871846e-01 3.663109888853e-01 3.615817228672e-01 3.567548221624e-01 3.518251667221e-01 3.468041700539e-01 3.416865178843e-01 3.364828740062e-01 3.311922633490e-01 3.258175231393e-01 3.203675916488e-01 3.148392976794e-01 3.092448178429e-01 3.035812272244e-01 2.978613280389e-01 2.920831644071e-01 2.862570363035e-01 2.803873201495e-01 2.744787571956e-01 2.685428462128e-01 2.625787675508e-01 2.566053651048e-01 2.506193673754e-01 2.446378884838e-01 2.386672157474e-01 2.327160494127e-01 2.268030720736e-01 2.209273779161e-01 2.151180272558e-01 2.093743131259e-01 2.037223443085e-01 1.981749383432e-01 1.927456935591e-01 1.874662851242e-01 1.823394412317e-01 1.774068570396e-01 1.726754289259e-01 1.681793041836e-01 1.639455415570e-01 1.599903623333e-01 1.563589352866e-01 1.530580341204e-01 1.501331302539e-01 1.475976105766e-01 1.454794851513e-01 1.438048285551e-01 1.425762121550e-01 1.418248383374e-01 1.415395961088e-01 1.417355338340e-01 1.424014349937e-01 1.435263446277e-01 1.451048428208e-01 1.471031120079e-01 1.495134224119e-01 1.523000020335e-01 1.554372494137e-01 1.589040163839e-01 1.626572222846e-01 1.666852085664e-01 1.709456642904e-01 1.754186558462e-01 1.800811697563e-01 1.848967020856e-01 1.898609577508e-01 1.949322937002e-01 2.001065819917e-01 2.053586565285e-01 2.106645060542e-01 2.160269960606e-01 2.214055929098e-01 2.268115881897e-01 2.322149752086e-01 2.376070722942e-01 2.429892872169e-01 2.483264773530e-01 2.536387070947e-01 2.588918587282e-01 2.640892962586e-01 2.692272781981e-01 2.742797711414e-01 2.792668185988e-01 2.841536294578e-01 2.889543027122e-01 2.936559077000e-01 2.982446529788e-01 3.027353694150e-01 3.070980887153e-01 3.113493840014e-01 3.154746970766e-01 3.194659788584e-01 3.233337190853e-01 3.270556175347e-01 3.306441750135e-01 3.340882136841e-01 3.373808706596e-01 3.405332938896e-01 3.435239984257e-01 3.463660346766e-01 3.490515099678e-01 3.515713797984e-01 3.539398283575e-01 3.561369205574e-01 3.581740288921e-01 3.600482731396e-01 3.617476597796e-01 3.632913953886e-01 3.646566891979e-01 3.658603250623e-01 3.668953861400e-01 3.677544099480e-01 3.684577114560e-01 3.689808550700e-01 3.693450539373e-01 3.695411342382e-01 3.695664079250e-01 3.694383540988e-01 3.691364046100e-01 3.686831931468e-01 3.680692494708e-01 3.672965920643e-01 3.663790721407e-01 3.653036512558e-01 3.640880483455e-01 3.627293908772e-01 3.612293891068e-01 3.596014750504e-01 3.578383606833e-01 3.559548247350e-01 3.539541227119e-01 3.518361183975e-01 3.496183866622e-01 3.472953964645e-01 3.448818207877e-01 3.423867413316e-01 3.398086223777e-01 3.371700446867e-01 3.344676892346e-01 3.317165699233e-01 3.289310923005e-01 3.261100251055e-01 3.232786202217e-01 3.204366831770e-01 3.176030763707e-01 3.147913341471e-01 3.120066379103e-01 3.092729849646e-01 3.065969162764e-01 3.039962649594e-01 3.014869233111e-01 2.990792296827e-01 2.967945531625e-01 2.946458616889e-01 2.926473141698e-01 2.908181254380e-01 2.891708291135e-01 2.877201327349e-01 2.864843133690e-01 2.854712071395e-01 2.846992837720e-01 2.841776815309e-01 2.839149109423e-01 2.839293722633e-01 2.842171148853e-01 2.847950736799e-01 2.856643021885e-01 2.868246712762e-01 2.882869671611e-01 2.900401140836e-01 2.920922543510e-01 2.944344660197e-01 2.970602150307e-01 2.999697920106e-01 3.031464242519e-01 3.065875889523e-01 3.102790079804e-01 3.142087730072e-01 3.183683017350e-01 3.227377649126e-01 3.273099280911e-01 3.320667818515e-01 3.369919147930e-01 3.420755835974e-01 3.472958657107e-01 3.526431445596e-01 3.580984876062e-01 3.636463481134e-01 3.692743012464e-01 3.749622936575e-01 3.807006682311e-01 3.864701420852e-01 3.922579058845e-01 3.980495738678e-01 4.038293466110e-01 4.095858401451e-01 4.153037537725e-01 4.209705087363e-01 4.265738191221e-01 4.321000705487e-01 4.375367495577e-01 4.428740918898e-01 4.480977038017e-01 4.531985577000e-01 4.581655226587e-01 4.629859497067e-01 4.676554879393e-01 4.721565781705e-01 4.764862258555e-01 4.806329252537e-01 4.845880853568e-01 4.883461558786e-01 4.918964252618e-01 4.952347491916e-01 4.983524222229e-01 5.012453359042e-01 5.039072203754e-01 5.063327900201e-01 5.085190159509e-01 5.104599671361e-01 5.121558259367e-01 5.136001476121e-01 5.147957555375e-01 5.157380843310e-01 5.164269405344e-01 5.168658176564e-01 5.170516644458e-01 5.169900818577e-01 5.166825225085e-01 5.161324035116e-01 5.153448435105e-01 5.143254660706e-01 5.130794194083e-01 5.116163664147e-01 5.099430926407e-01 5.080685543567e-01 5.060060437198e-01 5.037615382933e-01 5.013538963217e-01 4.987920987082e-01 4.960922155402e-01 4.932724805992e-01 4.903420936163e-01 4.873283539706e-01 4.842410991723e-01 4.811053896146e-01 4.779400960057e-01 4.747624719821e-01 4.716008500006e-01 4.684707278367e-01 4.653994328118e-01 4.624064701635e-01 4.595173705086e-01 4.567526139847e-01 4.541357987562e-01 4.516893389213e-01 4.494333718101e-01 4.473897332030e-01 4.455743706459e-01 4.440097934789e-01 4.427060913947e-01 4.416819895742e-01 4.409461847313e-01 4.405074392948e-01 4.403778952485e-01 4.405540365051e-01 4.410442170869e-01 4.418440604875e-01 4.429496788657e-01 4.443571164707e-01 4.460548183068e-01 4.480335592711e-01 4.502764809571e-01 4.527737208785e-01 4.555016328745e-01 4.584445892971e-01 4.615820581133e-01 4.648890318328e-01 4.683483718601e-01 4.719323386178e-01 4.756201905177e-01 4.793863138163e-01 4.832098523286e-01 4.870639344099e-01 4.909271494235e-01 4.947791888975e-01 4.985929482099e-01 5.023539734123e-01 5.060373732824e-01 5.096259724129e-01 5.131007828558e-01 5.164454890578e-01 5.196435481015e-01 5.226801159768e-01 5.255424119493e-01 5.282173215504e-01 5.306936686471e-01 5.329614158444e-01 5.350129223265e-01 5.368380098635e-01 5.384325908276e-01 5.397906762531e-01 5.409070818078e-01 5.417803690228e-01 5.424040361615e-01 5.427821572855e-01 5.429094641774e-01 5.427876737890e-01 5.424195286491e-01 5.418019325810e-01 5.409441097711e-01 5.398423240692e-01 5.385053356751e-01 5.369344140623e-01 5.351364049641e-01 5.331177074162e-01 5.308816189394e-01 5.284398227959e-01 5.257951316175e-01 5.229579899510e-01 5.199374878591e-01 5.167430214799e-01 5.133849101488e-01 5.098736271967e-01 5.062222463134e-01 5.024410779811e-01 4.985486508710e-01 4.945542730064e-01 4.904790703503e-01 4.863358887849e-01 4.821451687792e-01 4.779277273722e-01 4.737003287778e-01 4.694893300321e-01 4.653133476086e-01 4.612008671707e-01 4.571714595396e-01 4.532536429524e-01 4.494740797277e-01 4.458529904235e-01 4.424235607070e-01 4.392044394897e-01 4.362246526277e-01 4.335051638476e-01 4.310684173752e-01 4.289331980445e-01 4.271152354602e-01 4.256307008995e-01 4.244867156231e-01 4.236929596582e-01 4.232481247528e-01 4.231532699253e-01 4.234011834103e-01 4.239794789207e-01 4.248771976724e-01 4.260699245043e-01 4.275418302271e-01 4.292618540267e-01 4.312043488094e-01 4.333390998441e-01 4.356321060789e-01 4.380531608795e-01 4.405652712919e-01 4.431382443924e-01 4.457366279312e-01 4.483310362531e-01 4.508879202634e-01 4.533831049328e-01 4.557863593858e-01 4.580764104462e-01 4.602338657598e-01 4.622374173526e-01 4.640782894473e-01 4.657390626942e-01 4.672166807619e-01 4.685049896922e-01 4.696006704363e-01 4.705076312584e-01 4.712276920821e-01 4.717686656602e-01 4.721366885885e-01 4.723444994616e-01 4.723994722967e-01 4.723172937624e-01 4.721094981881e-01 4.717874402865e-01 4.713675765865e-01 4.708586368792e-01 4.702772620678e-01 4.696321932988e-01 4.689353662959e-01 4.681998607382e-01 4.674306084975e-01 4.666447288420e-01 4.658453534401e-01 4.650496922272e-01 4.642629257554e-01 4.634986670190e-01 4.627738021682e-01 4.620976762664e-01 4.614948531135e-01 4.609786860324e-01 4.605763563101e-01 4.603096166510e-01 4.602075931916e-01 4.603002403233e-01 4.606133801737e-01 4.611830415518e-01 4.620347294813e-01 4.631981753800e-01 4.646988942224e-01 4.665546904197e-01 4.687809347824e-01 4.713843550733e-01 4.743627745683e-01 4.777054058030e-01 4.813918287395e-01 4.853901746859e-01 4.896608119314e-01 4.941530410819e-01 4.988097998273e-01 5.035639404902e-01 5.083471106141e-01 5.130812587954e-01 5.176920842381e-01 5.221029551251e-01 5.262368316923e-01 5.300258051411e-01 5.334018312572e-01 5.363119368223e-01 5.387022310719e-01 5.405404433629e-01 5.417989293718e-01 5.424615247960e-01 5.425343207342e-01 5.420248956856e-01 5.409657816936e-01 5.393913192251e-01 5.373566386106e-01 5.349227239521e-01 5.321556729339e-01 5.291409406939e-01 5.259472482270e-01 5.226656585665e-01 5.193672273062e-01 5.161269013533e-01 5.130117102989e-01 5.100682720153e-01 5.073477710021e-01 5.048638245323e-01 5.026400682537e-01 5.006664981435e-01 4.989316600013e-01 4.974159225307e-01 4.960777347567e-01 4.948983597682e-01 4.938298902630e-01 4.928568654391e-01 4.919519801512e-01 4.911104242973e-01 4.903438484721e-01 4.896631546913e-01 4.891200528083e-01 4.887529681960e-01 4.886389197722e-01 4.888435102830e-01 4.894455067282e-01 4.905260790791e-01 4.921440717316e-01 4.943666225091e-01 4.972183841575e-01 5.007227009615e-01 5.048585835069e-01 5.095899405585e-01 5.148525100366e-01 5.205517338718e-01 5.265847749901e-01 5.328230570214e-01 5.391428051304e-01 5.454073462022e-01 5.514928247700e-01 5.572796354955e-01 5.626653623626e-01 5.675657168257e-01 5.719106948801e-01 5.756608925324e-01 5.787845524468e-01 5.812835965459e-01 5.831633507839e-01 5.844535253182e-01 5.851896253062e-01 5.854124024358e-01 5.851727866565e-01 5.845109470101e-01 5.834800500984e-01 5.821117122574e-01 5.804518230215e-01 5.785311074383e-01 5.763824285592e-01 5.740513691877e-01 5.715694258617e-01 5.690054728602e-01 5.664146519133e-01 5.639800904653e-01 5.609495516721e-01 5.578148413807e-01 5.551921078048e-01 5.535770110092e-01 5.531545320779e-01 5.537643455702e-01 5.549774488754e-01 5.562955361592e-01 5.573772109929e-01 5.581962295572e-01 5.590377203983e-01 5.603985303527e-01 5.627789374590e-01 5.664451327338e-01 5.713038633626e-01 5.769270480150e-01 5.826881433601e-01 5.879858944058e-01 5.924548155960e-01 5.960577909796e-01 5.990532549362e-01 6.018681866581e-01 6.048891494877e-01 6.082698536213e-01 6.118613686914e-01 6.152602039061e-01 6.179571873515e-01 6.195420256575e-01 6.198793121670e-01 6.191472438111e-01 6.178019510229e-01 6.164178849813e-01 6.154652922672e-01 6.151518841666e-01 6.153701308655e-01 6.157525913214e-01 6.158413956434e-01 6.153053506736e-01 6.140697576021e-01 6.123437695040e-01 6.105576960574e-01 6.091722871237e-01 6.084758326844e-01 6.084723209075e-01 6.088637442582e-01 6.091599356517e-01 6.088772450801e-01 6.077412159848e-01 6.057743314051e-01 6.033083263631e-01 6.008638769641e-01 5.989421455528e-01 5.978387786652e-01 5.975531643640e-01 5.977999045481e-01 5.981485082222e-01 5.982379617457e-01 5.979360069968e-01 5.973963380383e-01 5.970230372394e-01 5.972953706578e-01 5.985548800935e-01 6.008645203497e-01 6.039650039999e-01 6.073512381906e-01 6.104796108835e-01 6.129792401736e-01 6.147772102431e-01 6.161294945941e-01 6.175327884259e-01 6.195191214776e-01 6.224576773989e-01 6.264399654401e-01 6.312616328239e-01 6.365317507896e-01 6.418821619320e-01 6.471378290520e-01 6.523890004008e-01 6.579730628733e-01 6.643208801561e-01 6.717444752142e-01 6.802723388833e-01 6.895927669918e-01 6.990979411716e-01 7.080667859788e-01 7.158757317464e-01 7.221501792401e-01 7.268276111184e-01 7.301259621243e-01 7.323860403009e-01 7.339076789806e-01 7.348136852613e-01 7.349961311263e-01 7.341662201499e-01 7.320169701738e-01 7.283831253495e-01 7.233620169667e-01 7.173691502232e-01 7.110481012699e-01 7.050908202813e-01 7.000509628440e-01 6.961870747187e-01 6.933928522072e-01 6.912985049705e-01 6.894509137635e-01 6.874961410548e-01 6.853212258492e-01 6.830944426173e-01 6.811570393947e-01 6.798569835623e-01 6.794072239473e-01 6.797691809655e-01 6.806664549517e-01 6.817357182008e-01 6.827070415828e-01 6.835501911145e-01 6.845713224528e-01 6.863774809129e-01 6.897352063707e-01 6.954473731368e-01 7.043466897382e-01 7.162223841280e-01 7.129934368589e-01 6.809674975219e-01 6.326840658696e-01 5.940400839592e-01 5.873220851978e-01 6.123339849701e-01 6.475623466779e-01 6.694068336044e-01 6.659239283110e-01 6.402960725043e-01 6.090354698130e-01 5.941557832452e-01 6.080007873455e-01 6.423765730331e-01 6.763017786146e-01 6.916618841687e-01 6.820934984151e-01 6.552191261323e-01 6.298974302063e-01 6.263474795522e-01 6.505379095485e-01 6.882767135455e-01 7.168761762514e-01 7.193946217869e-01 6.921101815808e-01 6.470915379716e-01 6.107031488298e-01 6.113174433121e-01 6.554381465750e-01 7.205134513070e-01 7.749833399593e-01 7.960597754005e-01 7.753813743423e-01 7.201727486267e-01 6.531410695149e-01 6.080115842153e-01 6.113217938902e-01 6.580690275423e-01 7.175639869357e-01 7.598569680759e-01 7.691279198003e-01 7.450473966797e-01 7.007529503406e-01 6.583313617979e-01 6.387261163632e-01 6.479526828858e-01 6.732188943410e-01 6.950772135488e-01 7.006197206855e-01 6.886173468989e-01 6.683148752480e-01 6.536191862194e-01 6.538917211064e-01 6.668149212869e-01 6.806567432693e-01 6.832595447584e-01 6.698136890465e-01 6.459483855150e-01 6.257792944750e-01 6.239812702037e-01 6.443292557833e-01 6.757837953000e-01 7.006202423025e-01 7.051966455052e-01 6.860831905652e-01 6.519803766224e-01 6.218234173139e-01 6.159458652053e-01 6.411698555242e-01 6.843714427109e-01 7.233551425355e-01 7.404270829324e-01 7.288947454592e-01 6.954597509532e-01
 5.934109053633e-01 5.945835309210e-01 5.957507707074e-01 5.968814592815e-01 5.979841977986e-01 5.990683458078e-01 6.001297810522e-01 6.011830675874e-01 6.022671060242e-01 6.034012064541e-01 6.045545900231e-01 6.056801724142e-01 6.067603334760e-01 6.078050821987e-01 6.088281264176e-01 6.098462275823e-01 6.108900724739e-01 6.119845591284e-01 6.131156214823e-01 6.142341299380e-01 6.152996343972e-01 6.163031176096e-01 6.172599467805e-01 6.182026562142e-01 6.191836127696e-01 6.202459461733e-01 6.213745152851e-01 6.224885453242e-01 6.235041688853e-01 6.243998889981e-01 6.252301643379e-01 6.260800424858e-01 6.270155637932e-01 6.280497607600e-01 6.291250386003e-01 6.301396826940e-01 6.310143240495e-01 6.317552923978e-01 6.324516317978e-01 6.332140403810e-01 6.341003916185e-01 6.350836875940e-01 6.360626928456e-01 6.369216463374e-01 6.376126171979e-01 6.382059763939e-01 6.388407972444e-01 6.396177996677e-01 6.405188823732e-01 6.414347664551e-01 6.422580244673e-01 6.429611776190e-01 6.436026939408e-01 6.442733645435e-01 6.450226606997e-01 6.458308892218e-01 6.466456208442e-01 6.474376440229e-01 6.482189712210e-01 6.490004676010e-01 6.497563100515e-01 6.504507428201e-01 6.510927631562e-01 6.517424147423e-01 6.524654782615e-01 6.532698723536e-01 6.540836096735e-01 6.548033715131e-01 6.553743935492e-01 6.558497540143e-01 6.563563856282e-01 6.569859341884e-01 6.577188244173e-01 6.584496739892e-01 6.590805596993e-01 6.595952665804e-01 6.600597589658e-01 6.605595785072e-01 6.611348082320e-01 6.617562058409e-01 6.623654796080e-01 6.629378819818e-01 6.634920734294e-01 6.640484300752e-01 6.645948479172e-01 6.650998161083e-01 6.655561808423e-01 6.659956627054e-01 6.664693413553e-01 6.670063295942e-01 6.675730973419e-01 6.680870444423e-01 6.684835179760e-01 6.687718450257e-01 6.690346705886e-01 6.693635968743e-01 6.697981021197e-01 6.702984465627e-01 6.707722366961e-01 6.711316242439e-01 6.713564288572e-01 6.715122323372e-01 6.717040880387e-01 6.720098960146e-01 6.724274397171e-01 6.728731235294e-01 6.732312471530e-01 6.734323271004e-01 6.735093513626e-01 6.735743611839e-01 6.737411660457e-01 6.740399663349e-01 6.744030630228e-01 6.747144836240e-01 6.748870614212e-01 6.749247481016e-01 6.749153728762e-01 6.749663881485e-01 6.751283743866e-01 6.753672119020e-01 6.755961639654e-01 6.757302004017e-01 6.757410873260e-01 6.756766242377e-01 6.756244967849e-01 6.756487567464e-01 6.757454013721e-01 6.758547736917e-01 6.759045957778e-01 6.758581543570e-01 6.757397508086e-01 6.756145574448e-01 6.755357595470e-01 6.755055619452e-01 6.754850962818e-01 6.754271498576e-01 6.753058583282e-01 6.751315785203e-01 6.749413077704e-01 6.747701070871e-01 6.746219596993e-01 6.744740156781e-01 6.743014080535e-01 6.740846965253e-01 6.738250072871e-01 6.735440205018e-01 6.732689409017e-01 6.730072548173e-01 6.727466020166e-01 6.724667639702e-01 6.721505898860e-01 6.717932670022e-01 6.714122831847e-01 6.710328442289e-01 6.706644057445e-01 6.702956141386e-01 6.699076943289e-01 6.694855603233e-01 6.690257449514e-01 6.685404845387e-01 6.680498310038e-01 6.675601163409e-01 6.670620302221e-01 6.665450072657e-01 6.660000156174e-01 6.654262036821e-01 6.648318308431e-01 6.642260574468e-01 6.636101381683e-01 6.629758981135e-01 6.623204189522e-01 6.616451005525e-01 6.609523941362e-01 6.602477277075e-01 6.595319328114e-01 6.587975221432e-01 6.580375777777e-01 6.572529642578e-01 6.564521346093e-01 6.556433799492e-01 6.548295012629e-01 6.540055299721e-01 6.531605407437e-01 6.522864825812e-01 6.513880066492e-01 6.504767087532e-01 6.495600332272e-01 6.486363892028e-01 6.476977258412e-01 6.467329959095e-01 6.457397794296e-01 6.447260928576e-01 6.437012336301e-01 6.426678661105e-01 6.416186558288e-01 6.405442100015e-01 6.394395357632e-01 6.383092223619e-01 6.371654835158e-01 6.360132114437e-01 6.348461609818e-01 6.336520274619e-01 6.324247904060e-01 6.311713306991e-01 6.299029789539e-01 6.286293995961e-01 6.273455229067e-01 6.260371998758e-01 6.246985592553e-01 6.233340408241e-01 6.219579436571e-01 6.205786384591e-01 6.191918789457e-01 6.177833268639e-01 6.163434786978e-01 6.148773880030e-01 6.133998399784e-01 6.119165663321e-01 6.104231679092e-01 6.089050073368e-01 6.073516173689e-01 6.057677025854e-01 6.041670569566e-01 6.025581933335e-01 6.009337579378e-01 5.992827895161e-01 5.975981618694e-01 5.958848211726e-01 5.941560398115e-01 5.924184998970e-01 5.906664171044e-01 5.888893997763e-01 5.870853206360e-01 5.852589219454e-01 5.834184660715e-01 5.815685968055e-01 5.797031807913e-01 5.778124267956e-01 5.758960780917e-01 5.739599935191e-01 5.720070580436e-01 5.700389067328e-01 5.680504601553e-01 5.660358157279e-01 5.639962768076e-01 5.619366162788e-01 5.598607384223e-01 5.577649606113e-01 5.556472336016e-01 5.535060400414e-01 5.513423700452e-01 5.491616207727e-01 5.469643015188e-01 5.447466529919e-01 5.425064549945e-01 5.402452188168e-01 5.379636885952e-01 5.356635810280e-01 5.333463206011e-01 5.310077566801e-01 5.286446761587e-01 5.262611843365e-01 5.238585538084e-01 5.214366594106e-01 5.189947183738e-01 5.165320928216e-01 5.140448824278e-01 5.115373374395e-01 5.090116845600e-01 5.064660060327e-01 5.039007057130e-01 5.013149112065e-01 4.987073958030e-01 4.960789074955e-01 4.934320830376e-01 4.907661792229e-01 4.880794339702e-01 4.853730634024e-01 4.826462401528e-01 4.798994693522e-01 4.771328151239e-01 4.743462415641e-01 4.715391678021e-01 4.687120067250e-01 4.658662392371e-01 4.630004937508e-01 4.601145632631e-01 4.572085233131e-01 4.542814531583e-01 4.513361018242e-01 4.483725303316e-01 4.453895261714e-01 4.423865005331e-01 4.393640747262e-01 4.363229905471e-01 4.332606748232e-01 4.301796840793e-01 4.270799017568e-01 4.239602557528e-01 4.208246343771e-01 4.176706568985e-01 4.144963537248e-01 4.113033983598e-01 4.080906553459e-01 4.048600048386e-01 4.016119242148e-01 3.983461603267e-01 3.950623057668e-01 3.917595768954e-01 3.884399246001e-01 3.851016540651e-01 3.817452465685e-01 3.783711566052e-01 3.749792175044e-01 3.715704475388e-01 3.681459837169e-01 3.647040416853e-01 3.612457571805e-01 3.577700873714e-01 3.542772095652e-01 3.507664729794e-01 3.472412423396e-01 3.436999068494e-01 3.401439328309e-01 3.365726371673e-01 3.329852530951e-01 3.293816356560e-01 3.257627660406e-01 3.221296927835e-01 3.184821934343e-01 3.148208429283e-01 3.111455689873e-01 3.074555662581e-01 3.037517258839e-01 3.000345119278e-01 2.963032690492e-01 2.925597495108e-01 2.888045354066e-01 2.850363320377e-01 2.812565312704e-01 2.774657543389e-01 2.736620934394e-01 2.698483161270e-01 2.660235535287e-01 2.621883580834e-01 2.583440408320e-01 2.544903407336e-01 2.506271052640e-01 2.467560389585e-01 2.428762314469e-01 2.389887313932e-01 2.350951145577e-01 2.311946587858e-01 2.272875951168e-01 2.233760551019e-01 2.194605514359e-01 2.155407744843e-01 2.116180544130e-01 2.076926673577e-01 2.037653696512e-01 1.998384873291e-01 1.959113875118e-01 1.919861867983e-01 1.880640807724e-01 1.841450192775e-01 1.802311535187e-01 1.763238891039e-01 1.724242500389e-01 1.685337477386e-01 1.646559944069e-01 1.607903143971e-01 1.569401341595e-01 1.531075684390e-01 1.492938346664e-01 1.455027156803e-01 1.417371555884e-01 1.379999327127e-01 1.342950502475e-01 1.306261744028e-01 1.269957367454e-01 1.234102417529e-01 1.198747013107e-01 1.163942382802e-01 1.129763677506e-01 1.096266523108e-01 1.063520423783e-01 1.031617723549e-01 1.000646596182e-01 9.707096770112e-02 9.419225885907e-02 9.143922588702e-02 8.882478457651e-02 8.636221119297e-02 8.406612641981e-02 8.195222508948e-02 8.003575665235e-02 7.833111195683e-02 7.685378379348e-02 7.561721791458e-02 7.463449895160e-02 7.391697333673e-02 7.347226312394e-02 7.330586444545e-02 7.341951438942e-02 7.381252601889e-02 7.448112245671e-02 7.541817469552e-02 7.661341817541e-02 7.805442330006e-02 7.972838390027e-02 8.162079780424e-02 8.371730562234e-02 8.600167064348e-02 8.845910313291e-02 9.107553835995e-02 9.383670948138e-02 9.673071769122e-02 9.974448470462e-02 1.028670081127e-01 1.060879216880e-01 1.093981940679e-01 1.127889695822e-01 1.162523817332e-01 1.197820864661e-01 1.233698737739e-01 1.270113470878e-01 1.307005918296e-01 1.344322664751e-01 1.382026780015e-01 1.420082797350e-01 1.458434652714e-01 1.497072848486e-01 1.535942603115e-01 1.575028146651e-01 1.614305456699e-01 1.653746536289e-01 1.693333513124e-01 1.733036587289e-01 1.772837360449e-01 1.812729347240e-01 1.852680097921e-01 1.892682835814e-01 1.932714448705e-01 1.972769130926e-01 2.012829374154e-01 2.052883390492e-01 2.092913908879e-01 2.132917784142e-01 2.172884939400e-01 2.212787924762e-01 2.252631851557e-01 2.292410973094e-01 2.332105133533e-01 2.371711831567e-01 2.411219663438e-01 2.450616599932e-01 2.489905825758e-01 2.529074955450e-01 2.568100152170e-01 2.606997044964e-01 2.645743559101e-01 2.684336318291e-01 2.722763811099e-01 2.761028132880e-01 2.799117595028e-01 2.837029342089e-01 2.874745219048e-01 2.912273537658e-01 2.949601045225e-01 2.986717002239e-01 3.023628016547e-01 3.060317627550e-01 3.096772711103e-01 3.133008022680e-01 3.169002115383e-01 3.204747327944e-01 3.240245527182e-01 3.275485301047e-01 3.310468429277e-01 3.345180225765e-01 3.379614852769e-01 3.413781284064e-01 3.447653351539e-01 3.481238735016e-01 3.514541205992e-01 3.547530213142e-01 3.580212869912e-01 3.612591984869e-01 3.644646892129e-01 3.676381709973e-01 3.707793287872e-01 3.738864165495e-01 3.769598245494e-01 3.799981268360e-01 3.830019791181e-01 3.859700376009e-01 3.889016934189e-01 3.917972265009e-01 3.946556340002e-01 3.974764407280e-01 4.002591806163e-01 4.030032195600e-01 4.057083185781e-01 4.083741284674e-01 4.109988695488e-01 4.135834000355e-01 4.161264421266e-01 4.186274587399e-01 4.210867827417e-01 4.235032677324e-01 4.258759932799e-01 4.282051718450e-01 4.304898279740e-01 4.327303083120e-01 4.349249606048e-01 4.370744163978e-01 4.391779968905e-01 4.412343510065e-01 4.432444705311e-01 4.452062980636e-01 4.471206429963e-01 4.489860791300e-01 4.508026118893e-01 4.525697508133e-01 4.542868859555e-01 4.559539294031e-01 4.575692036862e-01 4.591337560814e-01 4.606465757360e-01 4.621069389321e-01 4.635156175328e-01 4.648712447654e-01 4.661727073220e-01 4.674216815316e-01 4.686157541748e-01 4.697549534559e-01 4.708399130757e-01 4.718690091694e-01 4.728423097938e-01 4.737593491506e-01 4.746196116067e-01 4.754225209880e-01 4.761684331739e-01 4.768568022095e-01 4.774862405771e-01 4.780573029393e-01 4.785704114143e-01 4.790236657526e-01 4.794178894127e-01 4.797525228970e-01 4.800270359489e-01 4.802411685675e-01 4.803940717468e-01 4.804865882135e-01 4.805174326093e-01 4.804868008407e-01 4.803941658326e-01 4.802390100173e-01 4.800216155084e-01 4.797414748272e-01 4.793988717927e-01 4.789930891470e-01 4.785228790276e-01 4.779903726977e-01 4.773935069788e-01 4.767331356205e-01 4.760078648357e-01 4.752189494427e-01 4.743655370121e-01 4.734470457589e-01 4.724645572888e-01 4.714164138157e-01 4.703029257119e-01 4.691244033759e-01 4.678805358555e-01 4.665713199990e-01 4.651963642536e-01 4.637559929375e-01 4.622500919863e-01 4.606787223016e-01 4.590417056269e-01 4.573394207128e-01 4.555716310097e-01 4.537377000584e-01 4.518383743118e-01 4.498729178288e-01 4.478425004631e-01 4.457469762428e-01 4.435854320581e-01 4.413583306642e-01 4.390670579137e-01 4.367101800216e-01 4.342887616911e-01 4.318027667416e-01 4.292520013874e-01 4.266371523114e-01 4.239586035457e-01 4.212161428350e-01 4.184104826679e-01 4.155409688615e-01 4.126092289581e-01 4.096147391094e-01 4.065578451665e-01 4.034390605057e-01 4.002592549348e-01 3.970181108916e-01 3.937165141600e-01 3.903552185988e-01 3.869340477215e-01 3.834541177264e-01 3.799157957200e-01 3.763194099399e-01 3.726662281965e-01 3.689560801040e-01 3.651905001724e-01 3.613707648353e-01 3.574952624596e-01 3.535668920760e-01 3.495861306565e-01 3.455531668226e-01 3.414697929543e-01 3.373364068527e-01 3.331541184563e-01 3.289250457594e-01 3.246487065375e-01 3.203276627919e-01 3.159626058102e-01 3.115550457839e-01 3.071066746912e-01 3.026180770032e-01 2.980921096308e-01 2.935293653048e-01 2.889328429351e-01 2.843028403522e-01 2.796426128570e-01 2.749541922499e-01 2.702389724529e-01 2.655003591434e-01 2.607400366954e-01 2.559617259445e-01 2.511680746299e-01 2.463611296791e-01 2.415458352244e-01 2.367246175889e-01 2.319016857728e-01 2.270810246817e-01 2.222671629713e-01 2.174649556944e-01 2.126791465200e-01 2.079154492808e-01 2.031805882869e-01 1.984789860983e-01 1.938201918077e-01 1.892101158230e-01 1.846566745617e-01 1.801703134197e-01 1.757587961077e-01 1.714347781096e-01 1.672073611133e-01 1.630893823656e-01 1.590940847377e-01 1.552336602898e-01 1.515254488953e-01 1.479827924729e-01 1.446228729365e-01 1.414637223578e-01 1.385208393087e-01 1.358139802629e-01 1.333601550812e-01 1.311780628469e-01 1.292837272822e-01 1.276928890345e-01 1.264216689868e-01 1.254796801367e-01 1.248793428332e-01 1.246252606347e-01 1.247226913252e-01 1.251716355112e-01 1.259688559495e-01 1.271100720676e-01 1.285852308857e-01 1.303846063986e-01 1.324934787445e-01 1.348969505615e-01 1.375803224664e-01 1.405247013067e-01 1.437140032137e-01 1.471301380196e-01 1.507568841823e-01 1.545761986677e-01 1.585720020464e-01 1.627306230909e-01 1.670347588395e-01 1.714731694790e-01 1.760297630076e-01 1.806947148194e-01 1.854564828812e-01 1.903021577604e-01 1.952252584745e-01 2.002132007069e-01 2.052585941930e-01 2.103541400448e-01 2.154903041864e-01 2.206631873780e-01 2.258620611409e-01 2.310845044790e-01 2.363229578807e-01 2.415706975671e-01 2.468262049357e-01 2.520792544519e-01 2.573309162839e-01 2.625716985735e-01 2.677999231700e-01 2.730130730498e-01 2.782017463202e-01 2.833695255195e-01 2.885065433810e-01 2.936126053444e-01 2.986849933540e-01 3.037165559792e-01 3.087107442837e-01 3.136569484271e-01 3.185583859141e-01 3.234094713771e-01 3.282066892394e-01 3.329515914374e-01 3.376349675489e-01 3.422615109892e-01 3.468222350003e-01 3.513186791795e-01 3.557486677281e-01 3.601052874981e-01 3.643935862241e-01 3.686035513366e-01 3.727391742916e-01 3.767952688048e-01 3.807683582343e-01 3.846622916138e-01 3.884662266691e-01 3.921874035469e-01 3.958165797674e-01 3.993555955352e-01 4.028036488739e-01 4.061536812488e-01 4.094117813545e-01 4.125671451453e-01 4.156252514890e-01 4.185815100050e-01 4.214319958263e-01 4.241816340430e-01 4.268198708294e-01 4.293542770576e-01 4.317756305751e-01 4.340865849492e-01 4.362876179412e-01 4.383701356688e-01 4.403429559476e-01 4.421941860084e-01 4.439303548243e-01 4.455484217253e-01 4.470424573649e-01 4.484201321152e-01 4.496701868615e-01 4.508004310047e-01 4.518045098570e-01 4.526814657589e-01 4.534352011747e-01 4.540566235672e-01 4.545550819065e-01 4.549199201526e-01 4.551571437949e-01 4.552652452792e-01 4.552380178443e-01 4.550849093122e-01 4.547947221891e-01 4.543754229522e-01 4.538221253228e-01 4.531331660894e-01 4.523162947967e-01 4.513589245504e-01 4.502726927456e-01 4.490486996837e-01 4.476912307003e-01 4.462023355531e-01 4.445734077552e-01 4.428176837856e-01 4.409218596707e-01 4.388966257413e-01 4.367387884737e-01 4.344442233564e-01 4.320243760938e-01 4.294656107820e-01 4.267827985258e-01 4.239676179150e-01 4.210218101790e-01 4.179520006955e-01 4.147485483729e-01 4.114260288753e-01 4.079731766026e-01 4.043994075993e-01 4.007039583146e-01 3.968845755380e-01 3.929512949412e-01 3.888955581444e-01 3.847297371119e-01 3.804471454074e-01 3.760535947490e-01 3.715536991117e-01 3.669432074011e-01 3.622331153247e-01 3.574168685684e-01 3.525054721303e-01 3.474961721922e-01 3.423939828883e-01 3.372051437848e-01 3.319264322011e-01 3.265690025925e-01 3.211301309274e-01 3.156207258267e-01 3.100396326926e-01 3.043950009034e-01 2.986907863919e-01 2.929314012487e-01 2.871258174224e-01 2.812740734066e-01 2.753916863243e-01 2.694746115661e-01 2.635396041575e-01 2.575891615754e-01 2.516331759129e-01 2.456847989166e-01 2.397440567309e-01 2.338351730767e-01 2.279554329422e-01 2.221297164995e-01 2.163641436185e-01 2.106728704093e-01 2.050805351064e-01 1.995884394073e-01 1.942338420528e-01 1.890172380386e-01 1.839730458540e-01 1.791201344436e-01 1.744751476803e-01 1.700779800013e-01 1.659342497456e-01 1.620915175644e-01 1.585599822569e-01 1.553759922074e-01 1.525665590544e-01 1.501452183962e-01 1.481522591458e-01 1.465873483426e-01 1.454831975104e-01 1.448389085067e-01 1.446630506772e-01 1.449629451611e-01 1.457188472069e-01 1.469383529901e-01 1.485897011154e-01 1.506647754658e-01 1.531389055575e-01 1.559795252655e-01 1.591742002694e-01 1.626787400833e-01 1.664782468355e-01 1.705390799816e-01 1.748292377165e-01 1.793366113255e-01 1.840163576323e-01 1.888633619090e-01 1.938433623008e-01 1.989351589951e-01 2.041314900103e-01 2.093925333614e-01 2.147270366672e-01 2.200961450677e-01 2.254977015099e-01 2.309203882142e-01 2.363346763426e-01 2.417551054906e-01 2.471425519751e-01 2.525079632792e-01 2.578335769450e-01 2.631018547004e-01 2.683268914887e-01 2.734708512834e-01 2.785535513381e-01 2.835513198530e-01 2.884585456132e-01 2.932830502338e-01 2.979938813022e-01 3.026133744621e-01 3.071153954834e-01 3.115019421024e-01 3.157757027710e-01 3.199141911079e-01 3.239354500047e-01 3.278167243515e-01 3.315623936062e-01 3.351736173225e-01 3.386322818972e-01 3.419536477452e-01 3.451207438393e-01 3.481345968486e-01 3.509998668719e-01 3.536992331173e-01 3.562481255573e-01 3.586320974984e-01 3.608512886736e-01 3.629145225257e-01 3.648025433671e-01 3.665338781444e-01 3.680931638949e-01 3.694825652425e-01 3.707129185353e-01 3.717628884903e-01 3.726563382484e-01 3.733744570129e-01 3.739247343936e-01 3.743156545665e-01 3.745282864327e-01 3.745886717942e-01 3.744780145268e-01 3.742072624946e-01 3.737823455650e-01 3.731911643612e-01 3.724539466517e-01 3.715607783938e-01 3.705192583942e-01 3.693365738653e-01 3.680060618376e-01 3.665447342864e-01 3.649479620256e-01 3.632217083493e-01 3.613778251673e-01 3.594106399704e-01 3.573364690699e-01 3.551572926854e-01 3.528759160959e-01 3.505114386469e-01 3.480567804590e-01 3.455311544496e-01 3.429412674954e-01 3.402885606309e-01 3.375965562617e-01 3.348607558858e-01 3.321014666012e-01 3.293279692939e-01 3.265458726093e-01 3.237784161475e-01 3.210262932671e-01 3.183123307357e-01 3.156456623872e-01 3.130380506080e-01 3.105104343723e-01 3.080718047780e-01 3.057401107223e-01 3.035309873712e-01 3.014573648477e-01 2.995366101128e-01 2.977843815394e-01 2.962126007923e-01 2.948407712805e-01 2.936778425695e-01 2.927387255087e-01 2.920413183343e-01 2.915866457901e-01 2.913966249679e-01 2.914732477484e-01 2.918256199871e-01 2.924651984829e-01 2.933871039275e-01 2.946065606595e-01 2.961158641276e-01 2.979173507935e-01 3.000136696140e-01 3.023927366421e-01 3.050582454212e-01 3.079971384314e-01 3.112041567643e-01 3.146717637804e-01 3.183832901682e-01 3.223356944814e-01 3.265102914523e-01 3.308950891906e-01 3.354806770239e-01 3.402450139424e-01 3.451818753922e-01 3.502698964938e-01 3.554963523413e-01 3.608461656393e-01 3.663014331720e-01 3.718507773040e-01 3.774746653566e-01 3.831604750721e-01 3.888912638706e-01 3.946527512828e-01 4.004307027046e-01 4.062095070110e-01 4.119758842543e-01 4.177156055549e-01 4.234148832020e-01 4.290602801952e-01 4.346396256094e-01 4.401379954277e-01 4.455458383998e-01 4.508489790030e-01 4.560357886889e-01 4.610985252932e-01 4.660195600605e-01 4.707944850870e-01 4.754101230539e-01 4.798563229481e-01 4.841261603855e-01 4.882077970722e-01 4.920961771920e-01 4.957795802641e-01 4.992536021153e-01 5.025100383403e-01 5.055416983051e-01 5.083440470312e-01 5.109098551665e-01 5.132373340216e-01 5.153177248860e-01 5.171529157405e-01 5.187356815099e-01 5.200650157596e-01 5.211407744148e-01 5.219588064123e-01 5.225237007343e-01 5.228327785718e-01 5.228877534946e-01 5.226930548737e-01 5.222503802485e-01 5.215636406514e-01 5.206392480118e-01 5.194819229268e-01 5.180985918897e-01 5.164997400929e-01 5.146893543613e-01 5.126827618500e-01 5.104878485166e-01 5.081174379566e-01 5.055868405516e-01 5.029042281449e-01 5.000940825428e-01 4.971628443480e-01 4.941356925496e-01 4.910272021668e-01 4.878550640660e-01 4.846448121778e-01 4.814095357454e-01 4.781786892861e-01 4.749680241247e-01 4.718040539202e-01 4.687081519820e-01 4.657032786736e-01 4.628134234340e-01 4.600599524854e-01 4.574678042424e-01 4.550546527029e-01 4.528469523006e-01 4.508584555185e-01 4.491126645258e-01 4.476226129510e-01 4.464041299010e-01 4.454732198056e-01 4.448332915535e-01 4.445005049732e-01 4.444755454698e-01 4.447613152163e-01 4.453613350327e-01 4.462693625926e-01 4.474820908492e-01 4.489907261567e-01 4.507875102733e-01 4.528558358573e-01 4.551842092881e-01 4.577544848962e-01 4.605465321437e-01 4.635447312576e-01 4.667220799158e-01 4.700619883557e-01 4.735381180821e-01 4.771291234011e-01 4.808085990424e-01 4.845567456116e-01 4.883475966875e-01 4.921566932101e-01 4.959665304382e-01 4.997495886935e-01 5.034880810425e-01 5.071596862038e-01 5.107457439926e-01 5.142281141033e-01 5.175871700293e-01 5.208107660426e-01 5.238789129262e-01 5.267817394182e-01 5.295045883395e-01 5.320357462289e-01 5.343650984004e-01 5.364835992417e-01 5.383846917551e-01 5.400586544548e-01 5.415032070335e-01 5.427091345442e-01 5.436771269509e-01 5.444007011985e-01 5.448807578558e-01 5.451143917019e-01 5.451000155162e-01 5.448427904302e-01 5.443379572241e-01 5.435923204732e-01 5.426060109626e-01 5.413825145998e-01 5.399276676921e-01 5.382429834637e-01 5.363381454276e-01 5.342143704002e-01 5.318806884344e-01 5.293440218583e-01 5.266108324426e-01 5.236914718034e-01 5.205935700956e-01 5.173277891976e-01 5.139030966297e-01 5.103342456768e-01 5.066310888289e-01 5.028096337197e-01 4.988819414635e-01 4.948656148328e-01 4.907802011100e-01 4.866379999389e-01 4.824647096550e-01 4.782771592501e-01 4.741002105583e-01 4.699541605517e-01 4.658649146586e-01 4.618583233998e-01 4.579560625417e-01 4.541890598818e-01 4.505794617945e-01 4.471557701510e-01 4.439430822168e-01 4.409665083913e-01 4.382502978339e-01 4.358140635236e-01 4.336799944318e-01 4.318626654013e-01 4.303795294839e-01 4.292360466306e-01 4.284422727717e-01 4.279993559642e-01 4.279040583260e-01 4.281528993547e-01 4.287302448165e-01 4.296271672095e-01 4.308188927969e-01 4.322863598500e-01 4.340046260446e-01 4.359422316085e-01 4.380722873301e-01 4.403598275040e-01 4.427748406160e-01 4.452819749116e-01 4.478494049818e-01 4.504441668041e-01 4.530352864454e-01 4.555918976759e-01 4.580876575611e-01 4.604976577697e-01 4.627968954255e-01 4.649706909623e-01 4.669958899682e-01 4.688651824356e-01 4.705652545828e-01 4.720882189583e-01 4.734337346613e-01 4.745965786522e-01 4.755823001397e-01 4.763912864850e-01 4.770332571682e-01 4.775117237807e-01 4.778399588737e-01 4.780266709131e-01 4.780806244022e-01 4.780180064325e-01 4.778439284647e-01 4.775770873339e-01 4.772210631141e-01 4.767907157528e-01 4.762957861582e-01 4.757411555239e-01 4.751419848575e-01 4.745006403223e-01 4.738319619235e-01 4.731380512237e-01 4.724314502437e-01 4.717246854084e-01 4.710242332870e-01 4.703512457792e-01 4.697151064991e-01 4.691393748745e-01 4.686426033009e-01 4.682515027255e-01 4.679942964778e-01 4.678966120485e-01 4.679950268004e-01 4.683181924183e-01 4.689008135682e-01 4.697738720782e-01 4.709654494769e-01 4.725016375514e-01 4.744013078022e-01 4.766777688894e-01 4.793353184708e-01 4.823687713020e-01 4.857651811522e-01 4.894980210513e-01 4.935330706608e-01 4.978257760430e-01 5.023206472231e-01 5.069564829808e-01 5.116623185221e-01 5.163668292655e-01 5.209922796727e-01 5.254589506443e-01 5.296935153831e-01 5.336187801959e-01 5.371695647055e-01 5.402811044417e-01 5.429043808890e-01 5.449943783245e-01 5.465194840334e-01 5.474657321051e-01 5.478223850744e-01 5.476040476808e-01 5.468278201359e-01 5.455310077204e-01 5.437614745903e-01 5.415737104188e-01 5.390421924742e-01 5.362312551640e-01 5.332287128732e-01 5.301067957319e-01 5.269460158458e-01 5.238216922562e-01 5.207922333238e-01 5.179231513013e-01 5.152441846806e-01 5.127960396644e-01 5.105835941210e-01 5.086104727017e-01 5.068697097815e-01 5.053272546373e-01 5.039693593849e-01 5.027477400567e-01 5.016431856859e-01 5.006203080951e-01 4.996623067712e-01 4.987659913045e-01 4.979281604930e-01 4.971845391466e-01 4.965589955027e-01 4.961180305197e-01 4.959200505234e-01 4.960419452618e-01 4.965696025953e-01 4.975741756238e-01 4.991394637432e-01 5.013149370817e-01 5.041510325056e-01 5.076584505920e-01 5.118319628248e-01 5.166359451999e-01 5.220023436269e-01 5.278480551973e-01 5.340576043897e-01 5.405129742578e-01 5.470750717590e-01 5.536123127742e-01 5.599879698031e-01 5.660800145557e-01 5.717793933364e-01 5.769884043606e-01 5.816387643011e-01 5.856706014680e-01 5.890596240467e-01 5.917858297977e-01 5.938594436753e-01 5.952984575701e-01 5.961334514408e-01 5.964093209977e-01 5.961625619792e-01 5.954501913720e-01 5.943084526838e-01 5.927904635545e-01 5.909347835914e-01 5.887817899014e-01 5.863821602275e-01 5.837719583988e-01 5.810180990601e-01 5.781745530728e-01 5.754869110358e-01 5.721463170858e-01 5.686435440533e-01 5.655991755078e-01 5.635146623441e-01 5.625811773662e-01 5.626417709580e-01 5.632699029153e-01 5.639676909134e-01 5.643964748332e-01 5.645361455944e-01 5.646887165883e-01 5.653746855366e-01 5.671234478171e-01 5.702304828664e-01 5.746230607042e-01 5.798856978809e-01 5.853941468853e-01 5.905430459164e-01 5.949626615970e-01 5.986154244913e-01 6.017588411046e-01 6.048212379409e-01 6.081850900314e-01 6.119917951862e-01 6.160719055585e-01 6.199995315885e-01 6.232379920617e-01 6.253605842608e-01 6.262133960262e-01 6.259721254273e-01 6.250865502971e-01 6.241310599376e-01 6.235751696245e-01 6.236227369070e-01 6.241626697348e-01 6.248277892549e-01 6.251624104663e-01 6.248404230552e-01 6.238015574413e-01 6.222667799543e-01 6.206784140236e-01 6.195094472515e-01 6.190491701960e-01 6.192962995480e-01 6.199442309211e-01 6.204887430315e-01 6.204340424313e-01 6.194947805870e-01 6.176866414386e-01 6.153356885420e-01 6.129607028058e-01 6.110607898591e-01 6.099270643310e-01 6.095583890535e-01 6.096700446686e-01 6.098321461087e-01 6.096929837563e-01 6.091342780039e-01 6.083263212209e-01 6.076940564743e-01 6.077394876032e-01 6.088199568064e-01 6.110061214613e-01 6.140379778114e-01 6.173982931504e-01 6.205249989296e-01 6.230296104599e-01 6.248232632504e-01 6.261444057665e-01 6.274837771013e-01 6.293678970074e-01 6.321647015298e-01 6.359678162881e-01 6.405791966797e-01 6.456206531509e-01 6.507435860428e-01 6.558020172181e-01 6.609244931588e-01 6.664913452026e-01 6.729797793935e-01 6.807361691661e-01 6.898101838996e-01 6.998907274304e-01 7.103559606775e-01 7.204515555215e-01 7.295164664249e-01 7.371300619912e-01 7.431807060767e-01 7.478325042502e-01 7.513683393145e-01 7.540261755339e-01 7.558725724618e-01 7.567492895269e-01 7.563338770194e-01 7.542968711348e-01 7.504699922804e-01 7.449650336678e-01 7.382264900387e-01 7.309454304246e-01 7.238782273398e-01 7.176529175790e-01 7.126075380009e-01 7.087110637395e-01 7.056512389484e-01 7.030136499022e-01 7.004605999080e-01 6.978743414101e-01 6.954020611050e-01 6.933505924111e-01 6.920238341717e-01 6.915865272193e-01 6.919535697076e-01 6.928138942013e-01 6.937867720298e-01 6.946065401046e-01 6.952716415904e-01 6.961387841554e-01 6.978769924870e-01 7.013205798478e-01 7.073304724622e-01 7.167908605439e-01 7.289877891205e-01 7.243063512848e-01 6.935189629186e-01 6.483243610126e-01 6.136705599343e-01 6.095004372934e-01 6.337710216009e-01 6.654543048175e-01 6.826805208550e-01 6.753305940486e-01 6.482806341767e-01 6.191910111377e-01 6.094743717793e-01 6.285282599967e-01 6.651435711399e-01 6.975110222172e-01 7.084326427334e-01 6.932678513329e-01 6.618598826802e-01 6.353889002914e-01 6.350525555655e-01 6.649537416223e-01 7.076576019002e-01 7.384388724497e-01 7.399489881004e-01 7.091278249703e-01 6.595165963804e-01 6.197270125846e-01 6.202611984947e-01 6.674500221807e-01 7.363954248597e-01 7.935180542672e-01 8.151982880958e-01 7.931418381165e-01 7.353087155041e-01 6.657637919913e-01 6.199312503335e-01 6.251015533992e-01 6.749816222363e-01 7.369990626223e-01 7.801716989937e-01 7.884774091032e-01 7.619809751752e-01 7.147510099451e-01 6.702336093194e-01 6.505792382802e-01 6.618165419218e-01 6.898760853230e-01 7.138874370534e-01 7.201192620514e-01 7.071722856876e-01 6.847081467583e-01 6.675866295982e-01 6.663345497508e-01 6.792939395389e-01 6.945151425246e-01 6.991068783411e-01 6.875081595243e-01 6.647809345677e-01 6.447100859725e-01 6.420441254523e-01 6.611582519408e-01 6.917387690749e-01 7.163812461904e-01 7.213686244426e-01 7.030641284018e-01 6.699351993831e-01 6.406011285044e-01 6.350153843987e-01 6.599286186567e-01 7.025821308190e-01 7.411121424290e-01 7.579043431015e-01 7.462256468668e-01 7.128650340105e-01
 5.886029055454e-01 5.898114355734e-01 5.910149939700e-01 5.921888189627e-01 5.933408815859e-01 5.944724683636e-01 5.955758336905e-01 5.966678921801e-01 5.977918104328e-01 5.989662636722e-01 6.001612646436e-01 6.013333899138e-01 6.024653326838e-01 6.035608147855e-01 6.046287376719e-01 6.056877630275e-01 6.067743557985e-01 6.079155796807e-01 6.090947159944e-01 6.102623081711e-01 6.113794629294e-01 6.124351096485e-01 6.134413132729e-01 6.144300983277e-01 6.154583504088e-01 6.165723437603e-01 6.177554557335e-01 6.189247023997e-01 6.199931931301e-01 6.209402014045e-01 6.218208668348e-01 6.227220206782e-01 6.237128354329e-01 6.248051144409e-01 6.259373188289e-01 6.270034596312e-01 6.279276006642e-01 6.287211692317e-01 6.294755228650e-01 6.302987157455e-01 6.312435187760e-01 6.322816881057e-01 6.333126688082e-01 6.342227271707e-01 6.349689037013e-01 6.356223402469e-01 6.363202850741e-01 6.371576032338e-01 6.381137361223e-01 6.390808701229e-01 6.399564545004e-01 6.407158477457e-01 6.414176442544e-01 6.421515211732e-01 6.429627565667e-01 6.438299039702e-01 6.446985759737e-01 6.455450743921e-01 6.463852161641e-01 6.472297069410e-01 6.480507769663e-01 6.488109878389e-01 6.495174787489e-01 6.502289866164e-01 6.510125196848e-01 6.518782735595e-01 6.527571840021e-01 6.535443933675e-01 6.541837944006e-01 6.547275878508e-01 6.553010297870e-01 6.559951308700e-01 6.567905719109e-01 6.575850643485e-01 6.582826325426e-01 6.588665181822e-01 6.594002678056e-01 6.599681491579e-01 6.606096520458e-01 6.612953789248e-01 6.619696363578e-01 6.626098779156e-01 6.632341985116e-01 6.638613363343e-01 6.644768393795e-01 6.650508578314e-01 6.655776181269e-01 6.660870860804e-01 6.666324909709e-01 6.672406106255e-01 6.678773522687e-01 6.684619868389e-01 6.689312292663e-01 6.692952416725e-01 6.696341599586e-01 6.700361300620e-01 6.705404960141e-01 6.711106372748e-01 6.716573040526e-01 6.720933895929e-01 6.723975715549e-01 6.726315903694e-01 6.728983397632e-01 6.732759055488e-01 6.737659435813e-01 6.742873584963e-01 6.747242014208e-01 6.750055923158e-01 6.751618030105e-01 6.753049973109e-01 6.755481386730e-01 6.759221529549e-01 6.763624443793e-01 6.767529968611e-01 6.770055430797e-01 6.771240195243e-01 6.771953362690e-01 6.773258432198e-01 6.775663386805e-01 6.778839119544e-01 6.781934221815e-01 6.784078678422e-01 6.785000749589e-01 6.785174907768e-01 6.785486857447e-01 6.786554191513e-01 6.788338964135e-01 6.790244438335e-01 6.791557333279e-01 6.791910020078e-01 6.791568981077e-01 6.791175323579e-01 6.791246938123e-01 6.791786229106e-01 6.792408515448e-01 6.792657871202e-01 6.792283298408e-01 6.791393125503e-01 6.790365985282e-01 6.789538566049e-01 6.788918178683e-01 6.788293160373e-01 6.787415679619e-01 6.786103400758e-01 6.784365754673e-01 6.782446125528e-01 6.780589707866e-01 6.778861543129e-01 6.777137193733e-01 6.775211345972e-01 6.772913583561e-01 6.770214098768e-01 6.767299781812e-01 6.764419743236e-01 6.761640326478e-01 6.758851109660e-01 6.755861403037e-01 6.752525989724e-01 6.748819278682e-01 6.744875617308e-01 6.740891223009e-01 6.736908118527e-01 6.732835027925e-01 6.728573247841e-01 6.724031355472e-01 6.719209865821e-01 6.714190315579e-01 6.709065614098e-01 6.703826681762e-01 6.698401682263e-01 6.692769115889e-01 6.686940558833e-01 6.680948362803e-01 6.674845812341e-01 6.668624208695e-01 6.662208863073e-01 6.655534083026e-01 6.648618360906e-01 6.641553866964e-01 6.634418213195e-01 6.627231840302e-01 6.619943081908e-01 6.612422557284e-01 6.604619408746e-01 6.596582423804e-01 6.588425583986e-01 6.580223539573e-01 6.571944545876e-01 6.563503632043e-01 6.554797304676e-01 6.545814946348e-01 6.536639895199e-01 6.527360758074e-01 6.517991590088e-01 6.508452970409e-01 6.498658574238e-01 6.488559146685e-01 6.478223492393e-01 6.467763247021e-01 6.457216075641e-01 6.446506110621e-01 6.435510550622e-01 6.424198356550e-01 6.412633093877e-01 6.400934755230e-01 6.389190178650e-01 6.377316589765e-01 6.365192852336e-01 6.352765882212e-01 6.340095851714e-01 6.327325959355e-01 6.314525285146e-01 6.301631637132e-01 6.288505507523e-01 6.275065638268e-01 6.261381608835e-01 6.247590986393e-01 6.233748959260e-01 6.219784860849e-01 6.205561217955e-01 6.190979511139e-01 6.176113670772e-01 6.161096292352e-01 6.145988629609e-01 6.130710711520e-01 6.115162812367e-01 6.099273736491e-01 6.083110552528e-01 6.066806167018e-01 6.050413131160e-01 6.033865090043e-01 6.017052504235e-01 5.999976379277e-01 5.982679521173e-01 5.965254467306e-01 5.947731468254e-01 5.930039384986e-01 5.912085174347e-01 5.893885885572e-01 5.875489336981e-01 5.856925219970e-01 5.838206348056e-01 5.819277433434e-01 5.800083667620e-01 5.780638698209e-01 5.761006626363e-01 5.741203217583e-01 5.721195627666e-01 5.700967633789e-01 5.680501970848e-01 5.659814216203e-01 5.638954268739e-01 5.617929009179e-01 5.596686970643e-01 5.575225266301e-01 5.553548904058e-01 5.531674358912e-01 5.509606231371e-01 5.487366833568e-01 5.464905095999e-01 5.442195787616e-01 5.419287888914e-01 5.396182522310e-01 5.372885734164e-01 5.349380286491e-01 5.325659583692e-01 5.301694237183e-01 5.277528973154e-01 5.253176024971e-01 5.228622953779e-01 5.203865781877e-01 5.178898499042e-01 5.153711455030e-01 5.128315911425e-01 5.102733442159e-01 5.076954987453e-01 5.050963184486e-01 5.024770058727e-01 4.998370999805e-01 4.971765936497e-01 4.944960786948e-01 4.917950921682e-01 4.890730236400e-01 4.863307983474e-01 4.835696360917e-01 4.807878856619e-01 4.779852728025e-01 4.751622979164e-01 4.723177099042e-01 4.694545880505e-01 4.665726636771e-01 4.636708857324e-01 4.607478530938e-01 4.578059382525e-01 4.548437537512e-01 4.518605237296e-01 4.488580209118e-01 4.458355607557e-01 4.427937900799e-01 4.397347187417e-01 4.366565020075e-01 4.335575744501e-01 4.304391607676e-01 4.273005185792e-01 4.241433320377e-01 4.209682263672e-01 4.177745656051e-01 4.145619386445e-01 4.113303242664e-01 4.080803897682e-01 4.048113859817e-01 4.015232872671e-01 3.982171062681e-01 3.948919101641e-01 3.915495481553e-01 3.881905965949e-01 3.848133486557e-01 3.814183665025e-01 3.780051449336e-01 3.745741865684e-01 3.711248684464e-01 3.676594263778e-01 3.641774374583e-01 3.606791036130e-01 3.571653083375e-01 3.536339558924e-01 3.500850552250e-01 3.465205711691e-01 3.429404610768e-01 3.393445948989e-01 3.357341372889e-01 3.321083764301e-01 3.284661887858e-01 3.248098521591e-01 3.211383873889e-01 3.174511760797e-01 3.137509937621e-01 3.100375159995e-01 3.063097174025e-01 3.025691652641e-01 2.988150761135e-01 2.950473931470e-01 2.912677573686e-01 2.874755034207e-01 2.836708173347e-01 2.798553748493e-01 2.760288958062e-01 2.721909396416e-01 2.683427216810e-01 2.644832645854e-01 2.606147353093e-01 2.567379206097e-01 2.528511384100e-01 2.489554259906e-01 2.450532850140e-01 2.411429845676e-01 2.372265865391e-01 2.333036882509e-01 2.293750429744e-01 2.254408524651e-01 2.215034602128e-01 2.175622595953e-01 2.136184347484e-01 2.096735706793e-01 2.057268930490e-01 2.017801094627e-01 1.978351822112e-01 1.938913416042e-01 1.899511394975e-01 1.860158584348e-01 1.820865677375e-01 1.781642051817e-01 1.742508002795e-01 1.703465678044e-01 1.664552696603e-01 1.625787491721e-01 1.587174465978e-01 1.548758125135e-01 1.510550977326e-01 1.472571800280e-01 1.434857649825e-01 1.397452943221e-01 1.360377451418e-01 1.323690699779e-01 1.287418903726e-01 1.251604939709e-01 1.216311525974e-01 1.181593004412e-01 1.147509505581e-01 1.114146127687e-01 1.081562232958e-01 1.049843187580e-01 1.019086450672e-01 9.893794996550e-02 9.608481168558e-02 9.336164803738e-02 9.077903445919e-02 8.835141585235e-02 8.609208261698e-02 8.401592418280e-02 8.213853026784e-02 8.047389872899e-02 7.903614905408e-02 7.783886797889e-02 7.689295271896e-02 7.620931774930e-02 7.579510975615e-02 7.565588775179e-02 7.579264386094e-02 7.620433788145e-02 7.688636052041e-02 7.783268322673e-02 7.903381510919e-02 8.047715234921e-02 8.215141265683e-02 8.404114836992e-02 8.613258634430e-02 8.841153120146e-02 9.086293850691e-02 9.347246951769e-02 9.622757388280e-02 9.911508590695e-02 1.021231341611e-01 1.052413154046e-01 1.084584410235e-01 1.117661473845e-01 1.151554250203e-01 1.186175287825e-01 1.221473515721e-01 1.257371141778e-01 1.293819833633e-01 1.330749189821e-01 1.368117318225e-01 1.405887278769e-01 1.444007746403e-01 1.482447095585e-01 1.521173687306e-01 1.560149222890e-01 1.599345721184e-01 1.638739019521e-01 1.678303338731e-01 1.718011620805e-01 1.757849461087e-01 1.797783263391e-01 1.837807610567e-01 1.877899918761e-01 1.918044352474e-01 1.958226248943e-01 1.998436042790e-01 2.038639181566e-01 2.078847946662e-01 2.119037151235e-01 2.159198105150e-01 2.199327261785e-01 2.239398318001e-01 2.279404749491e-01 2.319351196016e-01 2.359214070123e-01 2.398978594584e-01 2.438651145688e-01 2.478212888548e-01 2.517657560625e-01 2.556978572414e-01 2.596165168592e-01 2.635212430298e-01 2.674111456891e-01 2.712855160461e-01 2.751438977355e-01 2.789847780552e-01 2.828086589829e-01 2.866142206136e-01 2.903999409479e-01 2.941665494264e-01 2.979129429425e-01 3.016381627776e-01 3.053413238978e-01 3.090222747580e-01 3.126803120531e-01 3.163142978081e-01 3.199245898262e-01 3.235097810088e-01 3.270698179364e-01 3.306035276776e-01 3.341107299612e-01 3.375917211144e-01 3.410442954817e-01 3.444687631947e-01 3.478640407118e-01 3.512301619874e-01 3.545662407685e-01 3.578718384413e-01 3.611459977651e-01 3.643884211546e-01 3.675977872909e-01 3.707751048352e-01 3.739184555278e-01 3.770277987980e-01 3.801028798437e-01 3.831430904084e-01 3.861472189207e-01 3.891158173568e-01 3.920475536374e-01 3.949418246321e-01 3.977993430169e-01 4.006173166834e-01 4.033974089624e-01 4.061375722519e-01 4.088375181522e-01 4.114978772937e-01 4.141167145726e-01 4.166941198404e-01 4.192300254995e-01 4.217225429192e-01 4.241723527993e-01 4.265787395946e-01 4.289416095355e-01 4.312602534523e-01 4.335335032182e-01 4.357612031976e-01 4.379431520285e-01 4.400787013148e-01 4.421671665604e-01 4.442083448851e-01 4.462018222259e-01 4.481465329335e-01 4.500422962765e-01 4.518882195338e-01 4.536848310585e-01 4.554312321229e-01 4.571263654610e-01 4.587716247675e-01 4.603639735784e-01 4.619051277969e-01 4.633938874754e-01 4.648290082908e-01 4.662116211498e-01 4.675398994190e-01 4.688144823654e-01 4.700335947073e-01 4.711983684359e-01 4.723067553839e-01 4.733596281693e-01 4.743559926665e-01 4.752956903334e-01 4.761779252082e-01 4.770027415738e-01 4.777700312325e-01 4.784788494289e-01 4.791295148451e-01 4.797209767049e-01 4.802537617674e-01 4.807263409416e-01 4.811389555626e-01 4.814915216349e-01 4.817828999623e-01 4.820134536769e-01 4.821831994775e-01 4.822906105994e-01 4.823360538022e-01 4.823197317654e-01 4.822410950915e-01 4.820994974006e-01 4.818946236283e-01 4.816269429096e-01 4.812955070142e-01 4.809008140420e-01 4.804416393673e-01 4.799183300949e-01 4.793311066934e-01 4.786790325050e-01 4.779625010488e-01 4.771805918663e-01 4.763333594520e-01 4.754208768374e-01 4.744428548870e-01 4.733994913452e-01 4.722899367165e-01 4.711145884451e-01 4.698738369360e-01 4.685664999650e-01 4.671937475808e-01 4.657545444899e-01 4.642493257452e-01 4.626783483543e-01 4.610399767279e-01 4.593356433993e-01 4.575652642032e-01 4.557289878913e-01 4.538255765835e-01 4.518559632869e-01 4.498208297803e-01 4.477195052177e-01 4.455517531949e-01 4.433187429424e-01 4.410195116381e-01 4.386548884723e-01 4.362251193887e-01 4.337297135395e-01 4.311694073155e-01 4.285444491365e-01 4.258546808292e-01 4.231007495557e-01 4.202824385062e-01 4.174002894377e-01 4.144549287672e-01 4.114459815771e-01 4.083747173478e-01 4.052411074399e-01 4.020456558148e-01 3.987880795592e-01 3.954698421875e-01 3.920909906481e-01 3.886523130083e-01 3.851537767606e-01 3.815969154766e-01 3.779818493459e-01 3.743087048850e-01 3.705785075916e-01 3.667924905058e-01 3.629505818959e-01 3.590542606574e-01 3.551033135474e-01 3.511003143012e-01 3.470451278827e-01 3.429379508449e-01 3.387815284502e-01 3.345759678890e-01 3.303226519336e-01 3.260225249478e-01 3.216767823897e-01 3.172875771612e-01 3.128551493033e-01 3.083816492776e-01 3.038683532000e-01 2.993166264805e-01 2.947292545390e-01 2.901067872032e-01 2.854520882643e-01 2.807662932042e-01 2.760526615237e-01 2.713131111224e-01 2.665492325059e-01 2.617653797332e-01 2.569630443954e-01 2.521449750049e-01 2.473157595289e-01 2.424770187606e-01 2.376339142357e-01 2.327889655184e-01 2.279475315191e-01 2.231138586682e-01 2.182922273435e-01 2.134887120176e-01 2.087081976316e-01 2.039566132121e-01 1.992416128653e-01 1.945688940267e-01 1.899481592796e-01 1.853861975088e-01 1.808927596519e-01 1.764769430785e-01 1.721490572645e-01 1.679217041362e-01 1.638054764597e-01 1.598148517980e-01 1.559634102698e-01 1.522654506784e-01 1.487376311181e-01 1.453952277355e-01 1.422568970936e-01 1.393393358943e-01 1.366602218992e-01 1.342394740802e-01 1.320916781030e-01 1.302370255922e-01 1.286873843314e-01 1.274597661201e-01 1.265645754896e-01 1.260107017947e-01 1.258056874492e-01 1.259518583438e-01 1.264508509153e-01 1.272976746630e-01 1.284872249827e-01 1.300109577519e-01 1.318557417493e-01 1.340101174644e-01 1.364568534764e-01 1.391817131159e-01 1.421659856821e-01 1.453923920242e-01 1.488456476961e-01 1.525051907134e-01 1.563579590904e-01 1.603847903191e-01 1.645711645786e-01 1.689038946811e-01 1.733667675787e-01 1.779496434803e-01 1.826370728246e-01 1.874198802109e-01 1.922873770610e-01 1.972275250735e-01 2.022352136223e-01 2.072968515601e-01 2.124087000821e-01 2.175602665422e-01 2.227452244937e-01 2.279594084260e-01 2.331914626964e-01 2.384409051744e-01 2.436980026007e-01 2.489599196980e-01 2.542222832644e-01 2.594764080703e-01 2.647241840087e-01 2.699544953297e-01 2.751679758058e-01 2.803596965569e-01 2.855234811186e-01 2.906609401989e-01 2.957624247768e-01 3.008301710804e-01 3.058570564889e-01 3.108411230047e-01 3.157821861665e-01 3.206713640356e-01 3.255127077526e-01 3.302964794805e-01 3.350261472998e-01 3.396959283522e-01 3.443017132854e-01 3.488465923754e-01 3.533201592370e-01 3.577284779714e-01 3.620627600322e-01 3.663226199255e-01 3.705089684694e-01 3.746126372899e-01 3.786407022280e-01 3.825819884057e-01 3.864407346348e-01 3.902133930700e-01 3.938944755187e-01 3.974893606658e-01 4.009861111760e-01 4.043930269869e-01 4.077009836505e-01 4.109107295824e-01 4.140229288443e-01 4.170296150666e-01 4.199368881459e-01 4.227350213940e-01 4.254284112062e-01 4.280144995042e-01 4.304881494425e-01 4.328548193507e-01 4.351036944820e-01 4.372423535089e-01 4.392640258383e-01 4.411675366739e-01 4.429568745423e-01 4.446213213862e-01 4.461704003967e-01 4.475935339854e-01 4.488946679725e-01 4.500732178585e-01 4.511224564490e-01 4.520509838171e-01 4.528468106185e-01 4.535184479724e-01 4.540605107178e-01 4.544705719403e-01 4.547550861095e-01 4.549033872617e-01 4.549243785335e-01 4.548103153843e-01 4.545638194161e-01 4.541869849177e-01 4.536707694318e-01 4.530262228600e-01 4.522423004913e-01 4.513265648589e-01 4.502765251026e-01 4.490870308702e-01 4.477686558307e-01 4.463093957007e-01 4.447198059326e-01 4.429940505541e-01 4.411323596676e-01 4.391407391578e-01 4.370091417354e-01 4.347512328259e-01 4.323554954003e-01 4.298298718458e-01 4.271738818976e-01 4.243817427619e-01 4.214670256580e-01 4.184164782164e-01 4.152430141350e-01 4.119407486887e-01 4.085109442376e-01 4.049617826733e-01 4.012841325456e-01 3.974918167121e-01 3.935749540147e-01 3.895423635697e-01 3.853952053211e-01 3.811307807101e-01 3.767595313101e-01 3.722733829559e-01 3.676849604082e-01 3.629884710530e-01 3.581914219591e-01 3.532969658623e-01 3.483030708597e-01 3.432197556103e-01 3.380439494793e-01 3.327851245845e-01 3.274426229213e-01 3.220237895397e-01 3.165311247987e-01 3.109691878917e-01 3.053448720695e-01 2.996590631214e-01 2.939240263334e-01 2.881369226633e-01 2.823120894928e-01 2.764498848762e-01 2.705615815768e-01 2.646549052926e-01 2.587317432871e-01 2.528124794770e-01 2.468926637204e-01 2.409957147139e-01 2.351227174497e-01 2.292890421199e-01 2.235127371142e-01 2.177943077832e-01 2.121671797733e-01 2.066264599701e-01 2.012072398548e-01 1.959169730459e-01 1.907761151916e-01 1.858167894418e-01 1.810416664153e-01 1.764966416404e-01 1.721862206743e-01 1.681504156246e-01 1.644118077318e-01 1.609892329405e-01 1.579254968545e-01 1.552241814673e-01 1.529297759679e-01 1.510483303544e-01 1.496035791319e-01 1.486135290032e-01 1.480748222913e-01 1.480105095058e-01 1.484003072975e-01 1.492542867255e-01 1.505535752945e-01 1.522808098860e-01 1.544289214615e-01 1.569577709911e-01 1.598598395084e-01 1.630981737549e-01 1.666465916276e-01 1.704864604507e-01 1.745745497074e-01 1.789020424941e-01 1.834279919697e-01 1.881357913285e-01 1.930037861302e-01 1.979981043366e-01 2.031181904954e-01 2.083220565517e-01 2.136092917959e-01 2.189569301756e-01 2.243413169611e-01 2.297684888449e-01 2.351966931015e-01 2.406414599406e-01 2.460718854165e-01 2.514795962327e-01 2.568684046761e-01 2.622027114847e-01 2.675029009903e-01 2.727363022410e-01 2.779060243526e-01 2.830100042439e-01 2.880203055416e-01 2.929599342915e-01 2.977943005235e-01 3.025352324207e-01 3.071748192136e-01 3.116950970953e-01 3.161133044695e-01 3.204002792113e-01 3.245699165112e-01 3.286111663919e-01 3.325134491733e-01 3.362891755867e-01 3.399165412657e-01 3.434051647066e-01 3.467474977840e-01 3.499356406373e-01 3.529798510666e-01 3.558619897376e-01 3.585909119821e-01 3.611638922032e-01 3.635683391205e-01 3.658212874856e-01 3.679018040418e-01 3.698204446187e-01 3.715770652318e-01 3.731570619283e-01 3.745826334433e-01 3.758291112796e-01 3.769122264567e-01 3.778304542564e-01 3.785710604657e-01 3.791572945762e-01 3.795662499053e-01 3.798152253877e-01 3.799015767815e-01 3.798178767971e-01 3.795836893860e-01 3.791813190472e-01 3.786285911205e-01 3.779215444797e-01 3.770588060407e-01 3.760555635768e-01 3.749016717966e-01 3.736104169227e-01 3.721847767022e-01 3.706220209634e-01 3.689382448425e-01 3.671286882841e-01 3.652035213014e-01 3.631727069878e-01 3.610317860667e-01 3.588003446124e-01 3.564775833146e-01 3.540715034745e-01 3.515981392809e-01 3.490530098382e-01 3.464581690078e-01 3.438147333792e-01 3.411345106107e-01 3.384340103453e-01 3.357128214512e-01 3.329953744638e-01 3.302852661806e-01 3.275963626675e-01 3.249467727259e-01 3.223429689599e-01 3.198047024100e-01 3.173435864349e-01 3.149740047248e-01 3.127125020564e-01 3.105729948767e-01 3.085696015696e-01 3.067216100797e-01 3.050374713724e-01 3.035360824347e-01 3.022334713545e-01 3.011362474179e-01 3.002672495912e-01 2.996299920686e-01 2.992414100983e-01 2.991120538010e-01 2.992439460616e-01 2.996567350888e-01 3.003446302394e-01 3.013199703427e-01 3.025852359771e-01 3.041362576233e-01 3.059811862403e-01 3.081100001904e-01 3.105247138346e-01 3.132193140030e-01 3.161830347609e-01 3.194160984190e-01 3.229015109538e-01 3.266335952850e-01 3.306012803196e-01 3.347873989087e-01 3.391868291576e-01 3.437786420847e-01 3.485538175631e-01 3.534949615164e-01 3.585863217067e-01 3.638166871250e-01 3.691656824549e-01 3.746220622920e-01 3.801673857105e-01 3.857870475300e-01 3.914675071251e-01 3.971898694092e-01 4.029423451981e-01 4.087085312728e-01 4.144740424316e-01 4.202253957989e-01 4.259472751035e-01 4.316258633908e-01 4.372494374147e-01 4.428014821181e-01 4.482722417575e-01 4.536484432572e-01 4.589151832598e-01 4.640656612754e-01 4.690828979114e-01 4.739590687437e-01 4.786837373767e-01 4.832431408314e-01 4.876329753284e-01 4.918383978529e-01 4.958541504762e-01 4.996694442609e-01 5.032776971325e-01 5.066704163304e-01 5.098406783536e-01 5.127827340153e-01 5.154891720705e-01 5.179570367458e-01 5.201793821361e-01 5.221529073771e-01 5.238750033288e-01 5.253399098514e-01 5.265507425910e-01 5.275008251142e-01 5.281931177753e-01 5.286265236764e-01 5.288020866500e-01 5.287222797023e-01 5.283897465487e-01 5.278074358845e-01 5.269803920211e-01 5.259155567862e-01 5.246158882341e-01 5.230929705502e-01 5.213525590263e-01 5.194063911799e-01 5.172645355040e-01 5.149350374656e-01 5.124388393498e-01 5.097797118388e-01 5.069819193568e-01 5.040556619487e-01 5.010188672844e-01 4.978931889517e-01 4.946900424712e-01 4.914376924917e-01 4.881510176766e-01 4.848534280135e-01 4.815683455397e-01 4.783154901905e-01 4.751207529657e-01 4.720044791474e-01 4.689935534742e-01 4.661069320419e-01 4.633716449565e-01 4.608068801903e-01 4.584354620049e-01 4.562770404510e-01 4.543514303752e-01 4.526778917555e-01 4.512659512365e-01 4.501391803475e-01 4.493008010321e-01 4.487639214989e-01 4.485365689233e-01 4.486179744950e-01 4.490149891874e-01 4.497223645663e-01 4.507396445890e-01 4.520561550101e-01 4.536665896760e-01 4.555561023136e-01 4.577112944247e-01 4.601195851986e-01 4.627561246950e-01 4.656092774825e-01 4.686537582857e-01 4.718688608331e-01 4.752318495594e-01 4.787206545526e-01 4.823107828375e-01 4.859775390289e-01 4.897018542334e-01 4.934539944563e-01 4.972172710594e-01 5.009654333807e-01 5.046787409396e-01 5.083361444780e-01 5.119165321417e-01 5.154040102948e-01 5.187771363175e-01 5.220231039351e-01 5.251242823918e-01 5.280653955355e-01 5.308360221332e-01 5.334221880580e-01 5.358147827551e-01 5.380030207243e-01 5.399799940244e-01 5.417364902479e-01 5.432683980273e-01 5.445677293904e-01 5.456333091770e-01 5.464601336774e-01 5.470438253458e-01 5.473883056675e-01 5.474858782869e-01 5.473429143742e-01 5.469557593556e-01 5.463271248589e-01 5.454611502854e-01 5.443572783853e-01 5.430234188561e-01 5.414588277895e-01 5.396719249781e-01 5.376663686097e-01 5.354473397813e-01 5.330234709938e-01 5.304008024502e-01 5.275870466689e-01 5.245906402899e-01 5.214219321328e-01 5.180906379210e-01 5.146097262428e-01 5.109885696027e-01 5.072429739902e-01 5.033895431099e-01 4.994382911474e-01 4.954125392146e-01 4.913266066500e-01 4.872022482933e-01 4.830592296729e-01 4.789206656311e-01 4.748102977972e-01 4.707493444679e-01 4.667681316138e-01 4.628871086968e-01 4.591363429098e-01 4.555411070809e-01 4.521292910493e-01 4.489264244438e-01 4.459566106851e-01 4.432460508076e-01 4.408151586946e-01 4.386863205951e-01 4.368724649109e-01 4.353914871469e-01 4.342519963620e-01 4.334597932754e-01 4.330190653581e-01 4.329243162783e-01 4.331738579235e-01 4.337509311170e-01 4.346449184143e-01 4.358359961371e-01 4.372990885364e-01 4.390137718453e-01 4.409460560147e-01 4.430705279381e-01 4.453529059550e-01 4.477619241891e-01 4.502638032297e-01 4.528265561354e-01 4.554176299406e-01 4.580062259824e-01 4.605643376189e-01 4.630636493487e-01 4.654838060268e-01 4.677971215949e-01 4.699901320808e-01 4.720451766713e-01 4.739488135026e-01 4.756957807719e-01 4.772740302703e-01 4.786858768250e-01 4.799268166059e-01 4.810013764335e-01 4.819103602386e-01 4.826626435898e-01 4.832636147467e-01 4.837208456909e-01 4.840472548995e-01 4.842458118881e-01 4.843346157118e-01 4.843152454619e-01 4.842024476168e-01 4.840033281075e-01 4.837236801082e-01 4.833760146720e-01 4.829619163964e-01 4.824939625528e-01 4.819725299858e-01 4.814089783717e-01 4.808103973580e-01 4.801822383339e-01 4.795408824580e-01 4.788911869979e-01 4.782533220855e-01 4.776416010561e-01 4.770782757533e-01 4.765876860011e-01 4.761947572471e-01 4.759324974362e-01 4.758291957613e-01 4.759236302171e-01 4.762472419134e-01 4.768349589846e-01 4.777209529222e-01 4.789342676036e-01 4.804996748083e-01 4.824360752809e-01 4.847538240740e-01 4.874560607638e-01 4.905350158510e-01 4.939711621776e-01 4.977371802243e-01 5.017924692331e-01 5.060873534591e-01 5.105628904893e-01 5.151546216356e-01 5.197891629963e-01 5.243881569846e-01 5.288778978868e-01 5.331753711964e-01 5.372078519051e-01 5.409016650616e-01 5.441933359806e-01 5.470251969407e-01 5.493483516516e-01 5.511316954460e-01 5.523452586678e-01 5.529861694113e-01 5.530522461197e-01 5.525633007501e-01 5.515503615479e-01 5.500529027323e-01 5.481323207976e-01 5.458425871001e-01 5.432666578887e-01 5.404709332551e-01 5.375380210536e-01 5.345471787525e-01 5.315628808401e-01 5.286644638890e-01 5.258922116508e-01 5.233043716390e-01 5.209207936302e-01 5.187616180198e-01 5.168327234487e-01 5.151133480915e-01 5.135979983506e-01 5.122414351049e-01 5.110268449423e-01 5.099124189797e-01 5.088745274300e-01 5.078973324299e-01 5.069633074496e-01 5.060920217887e-01 5.052915411630e-01 5.046129686761e-01 5.041025426669e-01 5.038293884232e-01 5.038765065628e-01 5.043179802304e-01 5.052497957569e-01 5.067374617429e-01 5.088559468563e-01 5.116450879016e-01 5.151292465773e-01 5.193070232610e-01 5.241411756219e-01 5.295761787417e-01 5.355183865251e-01 5.418650799578e-01 5.484857198215e-01 5.552473556003e-01 5.620070531691e-01 5.686279460028e-01 5.749818955681e-01 5.809472514892e-01 5.864289294309e-01 5.913391963646e-01 5.956260471232e-01 5.992413005171e-01 6.021719624268e-01 6.044156881414e-01 6.059849283755e-01 6.069138682502e-01 6.072307567730e-01 6.069903476892e-01 6.062285986406e-01 6.050028369340e-01 6.033572843701e-01 6.013381447095e-01 5.990028346845e-01 5.963888409288e-01 5.935679867122e-01 5.905902278770e-01 5.877412335998e-01 5.841815693663e-01 5.804027523366e-01 5.770266707839e-01 5.745594420726e-01 5.731961933370e-01 5.727795551424e-01 5.728849030565e-01 5.730087354621e-01 5.728133283422e-01 5.722826620987e-01 5.717309777359e-01 5.717000429442e-01 5.727482721300e-01 5.751999243228e-01 5.790068776706e-01 5.837707090053e-01 5.888741939857e-01 5.937128280725e-01 5.979175080023e-01 6.014516140941e-01 6.045779900714e-01 6.077303908457e-01 6.112906254320e-01 6.153931056950e-01 6.198513428366e-01 6.242183411398e-01 6.279318931656e-01 6.305455908139e-01 6.318913707733e-01 6.321349193827e-01 6.317223102093e-01 6.312238681061e-01 6.311062430729e-01 6.315644638835e-01 6.324837095594e-01 6.334906790198e-01 6.341288878123e-01 6.340777712753e-01 6.332866649405e-01 6.319913780894e-01 6.306472797999e-01 6.297365280240e-01 6.295546577478e-01 6.300957909478e-01 6.310431147311e-01 6.318815254458e-01 6.321029164025e-01 6.314120849542e-01 6.298172706409e-01 6.276415086147e-01 6.253987980967e-01 6.235855997912e-01 6.224873943009e-01 6.220995245078e-01 6.221344807562e-01 6.221625443455e-01 6.218394066490e-01 6.210568322919e-01 6.200043435258e-01 6.191268922730e-01 6.189520842439e-01 6.198548904911e-01 6.219162405904e-01 6.248787889871e-01 6.282169732399e-01 6.313520146378e-01 6.338769387490e-01 6.356840129533e-01 6.369959095359e-01 6.382872137819e-01 6.400784190213e-01 6.427262818295e-01 6.463225412966e-01 6.506701695769e-01 6.553968773087e-01 6.601705507596e-01 6.648706412925e-01 6.696655364082e-01 6.749811044546e-01 6.813494404466e-01 6.891620040372e-01 6.985066711778e-01 7.090884683747e-01 7.202862294452e-01 7.313268799856e-01 7.415209137055e-01 7.504110981848e-01 7.578425821412e-01 7.639273765859e-01 7.688930200980e-01 7.729103419372e-01 7.759811041220e-01 7.778872236030e-01 7.782538185351e-01 7.767136738264e-01 7.730776727173e-01 7.674517111155e-01 7.602913862846e-01 7.523192934452e-01 7.443372820282e-01 7.370405237979e-01 7.308400812248e-01 7.257869034417e-01 7.216362487478e-01 7.180305290134e-01 7.146682527258e-01 7.114470091292e-01 7.085123818322e-01 7.061516422044e-01 7.046378676724e-01 7.040900461849e-01 7.043801384012e-01 7.051568146271e-01 7.060108198391e-01 7.066666404875e-01 7.071317699193e-01 7.077817327065e-01 7.092906531945e-01 7.124384542359e-01 7.178633910801e-01 7.257829622524e-01 7.334515989178e-01 7.325958009106e-01 7.036549671189e-01 6.622497788152e-01 6.326995744350e-01 6.323084512894e-01 6.567409905401e-01 6.851624782707e-01 6.974760626594e-01 6.856628734137e-01 6.566418338528e-01 6.295059507558e-01 6.250935377172e-01 6.496761821439e-01 6.888815223422e-01 7.199443063289e-01 7.264709953349e-01 7.055171106493e-01 6.692399106192e-01 6.413319840125e-01 6.440938185487e-01 6.796795376005e-01 7.273336227374e-01 7.603085569511e-01 7.608461921443e-01 7.265173949109e-01 6.722957762500e-01 6.290228683967e-01 6.293570195207e-01 6.794729550556e-01 7.521307753718e-01 8.117630278243e-01 8.339544151739e-01 8.104967872531e-01 7.501016446293e-01 6.782013414582e-01 6.318892776573e-01 6.391019002067e-01 6.921616808669e-01 7.566556798448e-01 8.006503054837e-01 8.079690211827e-01 7.790869177082e-01 7.289923756832e-01 6.824556176121e-01 6.627794962528e-01 6.759649724953e-01 7.066846201691e-01 7.327142515354e-01 7.395567021033e-01 7.256592113220e-01 7.010686224235e-01 6.815278390177e-01 6.786721259273e-01 6.915112170519e-01 7.079377967678e-01 7.143957131514e-01 7.046352502407e-01 6.831897202929e-01 6.635004476128e-01 6.602799396368e-01 6.783387282587e-01 7.080095985944e-01 7.322612765983e-01 7.374209456656e-01 7.197621234864e-01 6.876257124081e-01 6.593681836046e-01 6.545056333269e-01 6.795222235913e-01 7.218393610507e-01 7.598914645911e-01 7.762151375891e-01 7.641355332325e-01 7.306035055722e-01
 5.833320742187e-01 5.845749565174e-01 5.858144544043e-01 5.870313411632e-01 5.882316559705e-01 5.894090258337e-01 5.905524584150e-01 5.916832626505e-01 5.928463229065e-01 5.940600549045e-01 5.952956689964e-01 5.965140140839e-01 5.976972026686e-01 5.988421625199e-01 5.999537238762e-01 6.010528737198e-01 6.021820373269e-01 6.033693132931e-01 6.045953081665e-01 6.058115678271e-01 6.069793897123e-01 6.080866202806e-01 6.091410731552e-01 6.101753282947e-01 6.112502780397e-01 6.124157421506e-01 6.136529010469e-01 6.148759552584e-01 6.159964432427e-01 6.169944512401e-01 6.179249576578e-01 6.188772511275e-01 6.199230196109e-01 6.210730863474e-01 6.222607141657e-01 6.233776591170e-01 6.243506041858e-01 6.251966798655e-01 6.260093480857e-01 6.268924244041e-01 6.278951565108e-01 6.289875856451e-01 6.300694747198e-01 6.310304895541e-01 6.318313526386e-01 6.325454298426e-01 6.333061033562e-01 6.342030567656e-01 6.352133007477e-01 6.362311575899e-01 6.371588444780e-01 6.379742991406e-01 6.387364436646e-01 6.395333264266e-01 6.404061659010e-01 6.413304675023e-01 6.422528123259e-01 6.431538648484e-01 6.440525734690e-01 6.449596302669e-01 6.458455466184e-01 6.466713482824e-01 6.474417021050e-01 6.482145675478e-01 6.490584060901e-01 6.499850472756e-01 6.509288449215e-01 6.517834003914e-01 6.524910245408e-01 6.531032603367e-01 6.537434537645e-01 6.545015404447e-01 6.553593778414e-01 6.562174886044e-01 6.569817527671e-01 6.576349829895e-01 6.582380284614e-01 6.588737359422e-01 6.595811055075e-01 6.603308259897e-01 6.610699532698e-01 6.617782579789e-01 6.624730544749e-01 6.631705521316e-01 6.638547345206e-01 6.644978654823e-01 6.650943769925e-01 6.656748174641e-01 6.662916020800e-01 6.669704736547e-01 6.676770700115e-01 6.683321568086e-01 6.688743898407e-01 6.693148293199e-01 6.697298582868e-01 6.702046658508e-01 6.707783610900e-01 6.714183676583e-01 6.720382120726e-01 6.725513338720e-01 6.729352902338e-01 6.732477736124e-01 6.735892269299e-01 6.740384871886e-01 6.746009705537e-01 6.751986713990e-01 6.757144799488e-01 6.760763393583e-01 6.763122600936e-01 6.765343636853e-01 6.768532368871e-01 6.773031001704e-01 6.778206477218e-01 6.782904109668e-01 6.786238379089e-01 6.788235556363e-01 6.789757612623e-01 6.791859618159e-01 6.795051342489e-01 6.799025269819e-01 6.802920809829e-01 6.805878388608e-01 6.807616329443e-01 6.808620089217e-01 6.809763812510e-01 6.811663351320e-01 6.814267174429e-01 6.816992355570e-01 6.819118784701e-01 6.820300882844e-01 6.820805146242e-01 6.821278253258e-01 6.822214193434e-01 6.823598861504e-01 6.825054980895e-01 6.826138684618e-01 6.826603645997e-01 6.826576734057e-01 6.826438115667e-01 6.826495059647e-01 6.826743143320e-01 6.826980464968e-01 6.826963219916e-01 6.826504290604e-01 6.825641121987e-01 6.824614694707e-01 6.823659935864e-01 6.822831883719e-01 6.821995340740e-01 6.820948718459e-01 6.819524559457e-01 6.817707390505e-01 6.815703499962e-01 6.813738625967e-01 6.811875022110e-01 6.809992901090e-01 6.807902615351e-01 6.805464053779e-01 6.802657183915e-01 6.799634473216e-01 6.796583305263e-01 6.793519572098e-01 6.790368829875e-01 6.787026111874e-01 6.783402233436e-01 6.779509724375e-01 6.775429652922e-01 6.771243730627e-01 6.766935313380e-01 6.762439490527e-01 6.757742210012e-01 6.752852529695e-01 6.747810150441e-01 6.742660622636e-01 6.737387823610e-01 6.731911683943e-01 6.726178562575e-01 6.720204244159e-01 6.714101163478e-01 6.707926251073e-01 6.701713181313e-01 6.695381232803e-01 6.688810141604e-01 6.681956879199e-01 6.674881607205e-01 6.667701001447e-01 6.660475521832e-01 6.653165942791e-01 6.645689473794e-01 6.637939838893e-01 6.629920121413e-01 6.621727339178e-01 6.613433479079e-01 6.605042129203e-01 6.596477051235e-01 6.587642307231e-01 6.578514512744e-01 6.569160739205e-01 6.559696157518e-01 6.550141557940e-01 6.540404535128e-01 6.530382462027e-01 6.520045385517e-01 6.509469997499e-01 6.498779340569e-01 6.488035020236e-01 6.477151981519e-01 6.466003347119e-01 6.454558604264e-01 6.442890086953e-01 6.431128021905e-01 6.419339369256e-01 6.407436507070e-01 6.395292115170e-01 6.382829999913e-01 6.370147035824e-01 6.357368088888e-01 6.344532422853e-01 6.331559552427e-01 6.318312813680e-01 6.304713057524e-01 6.290843613110e-01 6.276838158527e-01 6.262731566715e-01 6.248445631024e-01 6.233882153249e-01 6.218974325011e-01 6.203810348256e-01 6.188510157745e-01 6.173129955995e-01 6.157567902353e-01 6.141746621479e-01 6.125654887999e-01 6.109357903705e-01 6.092935834041e-01 6.076416396605e-01 6.059709014197e-01 6.042740648051e-01 6.025529221245e-01 6.008123814299e-01 5.990554967235e-01 5.972826933340e-01 5.954878621943e-01 5.936666242590e-01 5.918206383876e-01 5.899566504952e-01 5.880743790059e-01 5.861716460812e-01 5.842468088933e-01 5.822978462493e-01 5.803271974527e-01 5.783392011516e-01 5.763340873973e-01 5.743071825827e-01 5.722576340918e-01 5.701869450006e-01 5.680962839016e-01 5.659867458595e-01 5.638591173724e-01 5.617081321846e-01 5.595334739036e-01 5.573384259088e-01 5.551237053460e-01 5.528888594860e-01 5.506339282102e-01 5.483558168110e-01 5.460535862482e-01 5.437313615646e-01 5.413902896433e-01 5.390285253335e-01 5.366464395823e-01 5.342422522410e-01 5.318161921900e-01 5.293689630633e-01 5.269035038072e-01 5.244170920589e-01 5.219094600340e-01 5.193811367360e-01 5.168319376628e-01 5.142618082803e-01 5.116714473060e-01 5.090601256828e-01 5.064269280896e-01 5.037740214158e-01 5.011017526292e-01 4.984076279385e-01 4.956927046318e-01 4.929566072969e-01 4.901989426119e-01 4.874222265780e-01 4.846268270332e-01 4.818099982927e-01 4.789720488359e-01 4.761147442014e-01 4.732361619500e-01 4.703365577110e-01 4.674169740929e-01 4.644766777594e-01 4.615171493773e-01 4.585391754613e-01 4.555415050556e-01 4.525229745176e-01 4.494837968855e-01 4.464243188486e-01 4.433454919682e-01 4.402482567751e-01 4.371317430584e-01 4.339955030183e-01 4.308396713493e-01 4.276649656971e-01 4.244699574064e-01 4.212558327939e-01 4.180229617153e-01 4.147698771975e-01 4.114996730755e-01 4.082111043559e-01 4.049043690278e-01 4.015781880436e-01 3.982336845629e-01 3.948699699652e-01 3.914879284425e-01 3.880884020277e-01 3.846716844911e-01 3.812373496836e-01 3.777868596116e-01 3.743178222570e-01 3.708302155151e-01 3.673263189757e-01 3.638053639168e-01 3.602678057111e-01 3.567150711744e-01 3.531453207325e-01 3.495582376246e-01 3.459564560863e-01 3.423373416153e-01 3.387020138514e-01 3.350524423144e-01 3.313881830828e-01 3.277083807066e-01 3.240149117382e-01 3.203058781571e-01 3.165824839227e-01 3.128445683202e-01 3.090937567467e-01 3.053286738051e-01 3.015518537615e-01 2.977616469761e-01 2.939582897366e-01 2.901428152210e-01 2.863146466683e-01 2.824756847171e-01 2.786259576760e-01 2.747644408267e-01 2.708922726028e-01 2.670106714952e-01 2.631193032895e-01 2.592192069586e-01 2.553101880322e-01 2.513929157288e-01 2.474671987290e-01 2.435354249635e-01 2.395968609870e-01 2.356525954917e-01 2.317033611734e-01 2.277493458950e-01 2.237913037798e-01 2.198305248209e-01 2.158668236059e-01 2.119026524126e-01 2.079379818561e-01 2.039742565729e-01 2.000124582314e-01 1.960520899002e-01 1.920958466682e-01 1.881449172056e-01 1.842011803284e-01 1.802642843696e-01 1.763381641344e-01 1.724237278561e-01 1.685209513949e-01 1.646338305618e-01 1.607641002451e-01 1.569147264062e-01 1.530881119719e-01 1.492870054367e-01 1.455128756694e-01 1.417704010394e-01 1.380634022980e-01 1.343959691138e-01 1.307727999344e-01 1.271977043816e-01 1.236761396435e-01 1.202144848384e-01 1.168185221769e-01 1.134959613663e-01 1.102554277117e-01 1.071039728993e-01 1.040509349045e-01 1.011063865869e-01 9.828108400075e-02 9.558746935453e-02 9.303756763889e-02 9.064402399743e-02 8.842068373112e-02 8.638122105681e-02 8.453984861687e-02 8.291141131354e-02 8.150837010342e-02 8.034365756441e-02 7.942811473670e-02 7.877100322897e-02 7.837973603255e-02 7.825864656507e-02 7.840889629800e-02 7.882962442753e-02 7.951658630814e-02 8.046290128121e-02 8.165987706344e-02 8.309624119264e-02 8.475991983324e-02 8.663774123955e-02 8.871528913351e-02 9.097919700803e-02 9.341533518365e-02 9.600963408747e-02 9.875051176039e-02 1.016236545551e-01 1.046177091655e-01 1.077243156462e-01 1.109305720508e-01 1.142294165175e-01 1.176111072988e-01 1.210675785825e-01 1.245922291864e-01 1.281795787434e-01 1.318219575060e-01 1.355150864504e-01 1.392540227617e-01 1.430332917228e-01 1.468492118931e-01 1.506984341696e-01 1.545763773096e-01 1.584810215579e-01 1.624076741167e-01 1.663552401872e-01 1.703205681603e-01 1.743013330241e-01 1.782948126809e-01 1.823003722101e-01 1.863139767612e-01 1.903353777064e-01 1.943623974465e-01 1.983937824693e-01 2.024286585427e-01 2.064635080054e-01 2.104983893765e-01 2.145329534095e-01 2.185638322495e-01 2.225911333502e-01 2.266140258652e-01 2.306300261433e-01 2.346392502910e-01 2.386410243708e-01 2.426329211070e-01 2.466148793031e-01 2.505871279559e-01 2.545464252294e-01 2.584938845651e-01 2.624279399275e-01 2.663481696245e-01 2.702533713887e-01 2.741423892086e-01 2.780156437798e-01 2.818716383446e-01 2.857092648571e-01 2.895289293803e-01 2.933288958945e-01 2.971083812833e-01 3.008674372533e-01 3.046049066713e-01 3.083207016765e-01 3.120135392501e-01 3.156835277573e-01 3.193287720297e-01 3.229509473834e-01 3.265468481207e-01 3.301178345307e-01 3.336621386786e-01 3.371788675143e-01 3.406690672910e-01 3.441300889276e-01 3.475627792289e-01 3.509656900773e-01 3.543386416706e-01 3.576808253971e-01 3.609922246426e-01 3.642712798633e-01 3.675185581735e-01 3.707329550085e-01 3.739137584896e-01 3.770610055122e-01 3.801732082067e-01 3.832507326767e-01 3.862926288310e-01 3.892982863035e-01 3.922673264385e-01 3.951984970513e-01 3.980916655107e-01 4.009466039384e-01 4.037628034392e-01 4.065392766659e-01 4.092761416020e-01 4.119713302580e-01 4.146252879852e-01 4.172386602512e-01 4.198098166715e-01 4.223386946300e-01 4.248240063004e-01 4.272654411286e-01 4.296628069886e-01 4.320152297454e-01 4.343232299890e-01 4.365847144324e-01 4.388007288020e-01 4.409690176156e-01 4.430905314466e-01 4.451634244560e-01 4.471886166828e-01 4.491655221733e-01 4.510926803543e-01 4.529709108132e-01 4.547984605976e-01 4.565757428459e-01 4.583017222095e-01 4.599762130612e-01 4.615993325912e-01 4.631695817862e-01 4.646869186244e-01 4.661507563968e-01 4.675610085174e-01 4.689167059275e-01 4.702175397089e-01 4.714632637532e-01 4.726532781834e-01 4.737871981014e-01 4.748651270441e-01 4.758859281366e-01 4.768498292736e-01 4.777565232508e-01 4.786048681739e-01 4.793951134062e-01 4.801269470693e-01 4.807989711504e-01 4.814121245436e-01 4.819645810771e-01 4.824576975536e-01 4.828897869144e-01 4.832611374986e-01 4.835712310593e-01 4.838192046086e-01 4.840066621358e-01 4.841305636418e-01 4.841930326612e-01 4.841919885659e-01 4.841285929564e-01 4.840014092942e-01 4.838108977998e-01 4.835565795590e-01 4.832379189337e-01 4.828550227416e-01 4.824080713830e-01 4.818953720220e-01 4.813183195567e-01 4.806754323433e-01 4.799674942587e-01 4.791938253540e-01 4.783539682477e-01 4.774488550420e-01 4.764767322948e-01 4.754394182550e-01 4.743354528288e-01 4.731648423357e-01 4.719280264903e-01 4.706245496694e-01 4.692541430996e-01 4.678169048624e-01 4.663128703889e-01 4.647418759239e-01 4.631037775192e-01 4.613985408664e-01 4.596267755909e-01 4.577877887112e-01 4.558820966962e-01 4.539095252974e-01 4.518698617178e-01 4.497643638587e-01 4.475913542793e-01 4.453523974093e-01 4.430465121984e-01 4.406751512508e-01 4.382371384865e-01 4.357334520865e-01 4.331640410020e-01 4.305289897110e-01 4.278286393624e-01 4.250633869756e-01 4.222335516729e-01 4.193392569548e-01 4.163811556923e-01 4.133589377475e-01 4.102730585688e-01 4.071250938585e-01 4.039142199710e-01 4.006409922723e-01 3.973064110393e-01 3.939112012855e-01 3.904547560137e-01 3.869389776173e-01 3.833631586625e-01 3.797286856942e-01 3.760359923480e-01 3.722857574616e-01 3.684792467566e-01 3.646166841812e-01 3.606982259966e-01 3.567262155153e-01 3.527005276755e-01 3.486228382075e-01 3.444932584857e-01 3.403135010676e-01 3.360848189695e-01 3.318070872637e-01 3.274830579697e-01 3.231128190872e-01 3.186983498741e-01 3.142414392008e-01 3.097423503290e-01 3.052040884775e-01 3.006269534306e-01 2.960140316768e-01 2.913657720453e-01 2.866854197055e-01 2.819751239081e-01 2.772358293256e-01 2.724710711367e-01 2.676826923472e-01 2.628733134868e-01 2.580464987273e-01 2.532041992861e-01 2.483506954076e-01 2.434885785752e-01 2.386222820005e-01 2.337557129842e-01 2.288921152179e-01 2.240376813307e-01 2.191961001185e-01 2.143724335505e-01 2.095747093988e-01 2.048069257589e-01 2.000768962231e-01 1.953912732738e-01 1.907571560318e-01 1.861857837211e-01 1.816819429169e-01 1.772594363690e-01 1.729274654299e-01 1.686971087425e-01 1.645818251180e-01 1.605934580228e-01 1.567480787162e-01 1.530588897483e-01 1.495421009085e-01 1.462159187008e-01 1.430954731341e-01 1.402006336784e-01 1.375469279554e-01 1.351543336752e-01 1.330393140726e-01 1.312173340949e-01 1.297066048653e-01 1.285167455964e-01 1.276635929130e-01 1.271531150782e-01 1.269919216745e-01 1.271843536739e-01 1.277272085968e-01 1.286203257965e-01 1.298544151040e-01 1.314221551819e-01 1.333105214518e-01 1.355052508417e-01 1.379935343594e-01 1.407557287170e-01 1.437779802372e-01 1.470403863849e-01 1.505261690996e-01 1.542195517788e-01 1.581005052423e-01 1.621580123026e-01 1.663714935690e-01 1.707302143629e-01 1.752186302984e-01 1.798233073475e-01 1.845348048823e-01 1.893384418810e-01 1.942265511223e-01 1.991866269628e-01 2.042105026768e-01 2.092914832455e-01 2.144176486251e-01 2.195850853522e-01 2.247837030818e-01 2.300091713584e-01 2.352547759257e-01 2.405119644148e-01 2.457810839375e-01 2.510494636622e-01 2.563185485114e-01 2.615798556151e-01 2.668293014738e-01 2.720652883511e-01 2.772791515201e-01 2.824727951437e-01 2.876367959876e-01 2.927709928117e-01 2.978727423932e-01 3.029334194604e-01 3.079572932736e-01 3.129334355000e-01 3.178657387996e-01 3.227474346622e-01 3.275741476793e-01 3.323489127720e-01 3.370610410558e-01 3.417167318313e-01 3.463057645548e-01 3.508294353921e-01 3.552862038733e-01 3.596689717484e-01 3.639826462534e-01 3.682165857648e-01 3.723760195211e-01 3.764544719921e-01 3.804491897188e-01 3.843635480136e-01 3.881859009878e-01 3.919255483971e-01 3.955706831426e-01 3.991246757745e-01 4.025861237933e-01 4.059471981536e-01 4.092150179220e-01 4.123779695841e-01 4.154423677142e-01 4.184027570473e-01 4.212567335279e-01 4.240078861869e-01 4.266451094338e-01 4.291776744987e-01 4.315949044843e-01 4.339006430902e-01 4.360942715492e-01 4.381670885697e-01 4.401284280563e-01 4.419660700321e-01 4.436869398937e-01 4.452857710963e-01 4.467597763232e-01 4.481149323227e-01 4.493401416871e-01 4.504443790257e-01 4.514191183394e-01 4.522660748281e-01 4.529879411703e-01 4.535751883049e-01 4.540378381914e-01 4.543652426869e-01 4.545627557677e-01 4.546290402693e-01 4.545585422137e-01 4.543595690194e-01 4.540207693236e-01 4.535520121477e-01 4.529463626087e-01 4.522037378897e-01 4.513301961327e-01 4.503152328686e-01 4.491704354490e-01 4.478858771713e-01 4.464670909853e-01 4.449145089419e-01 4.432215683996e-01 4.413997273452e-01 4.394371856511e-01 4.373445859950e-01 4.351165635229e-01 4.327515039494e-01 4.302592551561e-01 4.276278877589e-01 4.248713062071e-01 4.219798269889e-01 4.189591939597e-01 4.158129396553e-01 4.125337967783e-01 4.091355587714e-01 4.056062207902e-01 4.019576838563e-01 3.981864057030e-01 3.942932016437e-01 3.902856954247e-01 3.861563347065e-01 3.819184020629e-01 3.775635345432e-01 3.731008354587e-01 3.685314971592e-01 3.638542613557e-01 3.590787022753e-01 3.541998662948e-01 3.492283908106e-01 3.441624355370e-01 3.390084045375e-01 3.337685806681e-01 3.284467476165e-01 3.230487886403e-01 3.175761789381e-01 3.120382018810e-01 3.064330321233e-01 3.007734774750e-01 2.950584168059e-01 2.892986077811e-01 2.834992592351e-01 2.776639078667e-01 2.718079179739e-01 2.659275377922e-01 2.600441416463e-01 2.541549064565e-01 2.482773990967e-01 2.424212369321e-01 2.365905066980e-01 2.308120309603e-01 2.250792523631e-01 2.194252039287e-01 2.138503360469e-01 2.083773627431e-01 2.030275285638e-01 1.978062265595e-01 1.927527499034e-01 1.878662031952e-01 1.831888275492e-01 1.787336243832e-01 1.745235568580e-01 1.705970398027e-01 1.669598016644e-01 1.636592025637e-01 1.607019921647e-01 1.581241758667e-01 1.559455329969e-01 1.541777056318e-01 1.528537574790e-01 1.519671817539e-01 1.515432034413e-01 1.515736923129e-01 1.520605582643e-01 1.530044320863e-01 1.543789056924e-01 1.561864276016e-01 1.583927692835e-01 1.609846048516e-01 1.639376995292e-01 1.672173729075e-01 1.708124994580e-01 1.746789207574e-01 1.788032698656e-01 1.831550443957e-01 1.877027811121e-01 1.924383518100e-01 1.973180377319e-01 2.023404364837e-01 2.074724709208e-01 2.126954030692e-01 2.180046396130e-01 2.233603267235e-01 2.287744286023e-01 2.342084383266e-01 2.396613866685e-01 2.451243025715e-01 2.505660794301e-01 2.560050815228e-01 2.614002243077e-01 2.667643735203e-01 2.720811104664e-01 2.773319327490e-01 2.825320391247e-01 2.876457465407e-01 2.926907711318e-01 2.976465947625e-01 3.025054614211e-01 3.072765659353e-01 3.119305747103e-01 3.164868931302e-01 3.209222668869e-01 3.252369276452e-01 3.294355057235e-01 3.334956708824e-01 3.374320032055e-01 3.412282869723e-01 3.448828815285e-01 3.484013126289e-01 3.517648121836e-01 3.549861103179e-01 3.580539727585e-01 3.609635303125e-01 3.637259355473e-01 3.663198615452e-01 3.687603704110e-01 3.710374268665e-01 3.731456879563e-01 3.751004408679e-01 3.768760953725e-01 3.784945856712e-01 3.799431351905e-01 3.812192723303e-01 3.823386559240e-01 3.832771320919e-01 3.840582713665e-01 3.846692303861e-01 3.851104204734e-01 3.853961025791e-01 3.855063213270e-01 3.854649972875e-01 3.852577958614e-01 3.848918876086e-01 3.843754373920e-01 3.836974828281e-01 3.828767551157e-01 3.819061204602e-01 3.807889090524e-01 3.795382589993e-01 3.781455007388e-01 3.766258262219e-01 3.749806753762e-01 3.732105799773e-01 3.713320607285e-01 3.693395542709e-01 3.672466096001e-01 3.650616583226e-01 3.627818583657e-01 3.604290326787e-01 3.579990043073e-01 3.555067264511e-01 3.529632581286e-01 3.503684009713e-01 3.477468371292e-01 3.450961951037e-01 3.424341855395e-01 3.397730776075e-01 3.371195652578e-01 3.344941160855e-01 3.319025921040e-01 3.293623252722e-01 3.268868410246e-01 3.244881455170e-01 3.221830377817e-01 3.199872770271e-01 3.179107574446e-01 3.159732756328e-01 3.141875698701e-01 3.125668408179e-01 3.111306129915e-01 3.098858273612e-01 3.088526668732e-01 3.080413293911e-01 3.074608738325e-01 3.071308529351e-01 3.070506720003e-01 3.072378358555e-01 3.076965188970e-01 3.084303170935e-01 3.094504200180e-01 3.107512783569e-01 3.123416165184e-01 3.142174371514e-01 3.163759236627e-01 3.188191803092e-01 3.215346286640e-01 3.245231109544e-01 3.277732329263e-01 3.312743341091e-01 3.350224247751e-01 3.389990876565e-01 3.431987517974e-01 3.476046515844e-01 3.522030029582e-01 3.569831532355e-01 3.619259993376e-01 3.670208003554e-01 3.722497007143e-01 3.775977495383e-01 3.830514104221e-01 3.885915557987e-01 3.942063332588e-01 3.998774650357e-01 4.055919278421e-01 4.113334390817e-01 4.170865568238e-01 4.228381873084e-01 4.285721808105e-01 4.342743646187e-01 4.399312330589e-01 4.455297003996e-01 4.510540930276e-01 4.564956053257e-01 4.618356742428e-01 4.670663645357e-01 4.721743371239e-01 4.771459684314e-01 4.819745868869e-01 4.866441666917e-01 4.911486115826e-01 4.954752513927e-01 4.996150316776e-01 5.035599119871e-01 5.072995138969e-01 5.108277654913e-01 5.141339704133e-01 5.172159710174e-01 5.200624576900e-01 5.226709006813e-01 5.250342234402e-01 5.271468211395e-01 5.290092184863e-01 5.306118185907e-01 5.319577938600e-01 5.330418445067e-01 5.338629346178e-01 5.344237677282e-01 5.347217237565e-01 5.347596511133e-01 5.345394580422e-01 5.340649779455e-01 5.333384411488e-01 5.323678596990e-01 5.311565010074e-01 5.297144419880e-01 5.280474131106e-01 5.261638549133e-01 5.240790267793e-01 5.217960402684e-01 5.193369778907e-01 5.167079247905e-01 5.139259235511e-01 5.110087538931e-01 5.079672949364e-01 5.048269616529e-01 5.015992791238e-01 4.983090061403e-01 4.949748443222e-01 4.916172377299e-01 4.882602780806e-01 4.849235684365e-01 4.816345076282e-01 4.784118899932e-01 4.752827978892e-01 4.722679990074e-01 4.693933830907e-01 4.666788889599e-01 4.641481095626e-01 4.618234249369e-01 4.597194939501e-01 4.578635348866e-01 4.562629178618e-01 4.549391844604e-01 4.539037934484e-01 4.531631560616e-01 4.527320591676e-01 4.526088172520e-01 4.528024981710e-01 4.533079890665e-01 4.541256779094e-01 4.552483955039e-01 4.566678276653e-01 4.583756985240e-01 4.603537168277e-01 4.625940925244e-01 4.650733332857e-01 4.677756224089e-01 4.706817912002e-01 4.737679368970e-01 4.770138799865e-01 4.803948961988e-01 4.838915079783e-01 4.874743181077e-01 4.911256874047e-01 4.948184562565e-01 4.985302481586e-01 5.022408407494e-01 5.059247640498e-01 5.095653298540e-01 5.131377271971e-01 5.166279377462e-01 5.200140102492e-01 5.232806143229e-01 5.264123784383e-01 5.293931148321e-01 5.322114798780e-01 5.348533222465e-01 5.373100391290e-01 5.395692844722e-01 5.416237553381e-01 5.434637892978e-01 5.450859779414e-01 5.464818304639e-01 5.476461539500e-01 5.485793685741e-01 5.492724246903e-01 5.497295887752e-01 5.499442560553e-01 5.499183081177e-01 5.496544641348e-01 5.491483981530e-01 5.484079861600e-01 5.474293965812e-01 5.462209264184e-01 5.447826877098e-01 5.431187413025e-01 5.412367228450e-01 5.391391904753e-01 5.368331946838e-01 5.343249811437e-01 5.316227302522e-01 5.287327505403e-01 5.256684099308e-01 5.224339050777e-01 5.190456329169e-01 5.155145288632e-01 5.118507795416e-01 5.080737676780e-01 5.041949523916e-01 5.002342393654e-01 4.962090858092e-01 4.921389606746e-01 4.880460978591e-01 4.839499900839e-01 4.798792616794e-01 4.758521381928e-01 4.718986694761e-01 4.680434051604e-01 4.643140500455e-01 4.607383896238e-01 4.573408922686e-01 4.541515889134e-01 4.511936595286e-01 4.484937647866e-01 4.460710706633e-01 4.439490084936e-01 4.421422644955e-01 4.406664792726e-01 4.395321431782e-01 4.387428360732e-01 4.383057715973e-01 4.382126547141e-01 4.384613999803e-01 4.390398720210e-01 4.399303704922e-01 4.411200744032e-01 4.425797976028e-01 4.442893632486e-01 4.462171003221e-01 4.483364260308e-01 4.506130718914e-01 4.530158137603e-01 4.555128605237e-01 4.580709031442e-01 4.606591892509e-01 4.632475823053e-01 4.658099850409e-01 4.683164362469e-01 4.707483557849e-01 4.730821376718e-01 4.753003337481e-01 4.773913018603e-01 4.793390593560e-01 4.811399270956e-01 4.827845453809e-01 4.842722212712e-01 4.856009332399e-01 4.867744623492e-01 4.877943233875e-01 4.886665957542e-01 4.893988476278e-01 4.899943513156e-01 4.904670366941e-01 4.908196378002e-01 4.910619518255e-01 4.912032489562e-01 4.912465608438e-01 4.912035760505e-01 4.910745239484e-01 4.908704897117e-01 4.905904430311e-01 4.902440265279e-01 4.898343210360e-01 4.893651364352e-01 4.888484730137e-01 4.882851903909e-01 4.876917179885e-01 4.870766476993e-01 4.864581636475e-01 4.858560135995e-01 4.852900195603e-01 4.847905465398e-01 4.843819081895e-01 4.841028562464e-01 4.839839741766e-01 4.840625305695e-01 4.843778227763e-01 4.849633866187e-01 4.858560373350e-01 4.870832813127e-01 4.886704313464e-01 4.906356295212e-01 4.929879695524e-01 4.957245077381e-01 4.988368686527e-01 5.023008906123e-01 5.060833510883e-01 5.101408360803e-01 5.144186326917e-01 5.188545557895e-01 5.233764116089e-01 5.279144731773e-01 5.323843345314e-01 5.367110214054e-01 5.408146617511e-01 5.446225428267e-01 5.480651821152e-01 5.510803633796e-01 5.536202902315e-01 5.556380889605e-01 5.571139338806e-01 5.580245295779e-01 5.583730643983e-01 5.581721078588e-01 5.574425759165e-01 5.562311987206e-01 5.545788187774e-01 5.525578621148e-01 5.502259709378e-01 5.476632045571e-01 5.449468068848e-01 5.421452355034e-01 5.393449703273e-01 5.365959463109e-01 5.339696963584e-01 5.315005402529e-01 5.292241312563e-01 5.271613686784e-01 5.253064060820e-01 5.236642264839e-01 5.221985697381e-01 5.208974045567e-01 5.197190281996e-01 5.186345443583e-01 5.176206262966e-01 5.166473731295e-01 5.157186672722e-01 5.148269353422e-01 5.140059036966e-01 5.132862507447e-01 5.127222860790e-01 5.123890666891e-01 5.123563722213e-01 5.127228220208e-01 5.135633015826e-01 5.149701378701e-01 5.170065949482e-01 5.197244318408e-01 5.231571953596e-01 5.272988003081e-01 5.321288793504e-01 5.375821385446e-01 5.435801249992e-01 5.500098701105e-01 5.567489716413e-01 5.636561260995e-01 5.705881028898e-01 5.774057023269e-01 5.839682242703e-01 5.901581417206e-01 5.958618217367e-01 6.009990591068e-01 6.054949934590e-01 6.093092815943e-01 6.124156642074e-01 6.148050702764e-01 6.164945899249e-01 6.174999828326e-01 6.178673535558e-01 6.176285224761e-01 6.168399644536e-01 6.155491355925e-01 6.138058176790e-01 6.116706615231e-01 6.091867004913e-01 6.064277096139e-01 6.034426730570e-01 6.005333650827e-01 5.968539733005e-01 5.928992902561e-01 5.892933642296e-01 5.865457575122e-01 5.848519889773e-01 5.840526542767e-01 5.837211091519e-01 5.833473268062e-01 5.825893768011e-01 5.814339607014e-01 5.802037854707e-01 5.794562046078e-01 5.797773364284e-01 5.815194960442e-01 5.846600519851e-01 5.888206958871e-01 5.933944088881e-01 5.977814577421e-01 6.016177488691e-01 6.048716845059e-01 6.078157545343e-01 6.108918091798e-01 6.144880713067e-01 6.187356555643e-01 6.234372320060e-01 6.281261984562e-01 6.322185203766e-01 6.352449487904e-01 6.370276823531e-01 6.377189174165e-01 6.377600990778e-01 6.377178466243e-01 6.380512681155e-01 6.389475412974e-01 6.402819444978e-01 6.416721497813e-01 6.426581332757e-01 6.429232577155e-01 6.424234779155e-01 6.414098111995e-01 6.403504346889e-01 6.397373540885e-01 6.398732422533e-01 6.407472400957e-01 6.420358744825e-01 6.432128030278e-01 6.437570243283e-01 6.433642854125e-01 6.420386151626e-01 6.400975761008e-01 6.380517768924e-01 6.363929588826e-01 6.354007988543e-01 6.350636601909e-01 6.350889706373e-01 6.350462038629e-01 6.345932906859e-01 6.336320066074e-01 6.323703411553e-01 6.312742569874e-01 6.308941913226e-01 6.316294323508e-01 6.335724755879e-01 6.364729582782e-01 6.397984833356e-01 6.429589877406e-01 6.455276748994e-01 6.473789030802e-01 6.487176595562e-01 6.500010841826e-01 6.517349138711e-01 6.542615156226e-01 6.576627705363e-01 6.617359254630e-01 6.661069913384e-01 6.704536468045e-01 6.746763136418e-01 6.789762971316e-01 6.838298555331e-01 6.898237642993e-01 6.974084021385e-01 7.067202877697e-01 7.175015332973e-01 7.291441085363e-01 7.408749659591e-01 7.519874442758e-01 7.620002315247e-01 7.707226853988e-01 7.782222998405e-01 7.846749855258e-01 7.901838974910e-01 7.946821615418e-01 7.978842021131e-01 7.993492507020e-01 7.986585128840e-01 7.955861609596e-01 7.902155798502e-01 7.829938649605e-01 7.746560965923e-01 7.660340206172e-01 7.578712361146e-01 7.506444129765e-01 7.444798401730e-01 7.392076456105e-01 7.345369924135e-01 7.302205933785e-01 7.261907282592e-01 7.226097752228e-01 7.197645561609e-01 7.179104905871e-01 7.171312516960e-01 7.172586175887e-01 7.178980018665e-01 7.186023099757e-01 7.190757314276e-01 7.193166719358e-01 7.196973193248e-01 7.208727704531e-01 7.235329615958e-01 7.280921058577e-01 7.343427308418e-01 7.393084841855e-01 7.403978962188e-01 7.122984221310e-01 6.745827451944e-01 6.507885718693e-01 6.551398064928e-01 6.805791481682e-01 7.061654842347e-01 7.135149531738e-01 6.968813726678e-01 6.655119872761e-01 6.401785794837e-01 6.411544983950e-01 6.714444981389e-01 7.134586249665e-01 7.434195104378e-01 7.456450011679e-01 7.188362976713e-01 6.774981645274e-01 6.479576113599e-01 6.536951921479e-01 6.948458160436e-01 7.473240573332e-01 7.824241784775e-01 7.820010910236e-01 7.442316906138e-01 6.854700539605e-01 6.387239224250e-01 6.387656491543e-01 6.916140082944e-01 7.677412202263e-01 8.296731559417e-01 8.522555323332e-01 8.273938727500e-01 7.645630583026e-01 6.905480607663e-01 6.440310199185e-01 6.534323774729e-01 7.096187856628e-01 7.764406203400e-01 8.211317513423e-01 8.274237670370e-01 7.962222779441e-01 7.434141387563e-01 6.950227998179e-01 6.754031519719e-01 6.904587101157e-01 7.236512014462e-01 7.515130125613e-01 7.588692002379e-01 7.440429397799e-01 7.174295151305e-01 6.955544334361e-01 6.910523918340e-01 7.035783276787e-01 7.209371033065e-01 7.290166809591e-01 7.209793167996e-01 7.009035198148e-01 6.818919192225e-01 6.785099148858e-01 6.957989728088e-01 7.245977521246e-01 7.482703929396e-01 7.533061154443e-01 7.360324935861e-01 7.047975705969e-01 6.777941198879e-01 6.740802609372e-01 6.996890033438e-01 7.420004586307e-01 7.796630775876e-01 7.954025530681e-01 7.826933753880e-01 7.487109317376e-01
 5.775890664637e-01 5.788650275183e-01 5.801397580051e-01 5.813996405942e-01 5.826468479221e-01 5.838678727716e-01 5.850505158731e-01 5.862194862816e-01 5.874209536967e-01 5.886725514347e-01 5.899480026275e-01 5.912119612832e-01 5.924453038025e-01 5.936387090716e-01 5.947924487685e-01 5.959312721001e-01 5.971025129610e-01 5.983347679098e-01 5.996066795642e-01 6.008706675858e-01 6.020886204399e-01 6.032465986412e-01 6.043478154076e-01 6.054267970266e-01 6.065483087198e-01 6.077644585989e-01 6.090547338734e-01 6.103301603676e-01 6.115021277651e-01 6.125505762522e-01 6.135305153782e-01 6.145334676691e-01 6.156336651400e-01 6.168406459589e-01 6.180828643252e-01 6.192496945081e-01 6.202708203120e-01 6.211693351037e-01 6.220399794926e-01 6.229823196333e-01 6.240426868411e-01 6.251883191601e-01 6.263199746162e-01 6.273312613278e-01 6.281870446267e-01 6.289614452542e-01 6.297848499939e-01 6.307404030220e-01 6.318035510533e-01 6.328716195484e-01 6.338511995971e-01 6.347222826504e-01 6.355453249518e-01 6.364042074069e-01 6.373382806900e-01 6.383185900288e-01 6.392944299517e-01 6.402493458911e-01 6.412066366244e-01 6.421754330162e-01 6.431259078583e-01 6.440164806133e-01 6.448501213912e-01 6.456843066262e-01 6.465874985818e-01 6.475750437451e-01 6.485832358711e-01 6.495046322030e-01 6.502805232428e-01 6.509612098539e-01 6.516679974729e-01 6.524894431508e-01 6.534092276824e-01 6.543305969867e-01 6.551618933235e-01 6.558844004228e-01 6.565566649622e-01 6.572596871729e-01 6.580325294704e-01 6.588459180223e-01 6.596501708512e-01 6.604266045085e-01 6.611918459569e-01 6.619590489198e-01 6.627111652961e-01 6.634236239285e-01 6.640896915037e-01 6.647413858928e-01 6.654295482893e-01 6.661782324792e-01 6.669547951020e-01 6.676799169870e-01 6.682951777940e-01 6.688126541350e-01 6.693034758525e-01 6.698509294636e-01 6.704939194867e-01 6.712039591919e-01 6.718967584753e-01 6.724870013497e-01 6.729507977219e-01 6.733418647239e-01 6.737581398225e-01 6.742793146749e-01 6.749143313805e-01 6.755879004072e-01 6.761831385575e-01 6.766253429340e-01 6.769420557506e-01 6.772424979490e-01 6.776374228185e-01 6.781629321839e-01 6.787584482532e-01 6.793073872229e-01 6.797220146794e-01 6.800034519332e-01 6.802364680799e-01 6.805269234796e-01 6.809252648135e-01 6.814023067803e-01 6.818721831297e-01 6.822494333840e-01 6.825056059586e-01 6.826891298845e-01 6.828872628444e-01 6.831605951179e-01 6.835035185421e-01 6.838578909074e-01 6.841525473304e-01 6.843535750897e-01 6.844896076512e-01 6.846241458916e-01 6.848045788307e-01 6.850280424886e-01 6.852575858182e-01 6.854495092458e-01 6.855806889580e-01 6.856653395787e-01 6.857405342029e-01 6.858350658396e-01 6.859478684880e-01 6.860583327300e-01 6.861425601184e-01 6.861830744432e-01 6.861849116698e-01 6.861721254275e-01 6.861678591473e-01 6.861752906507e-01 6.861813889620e-01 6.861651688365e-01 6.861109976004e-01 6.860185841819e-01 6.859096065789e-01 6.858055477590e-01 6.857117946211e-01 6.856144237963e-01 6.854968080241e-01 6.853431944848e-01 6.851535656403e-01 6.849447060907e-01 6.847333609615e-01 6.845201609023e-01 6.842981337201e-01 6.840563934431e-01 6.837869762609e-01 6.834920147545e-01 6.831786565486e-01 6.828550329182e-01 6.825183295133e-01 6.821627112700e-01 6.817874990657e-01 6.813938547782e-01 6.809857431788e-01 6.805673674549e-01 6.801358684515e-01 6.796836658066e-01 6.792050575345e-01 6.787037629327e-01 6.781904417764e-01 6.776708319010e-01 6.771476765198e-01 6.766112468034e-01 6.760506181773e-01 6.754615903632e-01 6.748517359306e-01 6.742331197796e-01 6.736091579591e-01 6.729768397892e-01 6.723268181290e-01 6.716489348961e-01 6.709450307963e-01 6.702255572783e-01 6.694961091446e-01 6.687563859526e-01 6.679982698331e-01 6.672126596867e-01 6.663988170128e-01 6.655631446761e-01 6.647183772162e-01 6.638633798776e-01 6.629890191843e-01 6.620856327365e-01 6.611511827592e-01 6.601948625560e-01 6.592280805435e-01 6.582557392845e-01 6.572676140774e-01 6.562529748745e-01 6.552084123436e-01 6.541434172771e-01 6.530705992150e-01 6.519940282332e-01 6.509048409401e-01 6.497905231997e-01 6.486446554288e-01 6.474785783172e-01 6.463036468768e-01 6.451227645808e-01 6.439267323071e-01 6.427017852811e-01 6.414424174727e-01 6.401572681929e-01 6.388598081290e-01 6.375516912727e-01 6.362249512569e-01 6.348686623005e-01 6.334787715225e-01 6.320643926022e-01 6.306382242363e-01 6.292026311393e-01 6.277481840595e-01 6.262669464042e-01 6.247591303173e-01 6.232319918720e-01 6.216925517440e-01 6.201436099828e-01 6.185738207309e-01 6.169781477969e-01 6.153583817692e-01 6.137196734924e-01 6.120650237077e-01 6.103937821403e-01 6.087001522903e-01 6.069796067804e-01 6.052351847360e-01 6.034728812062e-01 6.016915949894e-01 5.998898284837e-01 5.980654264679e-01 5.962175848444e-01 5.943474535590e-01 5.924610745885e-01 5.905562398045e-01 5.886295519860e-01 5.866798855466e-01 5.847090530148e-01 5.827184418081e-01 5.807094385317e-01 5.786808787101e-01 5.766292042720e-01 5.745533446798e-01 5.724577753713e-01 5.703416347524e-01 5.682056728962e-01 5.660491984473e-01 5.638688562683e-01 5.616640590471e-01 5.594400043164e-01 5.571961738266e-01 5.549315004678e-01 5.526465211785e-01 5.503390845710e-01 5.480086647709e-01 5.456578833093e-01 5.432884377793e-01 5.408975016840e-01 5.384848285600e-01 5.360520433416e-01 5.335969743095e-01 5.311213715917e-01 5.286249670487e-01 5.261067709372e-01 5.235668144923e-01 5.210074964088e-01 5.184276206873e-01 5.158251665341e-01 5.132018271740e-01 5.105571084628e-01 5.078905258337e-01 5.052047585127e-01 5.024995771516e-01 4.997721575681e-01 4.970240389686e-01 4.942547441180e-01 4.914648259640e-01 4.886530772834e-01 4.858206796227e-01 4.829674372287e-01 4.800941785231e-01 4.772024868367e-01 4.742900331680e-01 4.713562350043e-01 4.684014295057e-01 4.654253564993e-01 4.624300971396e-01 4.594153276886e-01 4.563810131799e-01 4.533261354536e-01 4.502508903855e-01 4.471566816685e-01 4.440406327989e-01 4.409059170762e-01 4.377511943500e-01 4.345759195872e-01 4.313825197999e-01 4.281703280658e-01 4.249383861165e-01 4.216874424270e-01 4.184168625425e-01 4.151260231095e-01 4.118163202740e-01 4.084890853278e-01 4.051429500858e-01 4.017788678364e-01 3.983971754842e-01 3.949962380186e-01 3.915764746461e-01 3.881389210113e-01 3.846832674119e-01 3.812107427607e-01 3.777217629144e-01 3.742142882579e-01 3.706893308091e-01 3.671481104897e-01 3.635883240403e-01 3.600120415764e-01 3.564199431980e-01 3.528116581630e-01 3.491872877929e-01 3.455481150470e-01 3.418916779303e-01 3.382197015931e-01 3.345324960923e-01 3.308299991584e-01 3.271135512602e-01 3.233828157647e-01 3.196373652055e-01 3.158769038719e-01 3.121033089251e-01 3.083157110236e-01 3.045152363499e-01 3.007022663805e-01 2.968761383730e-01 2.930375299676e-01 2.891871629294e-01 2.853255119898e-01 2.814528835146e-01 2.775698106664e-01 2.736754952886e-01 2.697709056977e-01 2.658579808036e-01 2.619352524137e-01 2.580049459610e-01 2.540666206066e-01 2.501208880818e-01 2.461680448294e-01 2.422087523119e-01 2.382439641837e-01 2.342749031946e-01 2.303020001018e-01 2.263253984781e-01 2.223464179499e-01 2.183650535925e-01 2.143828849729e-01 2.104009089779e-01 2.064203851757e-01 2.024415988388e-01 1.984667780499e-01 1.944970963159e-01 1.905317167488e-01 1.865740866719e-01 1.826253367322e-01 1.786877922872e-01 1.747632507116e-01 1.708526882776e-01 1.669573143196e-01 1.630808143537e-01 1.592252512278e-01 1.553939039321e-01 1.515898613664e-01 1.478146325684e-01 1.440726605400e-01 1.403675079994e-01 1.367024353499e-01 1.330843765807e-01 1.295174964263e-01 1.260066282433e-01 1.225573008124e-01 1.191759398266e-01 1.158701069074e-01 1.126482812386e-01 1.095189079914e-01 1.064905420637e-01 1.035725984195e-01 1.007758540971e-01 9.811183470700e-02 9.559377752983e-02 9.323257395245e-02 9.104245237880e-02 8.903673221205e-02 8.722782258280e-02 8.563065522162e-02 8.425767065366e-02 8.312003022862e-02 8.222849655858e-02 8.159159456537e-02 8.121529416081e-02 8.110495803812e-02 8.126084864212e-02 8.168163162564e-02 8.236373632027e-02 8.330114955704e-02 8.448488469929e-02 8.590518031209e-02 8.754940903705e-02 8.940596050738e-02 9.146074317005e-02 9.370094948316e-02 9.611406526820e-02 9.868545312447e-02 1.014032317487e-01 1.042556382094e-01 1.072305961539e-01 1.103181456172e-01 1.135082744439e-01 1.167917190381e-01 1.201602146196e-01 1.236059741128e-01 1.271214269570e-01 1.307007291571e-01 1.343372776366e-01 1.380259373981e-01 1.417616122051e-01 1.455390759102e-01 1.493543467068e-01 1.532043848972e-01 1.570844967715e-01 1.609920106418e-01 1.649239677889e-01 1.688771015018e-01 1.728479833296e-01 1.768363031632e-01 1.808383724266e-01 1.848527274590e-01 1.888763758968e-01 1.929085119591e-01 1.969472473478e-01 2.009899995177e-01 2.050365702518e-01 2.090844643696e-01 2.131322280803e-01 2.171791937780e-01 2.212242669135e-01 2.252648190783e-01 2.293012977304e-01 2.333322723273e-01 2.373553071646e-01 2.413711001064e-01 2.453780642240e-01 2.493754518558e-01 2.533616925361e-01 2.573365281821e-01 2.612989686248e-01 2.652478117686e-01 2.691823513548e-01 2.731023690329e-01 2.770062763244e-01 2.808925619837e-01 2.847626440703e-01 2.886140343359e-01 2.924465069575e-01 2.962596833023e-01 3.000529211121e-01 3.038243436066e-01 3.075753664170e-01 3.113033501633e-01 3.150092861146e-01 3.186909724845e-01 3.223484324577e-01 3.259813558338e-01 3.295884898684e-01 3.331689603258e-01 3.367230709223e-01 3.402496719498e-01 3.437476299201e-01 3.472177298644e-01 3.506576999140e-01 3.540684781182e-01 3.574485913793e-01 3.607975596024e-01 3.641152830042e-01 3.673999211336e-01 3.706529133754e-01 3.738718832705e-01 3.770573626277e-01 3.802080168884e-01 3.833230756620e-01 3.864025048310e-01 3.894455632060e-01 3.924519203578e-01 3.954215836507e-01 3.983521537732e-01 4.012441652404e-01 4.040968109183e-01 4.069107220938e-01 4.096846517996e-01 4.124179861232e-01 4.151095246456e-01 4.177597592401e-01 4.203672161497e-01 4.229321759433e-01 4.254534852514e-01 4.279311442156e-01 4.303648184847e-01 4.327525431443e-01 4.350950238104e-01 4.373909117595e-01 4.396408649582e-01 4.418439544149e-01 4.439990492734e-01 4.461070350994e-01 4.481656174290e-01 4.501758747675e-01 4.521361054084e-01 4.540467964489e-01 4.559073922458e-01 4.577164365726e-01 4.594745337949e-01 4.611799591842e-01 4.628334905369e-01 4.644340495007e-01 4.659809770505e-01 4.674739831930e-01 4.689126627043e-01 4.702968442202e-01 4.716257539638e-01 4.728989328740e-01 4.741168195309e-01 4.752782055354e-01 4.763823733899e-01 4.774299281754e-01 4.784195571003e-01 4.793509986666e-01 4.802243265073e-01 4.810380931831e-01 4.817932383109e-01 4.824881705838e-01 4.831235997450e-01 4.836984258410e-01 4.842121208581e-01 4.846655205796e-01 4.850569376077e-01 4.853869551452e-01 4.856543591736e-01 4.858595869037e-01 4.860026505691e-01 4.860821133430e-01 4.860985905975e-01 4.860513143436e-01 4.859396314611e-01 4.857642779193e-01 4.855244320420e-01 4.852194518590e-01 4.848498187442e-01 4.844146063785e-01 4.839143612195e-01 4.833480008943e-01 4.827162716658e-01 4.820176311317e-01 4.812538601116e-01 4.804234161533e-01 4.795259730685e-01 4.785620436839e-01 4.775314005428e-01 4.764340945269e-01 4.752687125404e-01 4.740369729234e-01 4.727373333840e-01 4.713703104206e-01 4.699356011006e-01 4.684335369439e-01 4.668639247230e-01 4.652271485698e-01 4.635216998239e-01 4.617495750769e-01 4.599098375569e-01 4.580022239493e-01 4.560269374826e-01 4.539843872365e-01 4.518749663140e-01 4.496973471996e-01 4.474529821383e-01 4.451421062804e-01 4.427632114493e-01 4.403180994988e-01 4.378065590613e-01 4.352284977783e-01 4.325843898790e-01 4.298743479371e-01 4.270989169226e-01 4.242576699131e-01 4.213515553703e-01 4.183809825110e-01 4.153456946650e-01 4.122468516143e-01 4.090844741341e-01 4.058587685921e-01 4.025709596152e-01 3.992203183394e-01 3.958077543028e-01 3.923346811980e-01 3.888004318313e-01 3.852070263909e-01 3.815537689180e-01 3.778414919940e-01 3.740717850091e-01 3.702446514504e-01 3.663611725799e-01 3.624223525669e-01 3.584287604950e-01 3.543814515141e-01 3.502805046166e-01 3.461284954152e-01 3.419254166292e-01 3.376726354398e-01 3.333714063397e-01 3.290225240899e-01 3.246284764394e-01 3.201886030987e-01 3.157066050851e-01 3.111820339818e-01 3.066179405231e-01 3.020161005216e-01 2.973773331312e-01 2.927039800383e-01 2.879979684739e-01 2.832612756755e-01 2.784967490972e-01 2.737055678701e-01 2.688916667784e-01 2.640566869886e-01 2.592044731600e-01 2.543381170173e-01 2.494590778024e-01 2.445738179651e-01 2.396835532698e-01 2.347930599474e-01 2.299077288046e-01 2.250315432229e-01 2.201698976197e-01 2.153274476102e-01 2.105100470098e-01 2.057249892508e-01 2.009774915864e-01 1.962762000001e-01 1.916294478310e-01 1.870440773031e-01 1.825318217405e-01 1.780997712550e-01 1.737621033235e-01 1.695273970152e-01 1.654102340222e-01 1.614236692217e-01 1.575811175464e-01 1.538990590256e-01 1.503920368861e-01 1.470779122383e-01 1.439740250368e-01 1.410966691830e-01 1.384660400775e-01 1.360968365311e-01 1.340099508008e-01 1.322193044103e-01 1.307405103779e-01 1.295884072888e-01 1.287713521810e-01 1.283010724104e-01 1.281800803086e-01 1.284134562632e-01 1.289993321943e-01 1.299328557201e-01 1.312090242321e-01 1.328160273535e-01 1.347453881083e-01 1.369786264426e-01 1.395031135801e-01 1.423029798238e-01 1.453575633766e-01 1.486541111600e-01 1.521710377150e-01 1.558946592067e-01 1.598055618599e-01 1.638892014588e-01 1.681310908445e-01 1.725140540700e-01 1.770280262618e-01 1.816554309297e-01 1.863887039335e-01 1.912147695195e-01 1.961206676851e-01 2.011017329024e-01 2.061429047781e-01 2.112402693415e-01 2.163834148235e-01 2.215638839861e-01 2.267784675642e-01 2.320147002477e-01 2.372723160699e-01 2.425412207584e-01 2.478171208473e-01 2.530961123813e-01 2.583700534290e-01 2.636391306083e-01 2.688931487188e-01 2.741325188508e-01 2.793518179379e-01 2.845432821414e-01 2.897106736547e-01 2.948416857011e-01 2.999415393670e-01 3.049998129224e-01 3.100159716281e-01 3.149887365847e-01 3.199096351049e-01 3.247833948618e-01 3.295996976220e-01 3.343601499496e-01 3.390614256617e-01 3.436982456547e-01 3.482740392268e-01 3.527772781192e-01 3.572149828072e-01 3.615779693157e-01 3.658660015622e-01 3.700794481713e-01 3.742091788874e-01 3.782625929840e-01 3.822273073475e-01 3.861085878444e-01 3.899020905748e-01 3.936025788091e-01 3.972156349653e-01 4.007286128864e-01 4.041508930054e-01 4.074721140974e-01 4.106933924589e-01 4.138170240265e-01 4.168315108284e-01 4.197468497104e-01 4.225501866395e-01 4.252479944790e-01 4.278370362965e-01 4.303096217486e-01 4.326752683272e-01 4.349203191019e-01 4.370539619791e-01 4.390668353176e-01 4.409606955249e-01 4.427373686118e-01 4.443872794957e-01 4.459205814151e-01 4.473244801581e-01 4.486064139515e-01 4.497630607405e-01 4.507885866441e-01 4.516918773522e-01 4.524603694762e-01 4.531027695189e-01 4.536130058577e-01 4.539902335964e-01 4.542387025244e-01 4.543482809635e-01 4.543296698247e-01 4.541729958409e-01 4.538822719056e-01 4.534585725793e-01 4.528950168295e-01 4.522006434026e-01 4.513653724900e-01 4.503973903222e-01 4.492924709592e-01 4.480480812338e-01 4.466723202504e-01 4.451539202577e-01 4.435054792513e-01 4.417173733187e-01 4.397927191085e-01 4.377360497836e-01 4.355387223085e-01 4.332136696150e-01 4.307494253551e-01 4.281539345903e-01 4.254276985146e-01 4.225660387590e-01 4.195800811423e-01 4.164585296963e-01 4.132142429104e-01 4.098403824731e-01 4.063404615083e-01 4.027196930833e-01 3.989719117200e-01 3.951085469338e-01 3.911217857503e-01 3.870202570477e-01 3.828037445538e-01 3.784730235175e-01 3.740348536890e-01 3.694847473684e-01 3.648334222037e-01 3.600777676970e-01 3.552238187999e-01 3.502740740533e-01 3.452303108203e-01 3.400996251689e-01 3.348819293671e-01 3.295848868727e-01 3.242083059129e-01 3.187615978519e-01 3.132450189097e-01 3.076672645753e-01 3.020320622431e-01 2.963441473386e-01 2.906144530504e-01 2.848406014348e-01 2.790417743479e-01 2.732133170934e-01 2.673727156556e-01 2.615244866970e-01 2.556746810141e-01 2.498439205519e-01 2.440276794092e-01 2.382535901158e-01 2.325190027570e-01 2.268467098211e-01 2.212507434356e-01 2.157368693003e-01 2.103388333043e-01 2.050518106246e-01 1.999169844880e-01 1.949391439622e-01 1.901445124234e-01 1.855621491193e-01 1.811989931500e-01 1.771016237428e-01 1.732722175586e-01 1.697540125242e-01 1.665632514754e-01 1.637209875506e-01 1.612637075297e-01 1.591943788760e-01 1.575509610504e-01 1.563315699434e-01 1.555578220206e-01 1.552378526179e-01 1.553632786401e-01 1.559488342832e-01 1.569691589835e-01 1.584270496509e-01 1.603010239311e-01 1.625679226245e-01 1.652187608731e-01 1.682128788608e-01 1.715409609653e-01 1.751677996725e-01 1.790668286581e-01 1.832223666327e-01 1.875917140228e-01 1.921713423370e-01 1.969194461246e-01 2.018227874233e-01 2.068640696665e-01 2.120074134111e-01 2.172585195977e-01 2.225734151704e-01 2.279552981265e-01 2.333831305435e-01 2.388318053766e-01 2.443122427207e-01 2.497809035152e-01 2.552541615800e-01 2.607043539295e-01 2.661211935376e-01 2.715119255415e-01 2.768390708248e-01 2.821258349045e-01 2.873392228391e-01 2.924819270953e-01 2.975536654287e-01 3.025268012823e-01 3.074227103832e-01 3.122095900341e-01 3.168971941849e-01 3.214790476518e-01 3.259375455864e-01 3.302884072535e-01 3.345061529031e-01 3.385998955128e-01 3.425644883857e-01 3.463857325680e-01 3.500767001651e-01 3.536182482953e-01 3.570158275867e-01 3.602695379286e-01 3.633630028654e-01 3.663118126523e-01 3.690984257034e-01 3.717269515937e-01 3.742015928682e-01 3.765036142729e-01 3.786528877604e-01 3.806308124120e-01 3.824433018873e-01 3.840965865809e-01 3.855704168040e-01 3.868896336091e-01 3.880330202643e-01 3.890109949449e-01 3.898271330581e-01 3.904660507378e-01 3.909519300397e-01 3.912642545836e-01 3.914161771469e-01 3.914092002406e-01 3.912347446622e-01 3.909118547279e-01 3.904261674525e-01 3.897899486285e-01 3.890068503279e-01 3.880708528328e-01 3.869976830943e-01 3.857829278958e-01 3.844321415485e-01 3.829560871151e-01 3.813486918830e-01 3.796260563485e-01 3.777892472509e-01 3.758409988611e-01 3.737972499345e-01 3.716521614335e-01 3.694241855388e-01 3.671168552683e-01 3.647331833051e-01 3.622949555327e-01 3.597959506574e-01 3.572573882847e-01 3.546852886028e-01 3.520873488501e-01 3.494824048094e-01 3.468737801964e-01 3.442791416291e-01 3.417089163431e-01 3.391740770111e-01 3.366929759961e-01 3.342758665511e-01 3.319357130305e-01 3.296904968993e-01 3.275512848816e-01 3.255341634424e-01 3.236557155529e-01 3.219251702437e-01 3.203642936922e-01 3.189818774719e-01 3.177926273258e-01 3.168156045801e-01 3.160525710736e-01 3.155269166283e-01 3.152414110029e-01 3.152089888424e-01 3.154410817741e-01 3.159373759267e-01 3.167124794533e-01 3.177644327583e-01 3.190989763195e-01 3.207191897054e-01 3.226189916459e-01 3.248046625218e-01 3.272668717468e-01 3.300021257580e-01 3.330074838903e-01 3.362692934301e-01 3.397862444357e-01 3.435419639842e-01 3.475279065567e-01 3.517343226428e-01 3.561430446569e-01 3.607470136123e-01 3.655266157328e-01 3.704712966930e-01 3.755647958399e-01 3.807905914929e-01 3.861364274746e-01 3.915833644203e-01 3.971186486272e-01 4.027252643510e-01 4.083876783468e-01 4.140919057048e-01 4.198205916975e-01 4.255599097258e-01 4.312939114241e-01 4.370095503852e-01 4.426905606077e-01 4.483243099461e-01 4.538947983595e-01 4.593909295788e-01 4.647973336297e-01 4.701008118579e-01 4.752928167350e-01 4.803547302104e-01 4.852806246358e-01 4.900560585007e-01 4.946701575586e-01 4.991139790527e-01 5.033742774231e-01 5.074450317966e-01 5.113132900738e-01 5.149747720703e-01 5.184171825834e-01 5.216361350008e-01 5.246224208241e-01 5.273691754297e-01 5.298744048971e-01 5.321273270059e-01 5.341294020420e-01 5.358712137356e-01 5.373522187338e-01 5.385721107956e-01 5.395250206814e-01 5.402137553875e-01 5.406362517409e-01 5.407946157107e-01 5.406890066434e-01 5.403242822848e-01 5.397027035677e-01 5.388297726767e-01 5.377105273253e-01 5.363509506871e-01 5.347610933404e-01 5.329456431108e-01 5.309207192886e-01 5.286908695785e-01 5.262715079868e-01 5.236761212014e-01 5.209144757077e-01 5.180101050192e-01 5.149697045283e-01 5.118186252199e-01 5.085719742338e-01 5.052483489516e-01 5.018710667153e-01 4.984578562889e-01 4.950343179602e-01 4.916189456027e-01 4.882395103110e-01 4.849151440572e-01 4.816728372149e-01 4.785341289139e-01 4.755233784030e-01 4.726643812311e-01 4.699773082737e-01 4.674880658373e-01 4.652117012095e-01 4.631734930989e-01 4.613874255452e-01 4.598683518152e-01 4.586362830292e-01 4.576936260686e-01 4.570587210427e-01 4.567313961628e-01 4.567191802495e-01 4.570221955849e-01 4.576376599040e-01 4.585643074557e-01 4.597899698995e-01 4.613124400696e-01 4.631111567534e-01 4.651781386848e-01 4.674960308555e-01 4.700444903331e-01 4.728063942914e-01 4.757598423138e-01 4.788841093298e-01 4.821540667457e-01 4.855512479719e-01 4.890465237558e-01 4.926200019900e-01 4.962489679139e-01 4.999063085888e-01 5.035751161631e-01 5.072267190967e-01 5.108469906545e-01 5.144100063094e-01 5.178996992385e-01 5.212972497816e-01 5.245828320040e-01 5.277453948375e-01 5.307644006373e-01 5.336311411135e-01 5.363302596836e-01 5.388507518997e-01 5.411812539219e-01 5.433150155470e-01 5.452420950904e-01 5.469547688453e-01 5.484499506424e-01 5.497168397501e-01 5.507582298940e-01 5.515651730167e-01 5.521367476105e-01 5.524743679005e-01 5.525715192550e-01 5.524342693881e-01 5.520571253458e-01 5.514458178525e-01 5.505996826338e-01 5.495200142693e-01 5.482137715515e-01 5.466798397457e-01 5.449261213356e-01 5.429539892266e-01 5.407716223793e-01 5.383832684126e-01 5.357981380266e-01 5.330209613025e-01 5.300635327007e-01 5.269351433844e-01 5.236442156322e-01 5.202067727648e-01 5.166312989403e-01 5.129363128418e-01 5.091349998166e-01 5.052442793456e-01 5.012848688044e-01 4.972737288664e-01 4.932353736357e-01 4.891872859235e-01 4.851581193865e-01 4.811703357225e-01 4.772492155389e-01 4.734252201358e-01 4.697205920493e-01 4.661679995499e-01 4.627908602567e-01 4.596194220704e-01 4.566769100685e-01 4.539901309625e-01 4.515800243171e-01 4.494678152124e-01 4.476717251799e-01 4.462021678529e-01 4.450751474554e-01 4.442912068631e-01 4.438565896164e-01 4.437674553605e-01 4.440159510948e-01 4.445953334240e-01 4.454852400400e-01 4.466719093748e-01 4.481288659715e-01 4.498340733768e-01 4.517579090285e-01 4.538703854131e-01 4.561420027857e-01 4.585392006689e-01 4.610310406620e-01 4.635857326667e-01 4.661737316383e-01 4.687638397113e-01 4.713322157562e-01 4.738509245473e-01 4.762990982876e-01 4.786587706131e-01 4.809101496062e-01 4.830435141379e-01 4.850448796805e-01 4.869082663238e-01 4.886279607989e-01 4.902020658976e-01 4.916289544855e-01 4.929108710515e-01 4.940514763094e-01 4.950517995076e-01 4.959246095939e-01 4.966677639933e-01 4.972919269961e-01 4.978035649585e-01 4.982057769496e-01 4.985073843873e-01 4.987091664046e-01 4.988198409728e-01 4.988379595293e-01 4.987700814786e-01 4.986178844714e-01 4.983823676734e-01 4.980719398793e-01 4.976845074504e-01 4.972325818084e-01 4.967181291577e-01 4.961557879435e-01 4.955597857477e-01 4.949444406660e-01 4.943346249273e-01 4.937509197834e-01 4.932270919965e-01 4.927917196840e-01 4.924813538437e-01 4.923357753918e-01 4.923904342020e-01 4.926890348362e-01 4.932655930739e-01 4.941558416301e-01 4.953910527346e-01 4.969939914371e-01 4.989797187524e-01 5.013566378171e-01 5.041184834261e-01 5.072516684904e-01 5.107298458815e-01 5.145132147912e-01 5.185543268464e-01 5.227932592058e-01 5.271669899210e-01 5.315972651259e-01 5.360115058470e-01 5.403277604949e-01 5.444674116559e-01 5.483554068597e-01 5.519176677531e-01 5.550923975616e-01 5.578190484239e-01 5.600606031357e-01 5.617752119674e-01 5.629483296807e-01 5.635726431274e-01 5.636513220627e-01 5.632132485776e-01 5.622840277677e-01 5.609204911152e-01 5.591699768564e-01 5.571047673884e-01 5.547955453619e-01 5.523117867534e-01 5.497396750276e-01 5.471375047212e-01 5.445857781308e-01 5.421300583924e-01 5.398205032547e-01 5.376932990299e-01 5.357575981234e-01 5.340315335839e-01 5.324910990986e-01 5.311320894153e-01 5.299178516711e-01 5.288185443581e-01 5.278071109731e-01 5.268449430388e-01 5.259234941459e-01 5.250194190165e-01 5.241496612857e-01 5.233263244615e-01 5.225871268680e-01 5.219926445330e-01 5.216022833892e-01 5.215084892225e-01 5.217882588276e-01 5.225424303249e-01 5.238491461706e-01 5.257850817334e-01 5.284110683906e-01 5.317549082487e-01 5.358305655150e-01 5.406072252789e-01 5.460390762232e-01 5.520378155164e-01 5.585022008052e-01 5.653029971371e-01 5.723013898720e-01 5.793536504101e-01 5.863096533401e-01 5.930344901050e-01 5.993928618040e-01 6.052791000909e-01 6.105923146006e-01 6.152652957149e-01 6.192435755466e-01 6.224947706227e-01 6.250147287483e-01 6.268016255546e-01 6.278870151062e-01 6.282942108716e-01 6.280753423529e-01 6.272753780050e-01 6.259441914203e-01 6.241455380509e-01 6.219262091305e-01 6.193610665130e-01 6.165004024273e-01 6.136330664153e-01 6.099385451317e-01 6.059146764439e-01 6.021888674109e-01 5.992713371901e-01 5.973582258398e-01 5.962861337648e-01 5.956224294150e-01 5.948498588832e-01 5.936193066705e-01 5.919162182181e-01 5.900681571388e-01 5.886462942103e-01 5.882577042591e-01 5.892813359127e-01 5.917183354920e-01 5.952113163529e-01 5.991675230867e-01 6.029938120156e-01 6.063328073417e-01 6.091635944721e-01 6.117697668552e-01 6.146073460708e-01 6.180754826721e-01 6.223084339329e-01 6.271019613663e-01 6.319752145563e-01 6.363233823110e-01 6.396604504864e-01 6.417918647850e-01 6.428633157054e-01 6.433087945374e-01 6.436905108753e-01 6.444600773763e-01 6.457937202689e-01 6.475539621168e-01 6.493490702956e-01 6.507092430325e-01 6.513192380188e-01 6.511432520938e-01 6.504420229145e-01 6.496980229333e-01 6.494151848612e-01 6.499007659621e-01 6.511416806576e-01 6.528082986615e-01 6.543617895149e-01 6.552718665348e-01 6.552242233560e-01 6.542200484575e-01 6.525703212671e-01 6.507849146233e-01 6.493484881452e-01 6.485344466406e-01 6.483218066536e-01 6.484115478729e-01 6.483673869709e-01 6.478482712598e-01 6.467649654690e-01 6.453388202739e-01 6.440604255645e-01 6.435019401896e-01 6.440867471364e-01 6.459258305098e-01 6.487756817210e-01 6.521036493149e-01 6.553089940106e-01 6.579505156024e-01 6.598853401756e-01 6.612976516697e-01 6.626293991501e-01 6.643633067357e-01 6.668266397648e-01 6.700823303529e-01 6.739134194967e-01 6.779368727337e-01 6.818303938988e-01 6.855077943463e-01 6.891967530447e-01 6.934165351632e-01 6.988122920693e-01 7.058983741508e-01 7.148718665562e-01 7.255270757189e-01 7.372863897841e-01 7.493940532842e-01 7.611424408735e-01 7.720391510181e-01 7.818690833832e-01 7.906682657189e-01 7.985621272176e-01 8.055960088824e-01 8.116323386932e-01 8.163101467462e-01 8.191186974439e-01 8.195736353533e-01 8.174001682189e-01 8.126440399880e-01 8.057264809020e-01 7.973769420589e-01 7.884409717136e-01 7.796865294622e-01 7.716455428591e-01 7.645069393600e-01 7.581750310421e-01 7.524299328925e-01 7.470910279402e-01 7.421408219962e-01 7.377779461912e-01 7.343079689525e-01 7.319830031490e-01 7.308659365062e-01 7.307532151534e-01 7.312055195267e-01 7.317338595184e-01 7.320090617790e-01 7.320119999105e-01 7.321051249851e-01 7.329348418160e-01 7.351580757550e-01 7.391172106697e-01 7.446122599920e-01 7.499440855634e-01 7.484558976178e-01 7.197851715485e-01 6.853327747140e-01 6.676257434968e-01 6.774246645944e-01 7.046098229501e-01 7.278654301644e-01 7.304050453510e-01 7.088319399995e-01 6.749294174734e-01 6.513302034914e-01 6.577274345798e-01 6.937675217555e-01 7.386813170081e-01 7.676883515369e-01 7.657512661549e-01 7.331516243253e-01 6.867216713739e-01 6.554639360519e-01 6.640492877531e-01 7.105449435486e-01 7.676038339229e-01 8.046782282465e-01 8.032861194897e-01 7.621959835528e-01 6.990811525571e-01 6.490024069584e-01 6.487186854736e-01 7.040575943525e-01 7.833139764061e-01 8.472500582509e-01 8.700560761753e-01 8.437921144859e-01 7.787049681208e-01 7.028931568593e-01 6.564947951177e-01 6.681942416590e-01 7.273524998622e-01 7.962483221272e-01 8.414380474878e-01 8.466434994802e-01 8.132238805983e-01 7.579329709513e-01 7.079474702849e-01 6.885158684458e-01 7.053484791204e-01 7.407660368732e-01 7.702159906564e-01 7.779677131903e-01 7.622672301395e-01 7.338193193324e-01 7.098026423154e-01 7.036859946378e-01 7.156981314354e-01 7.336263911959e-01 7.429502215644e-01 7.363897337551e-01 7.176793800717e-01 6.996183081565e-01 6.965212343400e-01 7.134269873906e-01 7.414851987843e-01 7.644303726266e-01 7.690169986415e-01 7.517814003432e-01 7.212423397439e-01 6.955652556395e-01 6.933731761605e-01 7.200882095079e-01 7.628143377138e-01 8.002849643388e-01 8.154194516654e-01 8.019099272973e-01 7.672057969156e-01
 5.713664388377e-01 5.726740767755e-01 5.739835406820e-01 5.752858049829e-01 5.765784041942e-01 5.778412553428e-01 5.790621787932e-01 5.802682981764e-01 5.815072146078e-01 5.827950885901e-01 5.841095843172e-01 5.854185166486e-01 5.867009910734e-01 5.879413026238e-01 5.891360186296e-01 5.903135795574e-01 5.915264398713e-01 5.928025016780e-01 5.941193754939e-01 5.954299291637e-01 5.966976554516e-01 5.979047998267e-01 5.990517866742e-01 6.001746034293e-01 6.013421243118e-01 6.026081960830e-01 6.039502402359e-01 6.052770315974e-01 6.064997978159e-01 6.075979605216e-01 6.086265977236e-01 6.096796011158e-01 6.108338692589e-01 6.120969403010e-01 6.133928950628e-01 6.146081117109e-01 6.156769788599e-01 6.166277260224e-01 6.175557705392e-01 6.185571092055e-01 6.196739977053e-01 6.208716288520e-01 6.220521982256e-01 6.231127777205e-01 6.240236232890e-01 6.248582003293e-01 6.257439050570e-01 6.267573230064e-01 6.278720409565e-01 6.289895839067e-01 6.300204773149e-01 6.309474213261e-01 6.318306146652e-01 6.327516068496e-01 6.337452834187e-01 6.347817209406e-01 6.358096738706e-01 6.368182985221e-01 6.378330662574e-01 6.388637582567e-01 6.398779716371e-01 6.408327689038e-01 6.417292973029e-01 6.426238696705e-01 6.435857496492e-01 6.446340059309e-01 6.457059051081e-01 6.466937235023e-01 6.475378279372e-01 6.482866344690e-01 6.490594847961e-01 6.499437149712e-01 6.509249220780e-01 6.519095133699e-01 6.528079952903e-01 6.535997521295e-01 6.543404552432e-01 6.551107532991e-01 6.559483915737e-01 6.568253747955e-01 6.576944835578e-01 6.585390038564e-01 6.593741605128e-01 6.602103562576e-01 6.610305401416e-01 6.618113301466e-01 6.625474145324e-01 6.632704883414e-01 6.640291671544e-01 6.648479346456e-01 6.656935110003e-01 6.664884601070e-01 6.671771607428e-01 6.677713407080e-01 6.683381410528e-01 6.689579791691e-01 6.696701426622e-01 6.704496873296e-01 6.712149226697e-01 6.718826048947e-01 6.724265122538e-01 6.728964432638e-01 6.733870947079e-01 6.739799538396e-01 6.746875690159e-01 6.754370641384e-01 6.761113545726e-01 6.766347241494e-01 6.770323091969e-01 6.774109811620e-01 6.778819070769e-01 6.784835134713e-01 6.791564803845e-01 6.797851599474e-01 6.802807775961e-01 6.806443146353e-01 6.809586483408e-01 6.813293993283e-01 6.818069942925e-01 6.823633463156e-01 6.829141930591e-01 6.833730007552e-01 6.837117259363e-01 6.839787213802e-01 6.842613814274e-01 6.846183218294e-01 6.850439023805e-01 6.854803571795e-01 6.858567041270e-01 6.861415220113e-01 6.863633579727e-01 6.865858786720e-01 6.868532470814e-01 6.871622451060e-01 6.874757576322e-01 6.877517199544e-01 6.879681825581e-01 6.881406253008e-01 6.883053017482e-01 6.884893378081e-01 6.886905611680e-01 6.888880385527e-01 6.890586674008e-01 6.891862851213e-01 6.892768327706e-01 6.893546590242e-01 6.894419583248e-01 6.895404269156e-01 6.896364912318e-01 6.897097231733e-01 6.897443489329e-01 6.897420770888e-01 6.897248820403e-01 6.897144684300e-01 6.897132271806e-01 6.897083481306e-01 6.896821645394e-01 6.896197053450e-01 6.895224037224e-01 6.894075036119e-01 6.892905526173e-01 6.891715440568e-01 6.890429336585e-01 6.888948263549e-01 6.887197734491e-01 6.885196947573e-01 6.883021330964e-01 6.880743514466e-01 6.878325735252e-01 6.875719547908e-01 6.872923098585e-01 6.869950379643e-01 6.866843641531e-01 6.863632149367e-01 6.860290483196e-01 6.856729498539e-01 6.852900861414e-01 6.848863717136e-01 6.844711878936e-01 6.840508396645e-01 6.836263497833e-01 6.831885233259e-01 6.827249054139e-01 6.822336460664e-01 6.817233098905e-01 6.812048314344e-01 6.806811266698e-01 6.801487403512e-01 6.795976296756e-01 6.790182072814e-01 6.784142783469e-01 6.777956184084e-01 6.771677276331e-01 6.765286207029e-01 6.758698971693e-01 6.751843986912e-01 6.744703963113e-01 6.737371748952e-01 6.729949626775e-01 6.722418415198e-01 6.714684492014e-01 6.706650515087e-01 6.698324697184e-01 6.689789585751e-01 6.681160713474e-01 6.672475023830e-01 6.663612017034e-01 6.654479320027e-01 6.645055397166e-01 6.635445304191e-01 6.625770984776e-01 6.616042533855e-01 6.606185960720e-01 6.596054305570e-01 6.585624764864e-01 6.575007392630e-01 6.564305593075e-01 6.553542549061e-01 6.542613492295e-01 6.531383574094e-01 6.519814794724e-01 6.508004775774e-01 6.496081166605e-01 6.484050166286e-01 6.471819597448e-01 6.459276633359e-01 6.446410752517e-01 6.433315544801e-01 6.420110552810e-01 6.406802500380e-01 6.393296808329e-01 6.379514664061e-01 6.365481304154e-01 6.351253657085e-01 6.336917673337e-01 6.322474202709e-01 6.307816009481e-01 6.292892084557e-01 6.277737590884e-01 6.262395931978e-01 6.246896066165e-01 6.231226662331e-01 6.215326850300e-01 6.199157753341e-01 6.182753738544e-01 6.166173436920e-01 6.149402477581e-01 6.132420533417e-01 6.115210899838e-01 6.097765785918e-01 6.080106172514e-01 6.062282116730e-01 6.044272103713e-01 6.026027675260e-01 6.007567100728e-01 5.988884370026e-01 5.970013696048e-01 5.950953746649e-01 5.931696143956e-01 5.912198995812e-01 5.892463547645e-01 5.872531065946e-01 5.852388850155e-01 5.832049515998e-01 5.811506942876e-01 5.790708228867e-01 5.769672383641e-01 5.748444143705e-01 5.727011637305e-01 5.705376684891e-01 5.683527608580e-01 5.661454051143e-01 5.639144152204e-01 5.616638085180e-01 5.593940065767e-01 5.571017970389e-01 5.547884363092e-01 5.524541463930e-01 5.500975866131e-01 5.477199218836e-01 5.453212890773e-01 5.429000355228e-01 5.404576981606e-01 5.379948800693e-01 5.355116454506e-01 5.330053009666e-01 5.304774706042e-01 5.279282260228e-01 5.253565295349e-01 5.227659242786e-01 5.201546664139e-01 5.175211913250e-01 5.148666846136e-01 5.121908196679e-01 5.094926321135e-01 5.067736781968e-01 5.040329417543e-01 5.012709275365e-01 4.984888426682e-01 4.956876874998e-01 4.928650048771e-01 4.900203774606e-01 4.871542144031e-01 4.842666690463e-01 4.813592964997e-01 4.784321102587e-01 4.754846942464e-01 4.725158615420e-01 4.695264074568e-01 4.665169910935e-01 4.634857485847e-01 4.604346545973e-01 4.573629392372e-01 4.542709503216e-01 4.511594251994e-01 4.480285873504e-01 4.448776009154e-01 4.417065592072e-01 4.385150719397e-01 4.353029304985e-01 4.320709666936e-01 4.288211726803e-01 4.255514789666e-01 4.222629289202e-01 4.189561491298e-01 4.156290511160e-01 4.122828033042e-01 4.089175802520e-01 4.055333688575e-01 4.021317216368e-01 3.987122380578e-01 3.952737362982e-01 3.918169258413e-01 3.883425836517e-01 3.848486499016e-01 3.813377717075e-01 3.778097923751e-01 3.742642269963e-01 3.707022434380e-01 3.671238067938e-01 3.635273261888e-01 3.599138509262e-01 3.562842403349e-01 3.526383396188e-01 3.489766413379e-01 3.453000587029e-01 3.416069234522e-01 3.378978046810e-01 3.341746129872e-01 3.304349831040e-01 3.266817553173e-01 3.229143866141e-01 3.191323286624e-01 3.153359284624e-01 3.115267880280e-01 3.077043169083e-01 3.038690666069e-01 3.000218109845e-01 2.961611351418e-01 2.922884225022e-01 2.884051791037e-01 2.845106380620e-01 2.806052800167e-01 2.766910038929e-01 2.727659927660e-01 2.688318552847e-01 2.648883963130e-01 2.609368756719e-01 2.569782613351e-01 2.530131519562e-01 2.490410519886e-01 2.450628522251e-01 2.410798823702e-01 2.370912659243e-01 2.330993000282e-01 2.291050772157e-01 2.251081141193e-01 2.211103057870e-01 2.171122512333e-01 2.131141892584e-01 2.091173751068e-01 2.051243772600e-01 2.011353345855e-01 1.971522907707e-01 1.931757027222e-01 1.892061526469e-01 1.852468245178e-01 1.812986163689e-01 1.773643144909e-01 1.734462546070e-01 1.695446442465e-01 1.656627723610e-01 1.618029044262e-01 1.579675233219e-01 1.541612237557e-01 1.503868067875e-01 1.466474104180e-01 1.429463718807e-01 1.392875846757e-01 1.356766486334e-01 1.321187987596e-01 1.286202955565e-01 1.251852512051e-01 1.218206409892e-01 1.185336445482e-01 1.153318624326e-01 1.122244568175e-01 1.092198151359e-01 1.063275479491e-01 1.035595219484e-01 1.009242630374e-01 9.843531814897e-02 9.610507929307e-02 9.394527793085e-02 9.196973520550e-02 9.019070964520e-02 8.862078848524e-02 8.727277673418e-02 8.615713495743e-02 8.528362633971e-02 8.465990620369e-02 8.429191442320e-02 8.418408766387e-02 8.433734001788e-02 8.475025179713e-02 8.542015234175e-02 8.633970676973e-02 8.750158938607e-02 8.889728833878e-02 9.051434354485e-02 9.234189727826e-02 9.436708900481e-02 9.657667360623e-02 9.895888487698e-02 1.015003432906e-01 1.041891334010e-01 1.070136535264e-01 1.099629393923e-01 1.130261004235e-01 1.161937502424e-01 1.194566617015e-01 1.228065044998e-01 1.262357159854e-01 1.297363089084e-01 1.333019973975e-01 1.369276378542e-01 1.406069407072e-01 1.443351280439e-01 1.481071618663e-01 1.519186444059e-01 1.557653897696e-01 1.596449102560e-01 1.635527170490e-01 1.674861615678e-01 1.714420877497e-01 1.754178621156e-01 1.794111433347e-01 1.834188193001e-01 1.874403563716e-01 1.914720187326e-01 1.955121695609e-01 1.995596107255e-01 2.036125851083e-01 2.076685799669e-01 2.117282605318e-01 2.157870886412e-01 2.198456664505e-01 2.239028277506e-01 2.279563025893e-01 2.320057683290e-01 2.360496733543e-01 2.400866026458e-01 2.441163131713e-01 2.481371502445e-01 2.521480718977e-01 2.561486392330e-01 2.601372408807e-01 2.641133864610e-01 2.680761845808e-01 2.720245739709e-01 2.759569220047e-01 2.798751692938e-01 2.837756944177e-01 2.876588079011e-01 2.915241899934e-01 2.953702560432e-01 2.991971482231e-01 3.030031045424e-01 3.067882613944e-01 3.105516151636e-01 3.142921995073e-01 3.180088544732e-01 3.217025571027e-01 3.253709961323e-01 3.290142334785e-01 3.326318251458e-01 3.362223747965e-01 3.397862121966e-01 3.433221287051e-01 3.468291629896e-01 3.503079501011e-01 3.537561513708e-01 3.571746705783e-01 3.605624028677e-01 3.639185038811e-01 3.672422032518e-01 3.705333425484e-01 3.737901092835e-01 3.770139321970e-01 3.802026124391e-01 3.833568902669e-01 3.864744099021e-01 3.895559162503e-01 3.926005185794e-01 3.956077196112e-01 3.985772003348e-01 4.015086113499e-01 4.044000227278e-01 4.072524463969e-01 4.100640208076e-01 4.128349215517e-01 4.155644409465e-01 4.182524711158e-01 4.208977272082e-01 4.235001133305e-01 4.260577323829e-01 4.285718056404e-01 4.310413692938e-01 4.334655480675e-01 4.358444966936e-01 4.381772733950e-01 4.404629570955e-01 4.427016192085e-01 4.448923628778e-01 4.470349586046e-01 4.491290340992e-01 4.511735064298e-01 4.531688481702e-01 4.551124078642e-01 4.570063951332e-01 4.588480528436e-01 4.606389649433e-01 4.623760047016e-01 4.640610937178e-01 4.656924957478e-01 4.672702557645e-01 4.687942300493e-01 4.702633447507e-01 4.716779504557e-01 4.730363033865e-01 4.743392857520e-01 4.755854339800e-01 4.767749376789e-01 4.779071326821e-01 4.789817165250e-01 4.799977867220e-01 4.809552523443e-01 4.818542173062e-01 4.826933282929e-01 4.834726763938e-01 4.841923732312e-01 4.848510893544e-01 4.854491708145e-01 4.859853311432e-01 4.864603965991e-01 4.868738863833e-01 4.872249993524e-01 4.875132236838e-01 4.877383592216e-01 4.879000984567e-01 4.879979147543e-01 4.880324846912e-01 4.880023652037e-01 4.879077633329e-01 4.877481725148e-01 4.875236087550e-01 4.872339924934e-01 4.868782645783e-01 4.864565687107e-01 4.859696969050e-01 4.854163084234e-01 4.847957551451e-01 4.841089645838e-01 4.833554077624e-01 4.825350084739e-01 4.816468749985e-01 4.806918366600e-01 4.796687863102e-01 4.785778350983e-01 4.774191402392e-01 4.761927842844e-01 4.748985930063e-01 4.735358971504e-01 4.721048829778e-01 4.706060938830e-01 4.690389652504e-01 4.674036643873e-01 4.656998736483e-01 4.639278663232e-01 4.620877169326e-01 4.601788889627e-01 4.582021801060e-01 4.561576987649e-01 4.540440714293e-01 4.518633023109e-01 4.496144312711e-01 4.472975783656e-01 4.449135125880e-01 4.424618057399e-01 4.399426522668e-01 4.373573266048e-01 4.347040999594e-01 4.319852059648e-01 4.291996012848e-01 4.263479780256e-01 4.234308005094e-01 4.204485898366e-01 4.174011512501e-01 4.142890978827e-01 4.111126808985e-01 4.078726685338e-01 4.045690115385e-01 4.012033900565e-01 3.977749876468e-01 3.942846763414e-01 3.907333404587e-01 3.871215091521e-01 3.834500674490e-01 3.797192170627e-01 3.759297866756e-01 3.720834067580e-01 3.681787381123e-01 3.642193490799e-01 3.602040175006e-01 3.561342095322e-01 3.520113513786e-01 3.478361195296e-01 3.436101811716e-01 3.393335293018e-01 3.350079126953e-01 3.306354016138e-01 3.262154833843e-01 3.217517512180e-01 3.172443959028e-01 3.126951921191e-01 3.081055531095e-01 3.034777971728e-01 2.988130708012e-01 2.941130967882e-01 2.893807298801e-01 2.846179095762e-01 2.798268719839e-01 2.750101665659e-01 2.701697284291e-01 2.653097741108e-01 2.604313993682e-01 2.555385773245e-01 2.506356913675e-01 2.457249485248e-01 2.408112527633e-01 2.358973521581e-01 2.309892346079e-01 2.260907714511e-01 2.212061763204e-01 2.163431290026e-01 2.115056092437e-01 2.067008363935e-01 2.019366418352e-01 1.972182501461e-01 1.925570590718e-01 1.879577970203e-01 1.834334770462e-01 1.789928693817e-01 1.746460464116e-01 1.704067907853e-01 1.662853178975e-01 1.622977363985e-01 1.584570945116e-01 1.547784735678e-01 1.512796852887e-01 1.479739465237e-01 1.448829870684e-01 1.420218150085e-01 1.394087920828e-01 1.370630148560e-01 1.349995091851e-01 1.332369521351e-01 1.317879136786e-01 1.306677378436e-01 1.298857081551e-01 1.294498546373e-01 1.293670167267e-01 1.296367433169e-01 1.302611314803e-01 1.312326376249e-01 1.325464170372e-01 1.341914665802e-01 1.361556565131e-01 1.384260859245e-01 1.409843804050e-01 1.438175244841e-01 1.469057630411e-01 1.502317051252e-01 1.537805647244e-01 1.575321729394e-01 1.614725757665e-01 1.655822247604e-01 1.698495485229e-01 1.742585719343e-01 1.787940993122e-01 1.834466016746e-01 1.881999040071e-01 1.930473707567e-01 1.979739816726e-01 2.029718915639e-01 2.080332917740e-01 2.131450204256e-01 2.183052533380e-01 2.235008127486e-01 2.287276567682e-01 2.339783466852e-01 2.392458624908e-01 2.445275905969e-01 2.498119756780e-01 2.551005701838e-01 2.603835016153e-01 2.656565940790e-01 2.709192470547e-01 2.761599347915e-01 2.813837316327e-01 2.865776594375e-01 2.917438046490e-01 2.968769343991e-01 3.019703292767e-01 3.070278900728e-01 3.120380836944e-01 3.170041001669e-01 3.219194293237e-01 3.267808696277e-01 3.315902758712e-01 3.363366745550e-01 3.410261265855e-01 3.456486857371e-01 3.502059673417e-01 3.546954235987e-01 3.591099030900e-01 3.634552708322e-01 3.677187793584e-01 3.719078061211e-01 3.760139693563e-01 3.800354077490e-01 3.839757422537e-01 3.878223219705e-01 3.915847032828e-01 3.952517623603e-01 3.988258762491e-01 4.023061657424e-01 4.056852088711e-01 4.089695859711e-01 4.121464251635e-01 4.152255178042e-01 4.181968922447e-01 4.210601086780e-01 4.238197150051e-01 4.264620584400e-01 4.289997012886e-01 4.314186879647e-01 4.337246911469e-01 4.359154212214e-01 4.379840776723e-01 4.399397434086e-01 4.417689596682e-01 4.434805268349e-01 4.450678067549e-01 4.465285264875e-01 4.478693194771e-01 4.490770787768e-01 4.501627185665e-01 4.511156281303e-01 4.519403162950e-01 4.526363265040e-01 4.531952244975e-01 4.536285980908e-01 4.539232647753e-01 4.540870561199e-01 4.541163519944e-01 4.540085453046e-01 4.537691726058e-01 4.533893563995e-01 4.528779252587e-01 4.522270875894e-01 4.514391299982e-01 4.505169905097e-01 4.494525015887e-01 4.482569708713e-01 4.469191064296e-01 4.454459990031e-01 4.438364197992e-01 4.420859918686e-01 4.402048413466e-01 4.381817958978e-01 4.360263209289e-01 4.337347940131e-01 4.313070099865e-01 4.287499278617e-01 4.260543456129e-01 4.232321723787e-01 4.202747256750e-01 4.171888096952e-01 4.139753535012e-01 4.106303434383e-01 4.071648946982e-01 4.035692463004e-01 3.998538963919e-01 3.960157696412e-01 3.920577797454e-01 3.879845904848e-01 3.837918014446e-01 3.794904753095e-01 3.750753474402e-01 3.705544475497e-01 3.659272882160e-01 3.611971506499e-01 3.563701098864e-01 3.514443867348e-01 3.464280046815e-01 3.413208759524e-01 3.361305230945e-01 3.308573310287e-01 3.255086216371e-01 3.200876086968e-01 3.145985912615e-01 3.090498161534e-01 3.034415282949e-01 2.977880600360e-01 2.920852910605e-01 2.863503469777e-01 2.805831391890e-01 2.747924829749e-01 2.689934187544e-01 2.631818333322e-01 2.573831836822e-01 2.515917013693e-01 2.458297979147e-01 2.401051596399e-01 2.344259277737e-01 2.288183116862e-01 2.232772561218e-01 2.178403191662e-01 2.125058930931e-01 2.073018219283e-01 2.022487722122e-01 1.973535399596e-01 1.926591541700e-01 1.881635267182e-01 1.839111940849e-01 1.799126886115e-01 1.761945804911e-01 1.727902127391e-01 1.697070414406e-01 1.669903691809e-01 1.646401027280e-01 1.626923846263e-01 1.611599596299e-01 1.600501568623e-01 1.593890112789e-01 1.591626702916e-01 1.593909379520e-01 1.600590557979e-01 1.611619551517e-01 1.626953575462e-01 1.646283672574e-01 1.669603896718e-01 1.696552767708e-01 1.726974614245e-01 1.760640786222e-01 1.797196482024e-01 1.836560071803e-01 1.878286056061e-01 1.922283831364e-01 1.968259921067e-01 2.015911488493e-01 2.065205409413e-01 2.115686077118e-01 2.167393177615e-01 2.219991985457e-01 2.273323284694e-01 2.327366642727e-01 2.381707149769e-01 2.436497949497e-01 2.491367601365e-01 2.546300230605e-01 2.601244615762e-01 2.655864954904e-01 2.710383365130e-01 2.764383798318e-01 2.817987374243e-01 2.871065526504e-01 2.923408481860e-01 2.975193119995e-01 3.026051581433e-01 3.076159489747e-01 3.125333381716e-01 3.173479120575e-01 3.220701556445e-01 3.266715532987e-01 3.311686213185e-01 3.355441610227e-01 3.397927543973e-01 3.439226576618e-01 3.479116501915e-01 3.517721524600e-01 3.554926991749e-01 3.590666238075e-01 3.625031483597e-01 3.657830451486e-01 3.689166827513e-01 3.718978550359e-01 3.747159401186e-01 3.773859232821e-01 3.798861901510e-01 3.822299439158e-01 3.844126772285e-01 3.864221417450e-01 3.882789883496e-01 3.899573550444e-01 3.914771811591e-01 3.928292537715e-01 3.940069323475e-01 3.950296737899e-01 3.958743383464e-01 3.965602869152e-01 3.970789518880e-01 3.974285858229e-01 3.976243998711e-01 3.976486460939e-01 3.975201930313e-01 3.972326427115e-01 3.967861199419e-01 3.961935770725e-01 3.954458162828e-01 3.945550822820e-01 3.935229464417e-01 3.923475746748e-01 3.910442864110e-01 3.896073487340e-01 3.880462621189e-01 3.863689913214e-01 3.845723261361e-01 3.826743751427e-01 3.806717345813e-01 3.785744193577e-01 3.763948699029e-01 3.741303432134e-01 3.718002927362e-01 3.694056644514e-01 3.669579669830e-01 3.644714016980e-01 3.619468911895e-01 3.594042100087e-01 3.568488133591e-01 3.542925490112e-01 3.517515749193e-01 3.492338856355e-01 3.467538865202e-01 3.443259459274e-01 3.419608333547e-01 3.396753374506e-01 3.374839672930e-01 3.353959409217e-01 3.334338808648e-01 3.316047395307e-01 3.299276443763e-01 3.284184369007e-01 3.270828450529e-01 3.259459714874e-01 3.250104926278e-01 3.242962297719e-01 3.238132186993e-01 3.235665781485e-01 3.235758248242e-01 3.238397648014e-01 3.243721327776e-01 3.251776402850e-01 3.262563923930e-01 3.276191315032e-01 3.292594554712e-01 3.311824641986e-01 3.333859371706e-01 3.358623192353e-01 3.386144640520e-01 3.416291578732e-01 3.449023439412e-01 3.484266966098e-01 3.521869555593e-01 3.561801044109e-01 3.603857577566e-01 3.647985869881e-01 3.694015010677e-01 3.741804979523e-01 3.791236340785e-01 3.842121240376e-01 3.894353509702e-01 3.947743758350e-01 4.002153811134e-01 4.057429799690e-01 4.113398112488e-01 4.169925410252e-01 4.226826947349e-01 4.283978245016e-01 4.341208388191e-01 4.398371773965e-01 4.455306415437e-01 4.511894425870e-01 4.567963697718e-01 4.623373745505e-01 4.678023435962e-01 4.731711175524e-01 4.784377164724e-01 4.835846449307e-01 4.886012885024e-01 4.934766076326e-01 4.981953393075e-01 5.027502604265e-01 5.071280461866e-01 5.113205959271e-01 5.153156470883e-01 5.191070239268e-01 5.226833161238e-01 5.260363000165e-01 5.291616643754e-01 5.320469650063e-01 5.346928718477e-01 5.370862248006e-01 5.392258231431e-01 5.411089740844e-01 5.427270184028e-01 5.440821957967e-01 5.451689375577e-01 5.459866935797e-01 5.465359658712e-01 5.468162295698e-01 5.468288214062e-01 5.465767822435e-01 5.460629255901e-01 5.452902151387e-01 5.442657203516e-01 5.429932632307e-01 5.414842264042e-01 5.397417332480e-01 5.377790134522e-01 5.356058883965e-01 5.332306622389e-01 5.306727088408e-01 5.279375483386e-01 5.250481873249e-01 5.220160198243e-01 5.188582461350e-01 5.155965460196e-01 5.122448599574e-01 5.088299835027e-01 5.053659946935e-01 5.018803461114e-01 4.983923810997e-01 4.949264905986e-01 4.915063103071e-01 4.881539221977e-01 4.848962759052e-01 4.817541778137e-01 4.787543328357e-01 4.759149076004e-01 4.732647081077e-01 4.708199336379e-01 4.686017424825e-01 4.666330305223e-01 4.649213859987e-01 4.634932551695e-01 4.623513172503e-01 4.615120119265e-01 4.609811134130e-01 4.607624689059e-01 4.608616896439e-01 4.612741834687e-01 4.620025506764e-01 4.630326600099e-01 4.643640495771e-01 4.659826010500e-01 4.678731928939e-01 4.700245440200e-01 4.724151149906e-01 4.750299199533e-01 4.778450538837e-01 4.808444677035e-01 4.839983363668e-01 4.872903173964e-01 4.906951273796e-01 4.941867502872e-01 4.977468751297e-01 5.013464718685e-01 5.049683583272e-01 5.085867869523e-01 5.121817188390e-01 5.157339802026e-01 5.192205022209e-01 5.226276354039e-01 5.259323307847e-01 5.291232262197e-01 5.321829357061e-01 5.350964541020e-01 5.378516941871e-01 5.404365097761e-01 5.428416430504e-01 5.450545520969e-01 5.470700619427e-01 5.488756063370e-01 5.504716700098e-01 5.518454271075e-01 5.529967900426e-01 5.539220010483e-01 5.546141421611e-01 5.550770052283e-01 5.553030642009e-01 5.552961137921e-01 5.550535324330e-01 5.545757880101e-01 5.538664403772e-01 5.529233881318e-01 5.517527946171e-01 5.503541236053e-01 5.487328427725e-01 5.468926652840e-01 5.448390791247e-01 5.425761790423e-01 5.401128344385e-01 5.374549273724e-01 5.346106165728e-01 5.315920462491e-01 5.284051479420e-01 5.250664162256e-01 5.215849419825e-01 5.179760211965e-01 5.142577717740e-01 5.104425699307e-01 5.065534370612e-01 5.026049482096e-01 4.986245275954e-01 4.946302157096e-01 4.906468782374e-01 4.867026910421e-01 4.828200139375e-01 4.790295721932e-01 4.753561819883e-01 4.718306619219e-01 4.684783186796e-01 4.653279675340e-01 4.624056124150e-01 4.597357270885e-01 4.573420879338e-01 4.552418999337e-01 4.534576019986e-01 4.519986310032e-01 4.508793141074e-01 4.501027548466e-01 4.496724807655e-01 4.495881711958e-01 4.498389455122e-01 4.504192614396e-01 4.513094264228e-01 4.524944100198e-01 4.539492494628e-01 4.556496350173e-01 4.575694379519e-01 4.596758712522e-01 4.619423969230e-01 4.643343099791e-01 4.668227932178e-01 4.693754904911e-01 4.719646288786e-01 4.745605022623e-01 4.771365109157e-01 4.796735954722e-01 4.821442386785e-01 4.845353701782e-01 4.868283273015e-01 4.890110692117e-01 4.910746073138e-01 4.930106524939e-01 4.948148466129e-01 4.964839210105e-01 4.980188600869e-01 4.994175168811e-01 5.006885438043e-01 5.018284510710e-01 5.028459117186e-01 5.037448388694e-01 5.045272413929e-01 5.052005827407e-01 5.057654980962e-01 5.062282266206e-01 5.065868423938e-01 5.068462576586e-01 5.070059947420e-01 5.070655327223e-01 5.070300705188e-01 5.068942060398e-01 5.066674518920e-01 5.063465750880e-01 5.059411672719e-01 5.054601944714e-01 5.049126453625e-01 5.043164160181e-01 5.036872030423e-01 5.030533976430e-01 5.024374351787e-01 5.018736750922e-01 5.013982469107e-01 5.010464121992e-01 5.008636891143e-01 5.008863240857e-01 5.011583338614e-01 5.017185995178e-01 5.026014256877e-01 5.038371155725e-01 5.054482654026e-01 5.074471396237e-01 5.098398161041e-01 5.126166660806e-01 5.157588968249e-01 5.192351459843e-01 5.230020878487e-01 5.270082732786e-01 5.311877300093e-01 5.354748494282e-01 5.397902262620e-01 5.440565792690e-01 5.481959297575e-01 5.521265055882e-01 5.557774844711e-01 5.590774984694e-01 5.619731338482e-01 5.644069771997e-01 5.663480146494e-01 5.677686022401e-01 5.686535063795e-01 5.690147526916e-01 5.688572826666e-01 5.682223074394e-01 5.671442024143e-01 5.656815740932e-01 5.638970396295e-01 5.618538087491e-01 5.596360760793e-01 5.573044808770e-01 5.549444282690e-01 5.526101151484e-01 5.503630807906e-01 5.482540342789e-01 5.463051383211e-01 5.445503324685e-01 5.429783668139e-01 5.415977788501e-01 5.403775547895e-01 5.392945679140e-01 5.383210516719e-01 5.374135952235e-01 5.365550385925e-01 5.357089417417e-01 5.348771951719e-01 5.340517301970e-01 5.332545104850e-01 5.325263560730e-01 5.319112037567e-01 5.314893172863e-01 5.313308268126e-01 5.315360987220e-01 5.321916887874e-01 5.333894456854e-01 5.352106584569e-01 5.377130132531e-01 5.409432545004e-01 5.449081256705e-01 5.495953625749e-01 5.549512577190e-01 5.609033964945e-01 5.673449775126e-01 5.741517990953e-01 5.811863010381e-01 5.882972345740e-01 5.953408754748e-01 6.021668925973e-01 6.086490928388e-01 6.146622395521e-01 6.201136354164e-01 6.249219002976e-01 6.290275919520e-01 6.324032670332e-01 6.350249887578e-01 6.369058773674e-01 6.380555516908e-01 6.385167247323e-01 6.383266016295e-01 6.375333115891e-01 6.362011309248e-01 6.343747819152e-01 6.321336360901e-01 6.295284977041e-01 6.268054125016e-01 6.232014647582e-01 6.192155677772e-01 6.154820310094e-01 6.125092760599e-01 6.104945267354e-01 6.092675110265e-01 6.083890145430e-01 6.073310312152e-01 6.057377190444e-01 6.035900027194e-01 6.012158654851e-01 5.991965580941e-01 5.981563042862e-01 5.984960664960e-01 6.002381109163e-01 6.030452482924e-01 6.063375975263e-01 6.095327428758e-01 6.122812568809e-01 6.145742519454e-01 6.167097465653e-01 6.191632826827e-01 6.223467355127e-01 6.264065552726e-01 6.311358988246e-01 6.360442330522e-01 6.405092433962e-01 6.440323776758e-01 6.464018498355e-01 6.477588868530e-01 6.485306829052e-01 6.492749839009e-01 6.504359571310e-01 6.521784998785e-01 6.543507422221e-01 6.565467568159e-01 6.582866580793e-01 6.592525324352e-01 6.594150689299e-01 6.590431393274e-01 6.586333235088e-01 6.587008031273e-01 6.595580406361e-01 6.611905102290e-01 6.632626451233e-01 6.652236108097e-01 6.665343552937e-01 6.668728006855e-01 6.662352869832e-01 6.649292095538e-01 6.634622805049e-01 6.623138115901e-01 6.617487592007e-01 6.617360171328e-01 6.619663110208e-01 6.619948285597e-01 6.614799486061e-01 6.603390738951e-01 6.588046375014e-01 6.573878518487e-01 6.566870071013e-01 6.571473530126e-01 6.589014340146e-01 6.617169553347e-01 6.650647471993e-01 6.683367609364e-01 6.710812938267e-01 6.731404725736e-01 6.746795084250e-01 6.761243161761e-01 6.779334968959e-01 6.804145432766e-01 6.836042384771e-01 6.872651556518e-01 6.909970341176e-01 6.944659057670e-01 6.975882301344e-01 7.006090710388e-01 7.040812152260e-01 7.087054747035e-01 7.150595801321e-01 7.234099812713e-01 7.336150457009e-01 7.451470686136e-01 7.572799105833e-01 7.693268854090e-01 7.807973030020e-01 7.914684546555e-01 8.013556108859e-01 8.105468854317e-01 8.190364954304e-01 8.266182101101e-01 8.328567623327e-01 8.371650011312e-01 8.389886625882e-01 8.379897075281e-01 8.341642695804e-01 8.278954179188e-01 8.198885641928e-01 8.109831887001e-01 8.019574054243e-01 7.933743301236e-01 7.854749521164e-01 7.782271085377e-01 7.714817442449e-01 7.651297308009e-01 7.592175778719e-01 7.539950066313e-01 7.498045868431e-01 7.469138994977e-01 7.453773918817e-01 7.449641948403e-01 7.451952722167e-01 7.455336352397e-01 7.456094498753e-01 7.453791086054e-01 7.452011289649e-01 7.457454023790e-01 7.477199484338e-01 7.515251811346e-01 7.569023227739e-01 7.636208549326e-01 7.565445869945e-01 7.261614677425e-01 6.944865175773e-01 6.829871476633e-01 6.987010380429e-01 7.282216357129e-01 7.496562282228e-01 7.476836779614e-01 7.212613772611e-01 6.848266974823e-01 6.629794715910e-01 6.747819415279e-01 7.164883869890e-01 7.642742223179e-01 7.924252519222e-01 7.865095704427e-01 7.483163588170e-01 6.969394609978e-01 6.640081624116e-01 6.753119920814e-01 7.268290939961e-01 7.881034160697e-01 8.269192222163e-01 8.245336885327e-01 7.803051341362e-01 7.131630513786e-01 6.600614817042e-01 6.595120727040e-01 7.170615524703e-01 7.990031432087e-01 8.645450268139e-01 8.873419812845e-01 8.596632841797e-01 7.925353459261e-01 7.153144037790e-01 6.693996911552e-01 6.834681757088e-01 7.453446386527e-01 8.159578602376e-01 8.613784818101e-01 8.654159019352e-01 8.299141603748e-01 7.724552735453e-01 7.212369153576e-01 7.021837808491e-01 7.206828607020e-01 7.580115005287e-01 7.887372260307e-01 7.967330712030e-01 7.802393346552e-01 7.502365760558e-01 7.244046687970e-01 7.168192015095e-01 7.281482675710e-01 7.462194125898e-01 7.562802537841e-01 7.508034832415e-01 7.333311985461e-01 7.164317112161e-01 7.140831261500e-01 7.310749482145e-01 7.586266545256e-01 7.807614805405e-01 7.845779186047e-01 7.669724399196e-01 7.368164304379e-01 7.124145029004e-01 7.120241683442e-01 7.403337894889e-01 7.839419184499e-01 8.215091955957e-01 8.361176065360e-01 8.217203112416e-01 7.860701427324e-01
 5.646583784419e-01 5.659961710033e-01 5.673397006780e-01 5.686833394912e-01 5.700198771871e-01 5.713227725250e-01 5.725804617541e-01 5.738230528524e-01 5.750976056140e-01 5.764207972672e-01 5.777730221653e-01 5.791265014152e-01 5.804570556134e-01 5.817426410486e-01 5.829767099527e-01 5.841922711425e-01 5.854458348535e-01 5.867644383199e-01 5.881252146662e-01 5.894814803944e-01 5.907976659265e-01 5.920528693852e-01 5.932444210077e-01 5.944100287044e-01 5.956230540642e-01 5.969378763486e-01 5.983305860686e-01 5.997075464324e-01 6.009799178008e-01 6.021269840415e-01 6.032035676356e-01 6.043061307448e-01 6.055138939639e-01 6.068322649973e-01 6.081801464669e-01 6.094429865760e-01 6.105585460113e-01 6.115614993530e-01 6.125465001899e-01 6.136059982630e-01 6.147784252247e-01 6.160267361115e-01 6.172551198854e-01 6.183647586650e-01 6.193296005443e-01 6.202247720335e-01 6.211719647983e-01 6.222421479874e-01 6.234073493882e-01 6.245735601294e-01 6.256549508679e-01 6.266376310097e-01 6.275806758597e-01 6.285629907901e-01 6.296161909927e-01 6.307069336643e-01 6.317861036701e-01 6.328480264980e-01 6.339201075565e-01 6.350119205749e-01 6.360891115598e-01 6.371074658838e-01 6.380661078103e-01 6.390203573134e-01 6.400401968425e-01 6.411484055872e-01 6.422834491849e-01 6.433375316802e-01 6.442494093788e-01 6.450658381265e-01 6.459041664636e-01 6.468507066761e-01 6.478929287373e-01 6.489403415694e-01 6.499056433209e-01 6.507662285319e-01 6.515749998127e-01 6.524122022085e-01 6.533139718555e-01 6.542541076164e-01 6.551879319441e-01 6.561004236236e-01 6.570051310121e-01 6.579095969650e-01 6.587973610288e-01 6.596461466890e-01 6.604521442820e-01 6.612462068180e-01 6.620754617253e-01 6.629636781679e-01 6.638775627579e-01 6.647417343839e-01 6.655039106187e-01 6.661748252895e-01 6.668176187028e-01 6.675093980709e-01 6.682902852150e-01 6.691384791295e-01 6.699763116317e-01 6.707214182528e-01 6.713459549198e-01 6.718942999338e-01 6.724588737112e-01 6.731232367535e-01 6.739032204979e-01 6.747286439801e-01 6.754818807319e-01 6.760865744167e-01 6.765651158554e-01 6.770219882263e-01 6.775687555075e-01 6.782465746060e-01 6.789965921926e-01 6.797051073513e-01 6.802822766838e-01 6.807277944549e-01 6.811238039925e-01 6.815745731334e-01 6.821312034822e-01 6.827673358912e-01 6.833993310942e-01 6.839395582402e-01 6.843606672799e-01 6.847117629089e-01 6.850790374398e-01 6.855197768149e-01 6.860280891399e-01 6.865467913850e-01 6.870051000528e-01 6.873737684089e-01 6.876819783454e-01 6.879925241652e-01 6.883471095093e-01 6.887419088998e-01 6.891394270074e-01 6.894998291241e-01 6.898020610587e-01 6.900624611784e-01 6.903171245355e-01 6.905916019676e-01 6.908807656203e-01 6.911658552634e-01 6.914234877842e-01 6.916384598817e-01 6.918182081193e-01 6.919871920960e-01 6.921665079818e-01 6.923565537700e-01 6.925429678182e-01 6.927063809293e-01 6.928300746703e-01 6.929184195906e-01 6.929942799356e-01 6.930777101753e-01 6.931698356375e-01 6.932577216243e-01 6.933234340936e-01 6.933532216331e-01 6.933487424066e-01 6.933286286170e-01 6.933066500603e-01 6.932821779669e-01 6.932482430350e-01 6.931944913006e-01 6.931148995505e-01 6.930102018799e-01 6.928891045817e-01 6.927580269894e-01 6.926120017433e-01 6.924473570780e-01 6.922641568949e-01 6.920644088529e-01 6.918517648516e-01 6.916292426534e-01 6.913929926632e-01 6.911336808819e-01 6.908482846680e-01 6.905428533737e-01 6.902271646599e-01 6.899071267652e-01 6.895825949310e-01 6.892438154528e-01 6.888787503090e-01 6.884863482378e-01 6.880767480105e-01 6.876594813141e-01 6.872371745419e-01 6.868059493269e-01 6.863545978116e-01 6.858751768854e-01 6.853727092052e-01 6.848564360985e-01 6.843308667071e-01 6.837938145292e-01 6.832360559716e-01 6.826516357975e-01 6.820394739905e-01 6.814102121885e-01 6.807719279033e-01 6.801219483561e-01 6.794505760458e-01 6.787495424335e-01 6.780200597225e-01 6.772711049576e-01 6.765139811702e-01 6.757500194949e-01 6.749677516878e-01 6.741569505184e-01 6.733188733009e-01 6.724643343988e-01 6.716029494972e-01 6.707365120156e-01 6.698549981054e-01 6.689451809208e-01 6.680069675253e-01 6.670514257622e-01 6.660885455185e-01 6.651180851179e-01 6.641301043321e-01 6.631111718861e-01 6.620584554038e-01 6.609840683236e-01 6.598990057235e-01 6.588027733863e-01 6.576846283104e-01 6.565353177678e-01 6.553539436916e-01 6.541517864619e-01 6.529388931916e-01 6.517152278870e-01 6.504703798698e-01 6.491981908482e-01 6.479008043132e-01 6.465853888987e-01 6.452596423288e-01 6.439221905194e-01 6.425626008279e-01 6.411763441674e-01 6.397675562268e-01 6.383403880529e-01 6.368974322474e-01 6.354371551822e-01 6.339534672705e-01 6.324421602384e-01 6.309092579950e-01 6.293578937285e-01 6.277875117450e-01 6.261955321601e-01 6.245808206071e-01 6.229424177910e-01 6.212834376063e-01 6.196078102404e-01 6.179130844374e-01 6.161943139345e-01 6.144541697233e-01 6.126921778614e-01 6.109107510041e-01 6.091112633583e-01 6.072913337804e-01 6.054464224345e-01 6.035784853181e-01 6.016902528261e-01 5.997814938780e-01 5.978527234990e-01 5.959033496495e-01 5.939274425500e-01 5.919285283249e-01 5.899099354476e-01 5.878711082072e-01 5.858114552280e-01 5.837303722171e-01 5.816257700959e-01 5.794987967036e-01 5.773514905308e-01 5.751845806330e-01 5.729949066149e-01 5.707843544702e-01 5.685520336082e-01 5.662975324623e-01 5.640214914488e-01 5.617242012699e-01 5.594042408680e-01 5.570627677306e-01 5.547007053109e-01 5.523178542933e-01 5.499109789903e-01 5.474831560854e-01 5.450325981587e-01 5.425605591089e-01 5.400685809901e-01 5.375556270140e-01 5.350204502615e-01 5.324635289547e-01 5.298845849965e-01 5.272834211329e-01 5.246605487144e-01 5.220161638062e-01 5.193499313781e-01 5.166630072505e-01 5.139565534459e-01 5.112282616119e-01 5.084774882741e-01 5.057043275747e-01 5.029099148936e-01 5.000949072852e-01 4.972598840499e-01 4.944039845318e-01 4.915256921154e-01 4.886271912807e-01 4.857072787277e-01 4.827651279317e-01 4.798028658340e-01 4.768194082147e-01 4.738151614986e-01 4.707914255685e-01 4.677465162344e-01 4.646815690318e-01 4.615954801582e-01 4.584884104900e-01 4.553600653632e-01 4.522116248287e-01 4.490440537698e-01 4.458561729830e-01 4.426490475561e-01 4.394222504423e-01 4.361749779048e-01 4.329072745250e-01 4.296204188428e-01 4.263137209390e-01 4.229883490462e-01 4.196444932825e-01 4.162811554620e-01 4.128984433164e-01 4.094967752829e-01 4.060752807761e-01 4.026356601412e-01 3.991781213838e-01 3.957020813453e-01 3.922086816393e-01 3.886973768767e-01 3.851675022774e-01 3.816194634833e-01 3.780543266998e-01 3.744714833619e-01 3.708721002088e-01 3.672568365651e-01 3.636231737214e-01 3.599732037216e-01 3.563069977214e-01 3.526236830857e-01 3.489252884373e-01 3.452116044577e-01 3.414815481185e-01 3.377360267173e-01 3.339759755720e-01 3.302016416541e-01 3.264127526823e-01 3.226100480977e-01 3.187923111263e-01 3.149612849632e-01 3.111178225769e-01 3.072607374319e-01 3.033919806918e-01 2.995115515396e-01 2.956184617854e-01 2.917146098066e-01 2.877991336200e-01 2.838733049824e-01 2.799378663969e-01 2.759939262525e-01 2.720399143926e-01 2.680774768005e-01 2.641068699041e-01 2.601284377927e-01 2.561431040291e-01 2.521526583289e-01 2.481559001956e-01 2.441547912363e-01 2.401495378120e-01 2.361401722407e-01 2.321283541503e-01 2.281147590613e-01 2.241012993680e-01 2.200882249288e-01 2.160756424314e-01 2.120649213554e-01 2.080578641065e-01 2.040551174783e-01 2.000594456107e-01 1.960717875470e-01 1.920923212175e-01 1.881230323813e-01 1.841654919904e-01 1.802232128235e-01 1.762968692200e-01 1.723907639039e-01 1.685055101143e-01 1.646434494816e-01 1.608075367123e-01 1.570009336161e-01 1.532284883466e-01 1.494931571030e-01 1.457981468337e-01 1.421474547034e-01 1.385461777957e-01 1.349993141696e-01 1.315128428799e-01 1.280924188358e-01 1.247443500024e-01 1.214766964751e-01 1.182954097298e-01 1.152097040337e-01 1.122293723611e-01 1.093621881944e-01 1.066201437442e-01 1.040132802375e-01 1.015526916424e-01 9.925051209830e-02 9.711917430891e-02 9.517028925380e-02 9.341685978559e-02 9.186995752236e-02 9.054092298118e-02 8.944159043841e-02 8.857909883760e-02 8.796226369823e-02 8.759617587167e-02 8.748356858004e-02 8.762759787755e-02 8.802556103404e-02 8.867508419993e-02 8.957096888849e-02 9.070438170561e-02 9.206843717356e-02 9.365157455743e-02 9.544318615984e-02 9.743168177200e-02 9.960429339488e-02 1.019492743672e-01 1.044544797289e-01 1.071077213089e-01 1.098980930009e-01 1.128156373349e-01 1.158476886180e-01 1.189867248756e-01 1.222232786448e-01 1.255491537958e-01 1.289559654262e-01 1.324374134353e-01 1.359854466085e-01 1.395953785693e-01 1.432617976453e-01 1.469783372426e-01 1.507411114632e-01 1.545451577566e-01 1.583864028624e-01 1.622615432200e-01 1.661664511579e-01 1.700987209810e-01 1.740548309265e-01 1.780315842945e-01 1.820272001575e-01 1.860387440188e-01 1.900640622678e-01 1.941015105016e-01 1.981483541433e-01 2.022029628397e-01 2.062639325023e-01 2.103287111147e-01 2.143968738357e-01 2.184664827519e-01 2.225355518453e-01 2.266033759159e-01 2.306685803495e-01 2.347297019760e-01 2.387852432826e-01 2.428346374413e-01 2.468770184091e-01 2.509103907910e-01 2.549338624606e-01 2.589462154893e-01 2.629486922862e-01 2.669377148109e-01 2.709138724695e-01 2.748758537482e-01 2.788226429013e-01 2.827534792710e-01 2.866679185622e-01 2.905644394682e-01 2.944433662619e-01 2.983019408677e-01 3.021412451087e-01 3.059598930531e-01 3.097571293150e-01 3.135319287395e-01 3.172843279541e-01 3.210126046269e-01 3.247176784384e-01 3.283968324397e-01 3.320510517738e-01 3.356790536257e-01 3.392796087686e-01 3.428534182058e-01 3.463989565946e-01 3.499154448993e-01 3.534024090541e-01 3.568589696335e-01 3.602846480477e-01 3.636784708227e-01 3.670412704850e-01 3.703705667752e-01 3.736670755692e-01 3.769291215018e-01 3.801568750617e-01 3.833496926948e-01 3.865068335333e-01 3.896279673078e-01 3.927123083912e-01 3.957588282270e-01 3.987672415742e-01 4.017372963202e-01 4.046679867870e-01 4.075595552639e-01 4.104100550286e-01 4.132197109283e-01 4.159873019288e-01 4.187128592747e-01 4.213963712662e-01 4.240360919918e-01 4.266328421522e-01 4.291853215229e-01 4.316925176270e-01 4.341544888657e-01 4.365707236167e-01 4.389400681509e-01 4.412631513259e-01 4.435389122977e-01 4.457659516189e-01 4.479447534819e-01 4.500741081690e-01 4.521540106209e-01 4.541834985799e-01 4.561622122566e-01 4.580897285089e-01 4.599651774425e-01 4.617886663242e-01 4.635601554254e-01 4.652779806645e-01 4.669427523929e-01 4.685530050228e-01 4.701088603053e-01 4.716096201807e-01 4.730547569387e-01 4.744445308157e-01 4.757774801551e-01 4.770536264651e-01 4.782718236819e-01 4.794327423078e-01 4.805355438401e-01 4.815792240897e-01 4.825648570872e-01 4.834897814024e-01 4.843555270516e-01 4.851604790633e-01 4.859052794360e-01 4.865893822656e-01 4.872117164353e-01 4.877728766514e-01 4.882706252481e-01 4.887064777714e-01 4.890793041680e-01 4.893886469179e-01 4.896349866259e-01 4.898167164363e-01 4.899349614868e-01 4.899874422250e-01 4.899763560446e-01 4.898992369670e-01 4.897568515147e-01 4.895498202576e-01 4.892754486933e-01 4.889357651811e-01 4.885291291152e-01 4.880560776964e-01 4.875163976006e-01 4.869090961736e-01 4.862347347773e-01 4.854923622921e-01 4.846819823289e-01 4.838043719616e-01 4.828581492952e-01 4.818440852007e-01 4.807616417853e-01 4.796100797375e-01 4.783903078809e-01 4.771021238335e-01 4.757448865495e-01 4.743193766489e-01 4.728240847694e-01 4.712604327594e-01 4.696275638350e-01 4.679258919360e-01 4.661550942580e-01 4.643149403854e-01 4.624061082342e-01 4.604283066770e-01 4.583815695075e-01 4.562661163862e-01 4.540817116250e-01 4.518293610591e-01 4.495082769017e-01 4.471189852946e-01 4.446616944502e-01 4.421360277710e-01 4.395426944266e-01 4.368822434315e-01 4.341542769750e-01 4.313602912941e-01 4.284981119018e-01 4.255705129973e-01 4.225763903396e-01 4.195167873804e-01 4.163922908152e-01 4.132028699314e-01 4.099487140509e-01 4.066308581537e-01 4.032491531071e-01 3.998056465919e-01 3.962986571654e-01 3.927306468998e-01 3.891016323347e-01 3.854114183141e-01 3.816625444295e-01 3.778536503750e-01 3.739867618966e-01 3.700623254312e-01 3.660814497779e-01 3.620448120443e-01 3.579535009739e-01 3.538081198367e-01 3.496100477022e-01 3.453602578335e-01 3.410604333251e-01 3.367109486551e-01 3.323141629887e-01 3.278701985398e-01 3.233815856387e-01 3.188487730325e-01 3.142736385259e-01 3.096581405743e-01 3.050041719680e-01 3.003126062153e-01 2.955868729756e-01 2.908277366349e-01 2.860389222504e-01 2.812210060119e-01 2.763773079217e-01 2.715113365621e-01 2.666240680333e-01 2.617204912743e-01 2.568020107523e-01 2.518732238925e-01 2.469382459379e-01 2.419980063225e-01 2.370607354830e-01 2.321274045634e-01 2.272051728103e-01 2.222989524119e-01 2.174131085337e-01 2.125553829281e-01 2.077307586099e-01 2.029470782167e-01 1.982125978696e-01 1.935333895944e-01 1.889212033961e-01 1.843826106503e-01 1.799302334845e-01 1.755742622346e-01 1.713266855016e-01 1.672014910331e-01 1.632091369666e-01 1.593684329333e-01 1.556911631180e-01 1.521960781067e-01 1.488991008180e-01 1.458172425205e-01 1.429701308749e-01 1.403725780571e-01 1.380458011357e-01 1.360046706181e-01 1.342653756401e-01 1.328440837387e-01 1.317514243788e-01 1.310007292986e-01 1.305964347825e-01 1.305463671488e-01 1.308511063410e-01 1.315086063852e-01 1.325162430439e-01 1.338637099354e-01 1.355437343137e-01 1.375417956583e-01 1.398442527803e-01 1.424367725144e-01 1.453004491750e-01 1.484207811662e-01 1.517770130220e-01 1.553542129804e-01 1.591337941710e-01 1.631001155092e-01 1.672377907607e-01 1.715283409763e-01 1.759627767061e-01 1.805216079713e-01 1.851950796260e-01 1.899717778797e-01 1.948367489460e-01 1.997852107066e-01 2.048007255650e-01 2.098798526028e-01 2.150096567562e-01 2.201836677062e-01 2.253964320481e-01 2.306357678583e-01 2.359015500580e-01 2.411815408756e-01 2.464725318148e-01 2.517704110771e-01 2.570647855824e-01 2.623581666439e-01 2.676379413747e-01 2.729052430521e-01 2.781528889422e-01 2.833757097477e-01 2.885755289949e-01 2.937395044135e-01 2.988731534209e-01 3.039661136671e-01 3.090179577826e-01 3.140274524384e-01 3.189843746034e-01 3.238957399773e-01 3.287479289577e-01 3.335464335781e-01 3.382842176364e-01 3.429571353826e-01 3.475691425395e-01 3.521080663334e-01 3.565805684297e-01 3.609771055302e-01 3.652980203038e-01 3.695442058962e-01 3.737045012059e-01 3.777881764373e-01 3.817815589067e-01 3.856912695474e-01 3.895112701407e-01 3.932378727218e-01 3.968756540765e-01 4.004112883957e-01 4.038563226938e-01 4.071970960725e-01 4.104380781602e-01 4.135780480983e-01 4.166074055789e-01 4.195366941473e-01 4.223514104519e-01 4.250596295113e-01 4.276548810777e-01 4.301340262463e-01 4.325039034394e-01 4.347506820030e-01 4.368851371279e-01 4.388967130361e-01 4.407876347912e-01 4.425602976412e-01 4.442032646235e-01 4.457278445220e-01 4.471209615738e-01 4.483906482031e-01 4.495318857446e-01 4.505401383196e-01 4.514241429836e-01 4.521702935712e-01 4.527893517151e-01 4.532731786438e-01 4.536230318474e-01 4.538422775058e-01 4.539202136198e-01 4.538695089976e-01 4.536776418248e-01 4.533513276015e-01 4.528890329595e-01 4.522850640447e-01 4.515495960191e-01 4.506707673688e-01 4.496573480816e-01 4.485047288200e-01 4.472113327115e-01 4.457852754758e-01 4.442148398658e-01 4.425118839128e-01 4.406684403841e-01 4.386886785431e-01 4.365745920231e-01 4.343208921593e-01 4.319365947842e-01 4.294130787307e-01 4.267588961961e-01 4.239712567645e-01 4.210494443044e-01 4.180015174174e-01 4.148180287212e-01 4.115115643827e-01 4.080743603661e-01 4.045130630817e-01 4.008301436968e-01 3.970205400439e-01 3.930961988405e-01 3.890496637167e-01 3.848900949383e-01 3.806168749592e-01 3.762321089295e-01 3.717405401146e-01 3.671414193283e-01 3.624414048631e-01 3.576405813561e-01 3.527449759664e-01 3.477554800959e-01 3.426783252392e-01 3.375152012311e-01 3.322714386990e-01 3.269519582309e-01 3.215601375739e-01 3.161048200469e-01 3.105848184189e-01 3.050144968972e-01 2.993910028064e-01 2.937269844927e-01 2.880290604954e-01 2.822982718738e-01 2.765541793510e-01 2.707912619925e-01 2.650314587201e-01 2.592749532917e-01 2.535352275382e-01 2.478297809308e-01 2.421544860093e-01 2.365440637403e-01 2.309909170335e-01 2.255257718736e-01 2.201580817253e-01 2.148990945251e-01 2.097832316962e-01 2.048064221189e-01 2.000127876074e-01 1.954050149534e-01 1.910132330666e-01 1.868648734881e-01 1.829678580844e-01 1.793694127562e-01 1.760681073327e-01 1.731080604611e-01 1.705015945565e-01 1.682686543846e-01 1.664396620086e-01 1.650122276668e-01 1.640202721863e-01 1.634547299681e-01 1.633314464997e-01 1.636514910833e-01 1.644000439335e-01 1.655860861787e-01 1.671800084289e-01 1.691804386831e-01 1.715632739476e-01 1.743035882392e-01 1.773921943163e-01 1.807865179743e-01 1.844813471874e-01 1.884393955145e-01 1.926380409249e-01 1.970630678441e-01 2.016719183561e-01 2.064653878162e-01 2.114016169798e-01 2.164711079828e-01 2.216584631514e-01 2.269274696264e-01 2.322874399755e-01 2.376949532266e-01 2.431551890757e-01 2.486481896557e-01 2.541500046447e-01 2.596734600698e-01 2.651746824219e-01 2.706718493619e-01 2.761378869676e-01 2.815626681861e-01 2.869539440902e-01 2.922757034439e-01 2.975491455170e-01 3.027443724120e-01 3.078625100524e-01 3.129036794645e-01 3.178430070580e-01 3.226972226358e-01 3.274413494839e-01 3.320786448881e-01 3.366089088331e-01 3.410117419596e-01 3.453021054867e-01 3.494593664155e-01 3.534865834966e-01 3.573839409398e-01 3.611347705009e-01 3.647511077884e-01 3.682193447301e-01 3.715368779012e-01 3.747107047431e-01 3.777210615632e-01 3.805845181272e-01 3.832867799501e-01 3.858256061509e-01 3.882125783474e-01 3.904248527575e-01 3.924835833224e-01 3.943722703209e-01 3.960927182385e-01 3.976555804130e-01 3.990403570829e-01 4.002686471943e-01 4.013237125695e-01 4.022117763206e-01 4.029404281177e-01 4.034934898826e-01 4.038923767018e-01 4.041225169485e-01 4.041913035399e-01 4.041059548363e-01 4.038553359939e-01 4.034572711779e-01 4.029038555451e-01 4.021998539039e-01 4.013550134033e-01 4.003628911526e-01 3.992354747430e-01 3.979745414545e-01 3.965805001916e-01 3.950678383912e-01 3.934310030096e-01 3.916827779420e-01 3.898292892981e-01 3.878703168106e-01 3.858236643614e-01 3.836852831342e-01 3.814708581758e-01 3.791887511243e-01 3.768396103527e-01 3.744442205576e-01 3.720018564652e-01 3.695281396292e-01 3.670344594571e-01 3.645266550785e-01 3.620221954377e-01 3.595290252665e-01 3.570598538971e-01 3.546298268170e-01 3.522500702814e-01 3.499338497333e-01 3.476981130033e-01 3.455515376112e-01 3.435144336923e-01 3.415978223792e-01 3.398149881316e-01 3.381857623556e-01 3.367153911948e-01 3.354274098129e-01 3.343297894925e-01 3.334337436697e-01 3.327588446027e-01 3.323072847145e-01 3.320984310329e-01 3.321362163304e-01 3.324293405934e-01 3.329898252063e-01 3.338159993280e-01 3.349197597643e-01 3.363006466040e-01 3.379583022247e-01 3.398981175831e-01 3.421120433396e-01 3.446022227460e-01 3.473611876577e-01 3.503826871119e-01 3.536631232975e-01 3.571880398313e-01 3.609531889383e-01 3.649445993659e-01 3.691517690934e-01 3.735630952807e-01 3.781613303120e-01 3.829391415205e-01 3.878755269179e-01 3.929601778897e-01 3.981767193017e-01 4.035079753767e-01 4.089416524797e-01 4.144575186199e-01 4.200444804876e-01 4.256835700344e-01 4.313604862506e-01 4.370584665606e-01 4.427634638118e-01 4.484589934667e-01 4.541299483393e-01 4.597633021360e-01 4.653396410161e-01 4.708514391839e-01 4.762791629829e-01 4.816115544884e-01 4.868362867020e-01 4.919358755482e-01 4.969038277220e-01 5.017219472820e-01 5.063833279671e-01 5.108732535659e-01 5.151841433979e-01 5.193018512151e-01 5.232189365814e-01 5.269265921931e-01 5.304125329984e-01 5.336741322036e-01 5.366980270487e-01 5.394806558357e-01 5.420157618643e-01 5.442940429511e-01 5.463166092430e-01 5.480730308825e-01 5.495638235247e-01 5.507846438810e-01 5.517342423926e-01 5.524112371270e-01 5.528160811287e-01 5.529493636070e-01 5.528118114135e-01 5.524079392212e-01 5.517390311843e-01 5.508126923152e-01 5.496314705847e-01 5.482053777749e-01 5.465395939029e-01 5.446434111033e-01 5.425303165111e-01 5.402044239894e-01 5.376873220262e-01 5.349846803458e-01 5.321143637475e-01 5.290939858494e-01 5.259352507461e-01 5.226632737523e-01 5.192894124623e-01 5.158404734585e-01 5.123319756814e-01 5.087888931531e-01 5.052329055401e-01 5.016859654561e-01 4.981746329321e-01 4.947183472152e-01 4.913459596578e-01 4.880770441620e-01 4.849404253605e-01 4.819546930793e-01 4.791461323743e-01 4.765375906392e-01 4.741429508846e-01 4.719928182507e-01 4.700939862424e-01 4.684696623898e-01 4.671313947869e-01 4.660886726867e-01 4.653542825598e-01 4.649302913110e-01 4.648251328687e-01 4.650330640519e-01 4.655594112817e-01 4.663955478131e-01 4.675334873250e-01 4.689673614848e-01 4.706787964689e-01 4.726600959119e-01 4.748890668515e-01 4.773533547459e-01 4.800266675468e-01 4.828937950560e-01 4.859301159128e-01 4.891120916410e-01 4.924215037566e-01 4.958272360104e-01 4.993138219003e-01 5.028525810537e-01 5.064237310119e-01 5.100054818857e-01 5.135733264300e-01 5.171114551468e-01 5.205935960177e-01 5.240075506620e-01 5.273319303501e-01 5.305500658097e-01 5.336473507817e-01 5.366077284139e-01 5.394207426970e-01 5.420709593054e-01 5.445495195211e-01 5.468434906706e-01 5.489482253374e-01 5.508507812745e-01 5.525481445021e-01 5.540335103268e-01 5.552985345000e-01 5.563451885316e-01 5.571624165788e-01 5.577540401916e-01 5.581138550476e-01 5.582418013177e-01 5.581385129811e-01 5.578002824052e-01 5.572321905541e-01 5.564302557570e-01 5.553998174161e-01 5.541413967407e-01 5.526591233622e-01 5.509555606534e-01 5.490358248202e-01 5.469047621376e-01 5.445686182389e-01 5.420351834474e-01 5.393098264553e-01 5.364061774815e-01 5.333289660166e-01 5.300929595052e-01 5.267117612456e-01 5.231946168292e-01 5.195621266585e-01 5.158267508729e-01 5.120121266738e-01 5.081329199669e-01 5.042134456713e-01 5.002770848251e-01 4.963463138046e-01 4.924491614805e-01 4.886089884483e-01 4.848579494764e-01 4.812201454231e-01 4.777253043082e-01 4.744026140845e-01 4.712782500918e-01 4.683794817533e-01 4.657292850483e-01 4.633544385856e-01 4.612704836196e-01 4.595004764764e-01 4.580548704902e-01 4.569448944937e-01 4.561782876140e-01 4.557547922183e-01 4.556766667518e-01 4.559319283648e-01 4.565142585234e-01 4.574063410787e-01 4.585888056905e-01 4.600424414789e-01 4.617387434092e-01 4.636540614562e-01 4.657562358244e-01 4.680169273511e-01 4.704054011204e-01 4.728919675931e-01 4.754449400624e-01 4.780365834228e-01 4.806425973148e-01 4.832329811364e-01 4.857911183571e-01 4.882923184188e-01 4.907207521685e-01 4.930624155204e-01 4.953041210333e-01 4.974379536692e-01 4.994549395466e-01 5.013524970301e-01 5.031259347776e-01 5.047777154114e-01 5.063050765004e-01 5.077113365020e-01 5.090000314614e-01 5.101695934189e-01 5.112284001502e-01 5.121739075177e-01 5.130117987644e-01 5.137395287690e-01 5.143604472203e-01 5.148725666809e-01 5.152739754108e-01 5.155662881102e-01 5.157437369397e-01 5.158110659278e-01 5.157608690845e-01 5.155999671279e-01 5.153299413285e-01 5.149552629292e-01 5.144878426655e-01 5.139362976999e-01 5.133227272111e-01 5.126630425813e-01 5.119872616908e-01 5.113246435191e-01 5.107070799919e-01 5.101794494517e-01 5.097754734465e-01 5.095441560846e-01 5.095270055233e-01 5.097661663211e-01 5.103031246770e-01 5.111718089893e-01 5.124013830924e-01 5.140141516540e-01 5.160193668300e-01 5.184179164713e-01 5.211988364392e-01 5.243356424628e-01 5.277954690489e-01 5.315279649446e-01 5.354787058767e-01 5.395777693833e-01 5.437545593025e-01 5.479324179215e-01 5.520284317596e-01 5.559666298585e-01 5.596685169953e-01 5.630681364880e-01 5.660958352153e-01 5.687042087711e-01 5.708483058523e-01 5.724953019261e-01 5.736373423578e-01 5.742614476153e-01 5.743898599768e-01 5.740416368539e-01 5.732582495083e-01 5.720917034574e-01 5.705944044204e-01 5.688445496856e-01 5.669000593188e-01 5.648470530776e-01 5.627450639423e-01 5.606630175419e-01 5.586635690693e-01 5.567798625588e-01 5.550618143652e-01 5.535120893909e-01 5.521518520398e-01 5.509618669956e-01 5.499264124255e-01 5.490235999050e-01 5.482080232922e-01 5.474587391659e-01 5.467309543131e-01 5.460110350074e-01 5.452778108277e-01 5.445321339688e-01 5.437965192686e-01 5.430948720198e-01 5.424909658202e-01 5.420412856365e-01 5.418372652304e-01 5.419654587972e-01 5.425217195110e-01 5.436023491102e-01 5.452847660766e-01 5.476466034583e-01 5.507255939647e-01 5.545472668917e-01 5.590946406900e-01 5.643314300230e-01 5.701810427180e-01 5.765441952634e-01 5.833009004844e-01 5.903076655755e-01 5.974242058897e-01 6.044907407402e-01 6.113686201048e-01 6.179147439697e-01 6.240113943236e-01 6.295538675930e-01 6.344551350537e-01 6.386628184481e-01 6.421266783178e-01 6.448410206351e-01 6.467950277594e-01 6.480169243991e-01 6.485333058610e-01 6.483855376213e-01 6.476333270205e-01 6.463202756796e-01 6.445250348329e-01 6.422998665515e-01 6.398205188334e-01 6.364087646252e-01 6.325668029547e-01 6.289345068409e-01 6.260219304597e-01 6.240226621119e-01 6.227616615062e-01 6.217903951197e-01 6.205694069821e-01 6.187351591427e-01 6.162615673856e-01 6.134757761279e-01 6.109651706887e-01 6.093657540541e-01 6.090946650561e-01 6.101938033575e-01 6.123410632568e-01 6.149697792866e-01 6.175069127546e-01 6.196125358386e-01 6.212910240176e-01 6.228564012728e-01 6.248055009311e-01 6.275708753525e-01 6.313112673349e-01 6.358260792391e-01 6.406193037278e-01 6.450581636832e-01 6.486282483537e-01 6.511105414100e-01 6.526369988638e-01 6.536333442527e-01 6.546532239012e-01 6.561340694053e-01 6.582297633256e-01 6.607732072607e-01 6.633415968004e-01 6.654444259021e-01 6.667573064964e-01 6.672529113829e-01 6.672102783275e-01 6.671372572393e-01 6.675603698279e-01 6.687978499464e-01 6.708337541847e-01 6.733266481824e-01 6.757162861713e-01 6.774518369457e-01 6.782067321404e-01 6.779718813863e-01 6.770536525892e-01 6.759557575039e-01 6.751549908435e-01 6.749050110506e-01 6.751640054569e-01 6.756097302565e-01 6.757891716693e-01 6.753529054662e-01 6.742234912350e-01 6.726440376713e-01 6.711419769049e-01 6.703409863095e-01 6.707114717226e-01 6.724045127041e-01 6.752054885750e-01 6.785912939665e-01 6.819518667577e-01 6.848276208872e-01 6.870501767361e-01 6.887699490330e-01 6.903945200441e-01 6.923628857521e-01 6.949556917071e-01 6.981825757787e-01 7.017775844219e-01 7.053140656974e-01 7.084378865384e-01 7.110544832968e-01 7.134142373534e-01 7.160945953378e-01 7.198382650735e-01 7.252867529512e-01 7.327759698897e-01 7.422356205391e-01 7.532034648290e-01 7.649994626959e-01 7.769742016609e-01 7.886564896454e-01 7.998332169550e-01 8.105133996624e-01 8.207651616615e-01 8.305383262786e-01 8.395700719385e-01 8.473532769690e-01 8.532214589233e-01 8.565473445190e-01 8.569224017781e-01 8.542815781369e-01 8.489600228552e-01 8.416251887051e-01 8.330908394634e-01 8.241293113781e-01 8.153141467674e-01 8.069211432287e-01 7.989671691619e-01 7.913687409143e-01 7.840871139408e-01 7.772401180156e-01 7.711418027883e-01 7.661867849325e-01 7.626756485082e-01 7.606705222503e-01 7.599243103921e-01 7.599208595665e-01 7.600749092910e-01 7.599716319222e-01 7.595375461647e-01 7.591299884753e-01 7.594716896097e-01 7.614038587368e-01 7.655617257281e-01 7.716368653068e-01 7.789688143196e-01 7.646001969603e-01 7.314715638835e-01 7.021039491638e-01 6.967847318308e-01 7.186566054642e-01 7.509151546264e-01 7.709783949258e-01 7.648662091129e-01 7.338465453749e-01 6.950422070405e-01 6.750374463790e-01 6.921766276415e-01 7.393474677016e-01 7.898727450809e-01 8.172239147438e-01 8.075601773741e-01 7.641081060508e-01 7.081187485714e-01 6.737032361722e-01 6.876053114933e-01 7.437158092395e-01 8.087186426106e-01 8.489609174088e-01 8.455401885688e-01 7.984230971362e-01 7.277345052252e-01 6.721163400956e-01 6.714807309321e-01 7.309368466244e-01 8.150143199828e-01 8.816517987999e-01 9.041272933621e-01 8.749913076123e-01 8.060611297324e-01 7.278734280247e-01 6.828416152617e-01 6.993100439297e-01 7.635589792447e-01 8.354376807547e-01 8.807536884143e-01 8.835209602068e-01 8.461090471997e-01 7.868855046169e-01 7.349017840826e-01 7.164830404960e-01 7.365217916170e-01 7.753747524916e-01 8.069817483407e-01 8.150197129387e-01 7.978236931994e-01 7.666318063748e-01 7.394557898110e-01 7.306952346761e-01 7.412497299256e-01 7.590123400929e-01 7.691956297146e-01 7.642592130261e-01 7.477538841865e-01 7.321281581738e-01 7.309670997201e-01 7.485683613496e-01 7.759418761505e-01 7.972713675828e-01 8.000341898905e-01 7.816252106834e-01 7.514506281616e-01 7.281465239788e-01 7.297139793492e-01 7.600317171255e-01 8.049858692024e-01 8.429966226740e-01 8.572477264773e-01 8.419724441125e-01 8.052359439510e-01
 5.574603328551e-01 5.588266428502e-01 5.602034734278e-01 5.615877001934e-01 5.629663759110e-01 5.643072366940e-01 5.656004200080e-01 5.668782135582e-01 5.681872440971e-01 5.695440830385e-01 5.709330699158e-01 5.723302166252e-01 5.737076482987e-01 5.750364477085e-01 5.763084066250e-01 5.775611396704e-01 5.788542906703e-01 5.802141653579e-01 5.816173152776e-01 5.830185658996e-01 5.843821611021e-01 5.856837755834e-01 5.869183217893e-01 5.881258813157e-01 5.893836575332e-01 5.907464619493e-01 5.921880648690e-01 5.936137177271e-01 5.949347774407e-01 5.961297309549e-01 5.972533022617e-01 5.984046177284e-01 5.996653861566e-01 6.010376217539e-01 6.024363182208e-01 6.037450999285e-01 6.049070964438e-01 6.059616256665e-01 6.070029546010e-01 6.081197738238e-01 6.093465223461e-01 6.106444053394e-01 6.119193797096e-01 6.130768177187e-01 6.140955388137e-01 6.150510560172e-01 6.160592005439e-01 6.171846888980e-01 6.183993315905e-01 6.196129039004e-01 6.207444542408e-01 6.217824086423e-01 6.227849138673e-01 6.238279375229e-01 6.249395932971e-01 6.260828512409e-01 6.272128756218e-01 6.283274592742e-01 6.294564119332e-01 6.306081655312e-01 6.317477338429e-01 6.328286041435e-01 6.338488989360e-01 6.348617984421e-01 6.359389801590e-01 6.371063207271e-01 6.383038485168e-01 6.394235742164e-01 6.404027357851e-01 6.412863789447e-01 6.421896427506e-01 6.431977234314e-01 6.442998678809e-01 6.454099112400e-01 6.464417385400e-01 6.473703374293e-01 6.482473596574e-01 6.491505397633e-01 6.501159510206e-01 6.511184666466e-01 6.521168525094e-01 6.530969894276e-01 6.540704893192e-01 6.550427150660e-01 6.559970203094e-01 6.569135875700e-01 6.577895934956e-01 6.586537104672e-01 6.595535264900e-01 6.605106931783e-01 6.614918033709e-01 6.624246099735e-01 6.632603834541e-01 6.640081599872e-01 6.647266259161e-01 6.654898442496e-01 6.663385526189e-01 6.672551828054e-01 6.681651894571e-01 6.689877571835e-01 6.696927643315e-01 6.703192907222e-01 6.709576607872e-01 6.716929752956e-01 6.725450278179e-01 6.734457078870e-01 6.742781954176e-01 6.749641335149e-01 6.755235101119e-01 6.760583473340e-01 6.766811475681e-01 6.774341711187e-01 6.782618019891e-01 6.790496250792e-01 6.797087072860e-01 6.802358011317e-01 6.807137933872e-01 6.812441813346e-01 6.818799208491e-01 6.825963156613e-01 6.833089271496e-01 6.839302346587e-01 6.844338979976e-01 6.848696677921e-01 6.853214433369e-01 6.858457498444e-01 6.864370533967e-01 6.870377435612e-01 6.875786024878e-01 6.880304999953e-01 6.884261339911e-01 6.888245603203e-01 6.892668649026e-01 6.897468634511e-01 6.902289451101e-01 6.906738582308e-01 6.910620007728e-01 6.914106458818e-01 6.917559682317e-01 6.921203442363e-01 6.924979812950e-01 6.928713354391e-01 6.932158252214e-01 6.935186589548e-01 6.937880494228e-01 6.940485541314e-01 6.943204161294e-01 6.946018686515e-01 6.948796535107e-01 6.951329141503e-01 6.953465500722e-01 6.955259625936e-01 6.956952331515e-01 6.958730373533e-01 6.960590194373e-01 6.962399736586e-01 6.963983239974e-01 6.965205360383e-01 6.966102110393e-01 6.966848752963e-01 6.967586436113e-01 6.968294616147e-01 6.968908150515e-01 6.969321986909e-01 6.969482025516e-01 6.969399231355e-01 6.969162195755e-01 6.968825405611e-01 6.968326334019e-01 6.967650053525e-01 6.966792121788e-01 6.965774200403e-01 6.964639424969e-01 6.963408272661e-01 6.962030125708e-01 6.960417929940e-01 6.958543153818e-01 6.956486590118e-01 6.954332492925e-01 6.952142879040e-01 6.949909595962e-01 6.947519194625e-01 6.944862003296e-01 6.941943281111e-01 6.938861772384e-01 6.935711351122e-01 6.932513893514e-01 6.929221796244e-01 6.925716314754e-01 6.921938069482e-01 6.917941246141e-01 6.913811229718e-01 6.909593864490e-01 6.905251432078e-01 6.900699973921e-01 6.895875694380e-01 6.890788483133e-01 6.885547395269e-01 6.880220650660e-01 6.874760533095e-01 6.869083410703e-01 6.863110814287e-01 6.856861625512e-01 6.850433189749e-01 6.843934195070e-01 6.837358880990e-01 6.830579691449e-01 6.823523303878e-01 6.816200574905e-01 6.808731299674e-01 6.801196518389e-01 6.793610128669e-01 6.785853541156e-01 6.777802163798e-01 6.769490980700e-01 6.761018405175e-01 6.752473189612e-01 6.743849362514e-01 6.735033649474e-01 6.725899303108e-01 6.716439881423e-01 6.706780831396e-01 6.697023052348e-01 6.687141754980e-01 6.677031031134e-01 6.666608589311e-01 6.655870528591e-01 6.644940762770e-01 6.633911823584e-01 6.622763455823e-01 6.611395476312e-01 6.599750438431e-01 6.587863121702e-01 6.575803345294e-01 6.563647403485e-01 6.551363860448e-01 6.538849670153e-01 6.526072972722e-01 6.513073412218e-01 6.499897172048e-01 6.486561476506e-01 6.473049373442e-01 6.459297252665e-01 6.445271135382e-01 6.431035144706e-01 6.416617541599e-01 6.402002785485e-01 6.387172984702e-01 6.372115858155e-01 6.356819717877e-01 6.341325265383e-01 6.325668180335e-01 6.309798943875e-01 6.293705290265e-01 6.277386646774e-01 6.260857106955e-01 6.244133942584e-01 6.227230010378e-01 6.210114014889e-01 6.192745353343e-01 6.175146463484e-01 6.157350151571e-01 6.139343197598e-01 6.121144125447e-01 6.102720045344e-01 6.084038572769e-01 6.065125181782e-01 6.046015422158e-01 6.026703053607e-01 6.007178299977e-01 5.987434836942e-01 5.967457504078e-01 5.947254536121e-01 5.926851085243e-01 5.906240229469e-01 5.885409919401e-01 5.864361515886e-01 5.843097109394e-01 5.821603741368e-01 5.799897120365e-01 5.777974711515e-01 5.755823855484e-01 5.733451632795e-01 5.710878938981e-01 5.688087722238e-01 5.665054347399e-01 5.641809944761e-01 5.618335694204e-01 5.594648121661e-01 5.570756407135e-01 5.546647577741e-01 5.522315667846e-01 5.497762050284e-01 5.472982550339e-01 5.447982930346e-01 5.422760102753e-01 5.397320067429e-01 5.371652317768e-01 5.345781855024e-01 5.319708133787e-01 5.293410582561e-01 5.266883173349e-01 5.240129135199e-01 5.213157504434e-01 5.185977811963e-01 5.158592211168e-01 5.130995609871e-01 5.103166236656e-01 5.075133214721e-01 5.046876691664e-01 5.018396003744e-01 4.989708398788e-01 4.960806718716e-01 4.931687440580e-01 4.902370464873e-01 4.872838843943e-01 4.843089100693e-01 4.813136169587e-01 4.782961348121e-01 4.752565853132e-01 4.721966820661e-01 4.691169243618e-01 4.660158537028e-01 4.628956229219e-01 4.597542851588e-01 4.565918236281e-01 4.534086673229e-01 4.502056669247e-01 4.469816177841e-01 4.437382862255e-01 4.404759927910e-01 4.371930136856e-01 4.338902139254e-01 4.305672571104e-01 4.272240884952e-01 4.238619029247e-01 4.204808527365e-01 4.170806067922e-01 4.136620278176e-01 4.102243710600e-01 4.067670459994e-01 4.032911813819e-01 3.997969456422e-01 3.962837948521e-01 3.927538440272e-01 3.892058011699e-01 3.856393658100e-01 3.820550506628e-01 3.784528668249e-01 3.748334924783e-01 3.711974585947e-01 3.675446580646e-01 3.638742190389e-01 3.601874968593e-01 3.564846481331e-01 3.527657075885e-01 3.490315697879e-01 3.452818504783e-01 3.415154898511e-01 3.377349988658e-01 3.339402267324e-01 3.301297643540e-01 3.263066390158e-01 3.224698054338e-01 3.186187615367e-01 3.147550487941e-01 3.108780588102e-01 3.069882918740e-01 3.030876387288e-01 2.991758173498e-01 2.952518317460e-01 2.913172498755e-01 2.873722043512e-01 2.834165800932e-01 2.794525949279e-01 2.754795280214e-01 2.714980695758e-01 2.675097031769e-01 2.635134111145e-01 2.595097393314e-01 2.555009177979e-01 2.514861047705e-01 2.474681608822e-01 2.434468259721e-01 2.394209188512e-01 2.353931909181e-01 2.313639757188e-01 2.273342058340e-01 2.233064009324e-01 2.192805519145e-01 2.152568298387e-01 2.112367794397e-01 2.072219144081e-01 2.032138358358e-01 1.992148267540e-01 1.952262420611e-01 1.912493149991e-01 1.872854781746e-01 1.833368403063e-01 1.794055600334e-01 1.754952908024e-01 1.716077440734e-01 1.677453053518e-01 1.639104456822e-01 1.601069742150e-01 1.563370589800e-01 1.526062944705e-01 1.489172566156e-01 1.452747643600e-01 1.416838815323e-01 1.381487427635e-01 1.346754157288e-01 1.312702045603e-01 1.279388394562e-01 1.246896064748e-01 1.215291542165e-01 1.184655184033e-01 1.155081884253e-01 1.126660716007e-01 1.099492100011e-01 1.073681422812e-01 1.049333875826e-01 1.026566244077e-01 1.005500259347e-01 9.862441563594e-02 9.689168438873e-02 9.536314338659e-02 9.404880290757e-02 9.295970133234e-02 9.210373232181e-02 9.148771806608e-02 9.111691128642e-02 9.099506155145e-02 9.112292614098e-02 9.150051282286e-02 9.212377966750e-02 9.298867798126e-02 9.408850996586e-02 9.541412301654e-02 9.695694842812e-02 9.870667671402e-02 1.006517225682e-01 1.027812592924e-01 1.050825148848e-01 1.075449072947e-01 1.101570237232e-01 1.129076270040e-01 1.157862591491e-01 1.187829477046e-01 1.218877435029e-01 1.250927072786e-01 1.283896482834e-01 1.317697370586e-01 1.352273002851e-01 1.387540330175e-01 1.423449421299e-01 1.459936616738e-01 1.496948993146e-01 1.534444148501e-01 1.572374807260e-01 1.610690457803e-01 1.649366108606e-01 1.688358105053e-01 1.727635291396e-01 1.767166291585e-01 1.806924996926e-01 1.846876204724e-01 1.887005012882e-01 1.927280500244e-01 1.967686349034e-01 2.008202192979e-01 2.048796832187e-01 2.089473399181e-01 2.130190957383e-01 2.170949394331e-01 2.211723334743e-01 2.252505106999e-01 2.293275727715e-01 2.334025348030e-01 2.374733820388e-01 2.415392935992e-01 2.456001392563e-01 2.496535574449e-01 2.536983168693e-01 2.577345091650e-01 2.617596848922e-01 2.657744210210e-01 2.697764778114e-01 2.737648221389e-01 2.777397646780e-01 2.816992735703e-01 2.856428022518e-01 2.895696189424e-01 2.934786332797e-01 2.973690860351e-01 3.012402194053e-01 3.050916548613e-01 3.089224583426e-01 3.127311382941e-01 3.165182204698e-01 3.202820428442e-01 3.240218374432e-01 3.277378602666e-01 3.314285044084e-01 3.350935861122e-01 3.387316823592e-01 3.423419547429e-01 3.459251417257e-01 3.494787852018e-01 3.530035405086e-01 3.564986669393e-01 3.599628152867e-01 3.633955709336e-01 3.667966707159e-01 3.701651374567e-01 3.735010196241e-01 3.768027673901e-01 3.800704702240e-01 3.833025893544e-01 3.864995681856e-01 3.896603965280e-01 3.927840099351e-01 3.958706065605e-01 3.989190349856e-01 4.019284957685e-01 4.048985742931e-01 4.078285742627e-01 4.107184285787e-01 4.135671948006e-01 4.163748763797e-01 4.191405137527e-01 4.218625340322e-01 4.245422423403e-01 4.271769209247e-01 4.297680385770e-01 4.323146700643e-01 4.348151160204e-01 4.372698823439e-01 4.396775967256e-01 4.420376357762e-01 4.443503826560e-01 4.466142822203e-01 4.488296126540e-01 4.509954062758e-01 4.531108012961e-01 4.551760970366e-01 4.571906709734e-01 4.591537466995e-01 4.610649457329e-01 4.629238562485e-01 4.647294483312e-01 4.664816452253e-01 4.681796822785e-01 4.698241319421e-01 4.714127586143e-01 4.729461921877e-01 4.744231169769e-01 4.758440489557e-01 4.772081168085e-01 4.785149696318e-01 4.797637985098e-01 4.809544004745e-01 4.820864798939e-01 4.831592602130e-01 4.841725574667e-01 4.851267334455e-01 4.860197727608e-01 4.868528430119e-01 4.876237480678e-01 4.883336214965e-01 4.889809456059e-01 4.895662024305e-01 4.900886716153e-01 4.905482751731e-01 4.909437069240e-01 4.912757401486e-01 4.915438981117e-01 4.917471477650e-01 4.918858740256e-01 4.919594882355e-01 4.919673261760e-01 4.919099909673e-01 4.917859978340e-01 4.915963166534e-01 4.913397209393e-01 4.910164041704e-01 4.906258183942e-01 4.901674518356e-01 4.896417816707e-01 4.890484415252e-01 4.883866541412e-01 4.876574263403e-01 4.868589826628e-01 4.859919798693e-01 4.850561006641e-01 4.840516191411e-01 4.829783665661e-01 4.818357513762e-01 4.806239171369e-01 4.793426168479e-01 4.779914568353e-01 4.765714564146e-01 4.750812602541e-01 4.735216000311e-01 4.718920501438e-01 4.701924791391e-01 4.684236895755e-01 4.665851772216e-01 4.646762863918e-01 4.626987091604e-01 4.606511394690e-01 4.585342888275e-01 4.563479226874e-01 4.540920420792e-01 4.517671559184e-01 4.493732775773e-01 4.469112165812e-01 4.443794865398e-01 4.417796196181e-01 4.391114760598e-01 4.363754406802e-01 4.335721178534e-01 4.307013186949e-01 4.277630967687e-01 4.247586808423e-01 4.216874828738e-01 4.185501981637e-01 4.153486245495e-01 4.120804408899e-01 4.087488836150e-01 4.053529757776e-01 4.018930046202e-01 3.983710317623e-01 3.947859739337e-01 3.911394164862e-01 3.874314622881e-01 3.836634884995e-01 3.798357849106e-01 3.759491592997e-01 3.720048207866e-01 3.680028300200e-01 3.639448078164e-01 3.598319188209e-01 3.556642621051e-01 3.514438662878e-01 3.471710090183e-01 3.428477658045e-01 3.384749307799e-01 3.340529244830e-01 3.295845668308e-01 3.250702543329e-01 3.205114913423e-01 3.159107802303e-01 3.112691342145e-01 3.065892534391e-01 3.018713120791e-01 2.971189685255e-01 2.923336276323e-01 2.875172257058e-01 2.826730545279e-01 2.778029294974e-01 2.729098312466e-01 2.679962373585e-01 2.630653641596e-01 2.581210490605e-01 2.531648868836e-01 2.482031012273e-01 2.432383719955e-01 2.382745783066e-01 2.333177055515e-01 2.283709295303e-01 2.234415249434e-01 2.185332273791e-01 2.136530224679e-01 2.088082610204e-01 2.040039409814e-01 1.992503190619e-01 1.945539409042e-01 1.899252751516e-01 1.853732245366e-01 1.809066596307e-01 1.765405390191e-01 1.722828203890e-01 1.681492662063e-01 1.641533526964e-01 1.603083688192e-01 1.566326395068e-01 1.531385073889e-01 1.498472079963e-01 1.467739454552e-01 1.439360541878e-01 1.413533124728e-01 1.390410185981e-01 1.370190231062e-01 1.353008339772e-01 1.339018976313e-01 1.328357875479e-01 1.321109835355e-01 1.317370650342e-01 1.317157604459e-01 1.320522780577e-01 1.327412662375e-01 1.337797872187e-01 1.351611814646e-01 1.368718320461e-01 1.389028682239e-01 1.412365405328e-01 1.438600024399e-01 1.467535386842e-01 1.499020437582e-01 1.532880064739e-01 1.568914137779e-01 1.607000415113e-01 1.646911839997e-01 1.688537846997e-01 1.731707055109e-01 1.776256088086e-01 1.822095863248e-01 1.869041932959e-01 1.917021081463e-01 1.965885828559e-01 2.015543399642e-01 2.065915866799e-01 2.116861516054e-01 2.168352274178e-01 2.220253595369e-01 2.272527855453e-01 2.325088296246e-01 2.377850676663e-01 2.430807147161e-01 2.483815017106e-01 2.536900719057e-01 2.589955619974e-01 2.642938873979e-01 2.695841117976e-01 2.748541079428e-01 2.801089072028e-01 2.853355021254e-01 2.905354060052e-01 2.957049939217e-01 3.008347490506e-01 3.059302583821e-01 3.109780137742e-01 3.159836857470e-01 3.209374835533e-01 3.258384688709e-01 3.306870958946e-01 3.354723665455e-01 3.402010838081e-01 3.448612062361e-01 3.494571344525e-01 3.539838628033e-01 3.584344983701e-01 3.628168351358e-01 3.671152375047e-01 3.713390816763e-01 3.754786349659e-01 3.795335500325e-01 3.835054622063e-01 3.873827241497e-01 3.911757799719e-01 3.948701300067e-01 3.984727097957e-01 4.019778574884e-01 4.053801407767e-01 4.086871167153e-01 4.118847368409e-01 4.149824025645e-01 4.179707315792e-01 4.208494799748e-01 4.236227472741e-01 4.262774778572e-01 4.288256139118e-01 4.312528800324e-01 4.335667228315e-01 4.357629095129e-01 4.378354811980e-01 4.397927901122e-01 4.416207722917e-01 4.433311296469e-01 4.449129830224e-01 4.463675794247e-01 4.476985950274e-01 4.488948498687e-01 4.499677796111e-01 4.509054851267e-01 4.517130890819e-01 4.523898622437e-01 4.529286226302e-01 4.533395091706e-01 4.536099739125e-01 4.537482728654e-01 4.537493847539e-01 4.536114285950e-01 4.533409960815e-01 4.529267425422e-01 4.523801572499e-01 4.516912608215e-01 4.508637713045e-01 4.499008382623e-01 4.487933697638e-01 4.475528883052e-01 4.461687141870e-01 4.446485919790e-01 4.429900194164e-01 4.411912258707e-01 4.392591716986e-01 4.371847293055e-01 4.349775151128e-01 4.326322791916e-01 4.301510792086e-01 4.275381993843e-01 4.247868153924e-01 4.219080287617e-01 4.188931802627e-01 4.157501667600e-01 4.124790913837e-01 4.090771830201e-01 4.055530553720e-01 4.019013637334e-01 3.981298997425e-01 3.942379838791e-01 3.902265226391e-01 3.861005893658e-01 3.818583849958e-01 3.775077313742e-01 3.730464817439e-01 3.684801330833e-01 3.638109940028e-01 3.590429801600e-01 3.541775415373e-01 3.492198064154e-01 3.441736933073e-01 3.390424488878e-01 3.338331463705e-01 3.285453170559e-01 3.231906982845e-01 3.177673557569e-01 3.122861877310e-01 3.067508192606e-01 3.011654593997e-01 2.955442254078e-01 2.898822840062e-01 2.842003780599e-01 2.784951518031e-01 2.727814793441e-01 2.670713176256e-01 2.613624758035e-01 2.556840968753e-01 2.500271816941e-01 2.444226067107e-01 2.388708521304e-01 2.333881894521e-01 2.279992570633e-01 2.226999025796e-01 2.175324142896e-01 2.124922546323e-01 2.076121945831e-01 2.029096691170e-01 1.983968869464e-01 1.941148081175e-01 1.900617163180e-01 1.862843290726e-01 1.827890633306e-01 1.796061084977e-01 1.767636767455e-01 1.742670735992e-01 1.721580494620e-01 1.704333849630e-01 1.691232796458e-01 1.682343739380e-01 1.677687271900e-01 1.677449336774e-01 1.681439204506e-01 1.689800745526e-01 1.702329656166e-01 1.718932048501e-01 1.739536080445e-01 1.763801095673e-01 1.791734048473e-01 1.822925783867e-01 1.857249548679e-01 1.894492375900e-01 1.934271499350e-01 1.976562370720e-01 2.020904818944e-01 2.067241119186e-01 2.115309043398e-01 2.164800703013e-01 2.215721920941e-01 2.267621247888e-01 2.320564726722e-01 2.374246434481e-01 2.428492949215e-01 2.483326476486e-01 2.538323362819e-01 2.593666429823e-01 2.648990064307e-01 2.704269324272e-01 2.759484088508e-01 2.814291133140e-01 2.868911880281e-01 2.922951675917e-01 2.976519749582e-01 3.029498460295e-01 3.081689211430e-01 3.133256123789e-01 3.183860657504e-01 3.233647898457e-01 3.282476569674e-01 3.330226494650e-01 3.377014901979e-01 3.422576977397e-01 3.467033178339e-01 3.510267790284e-01 3.552187539641e-01 3.592889852513e-01 3.632175022102e-01 3.670112412649e-01 3.706652936409e-01 3.741679664271e-01 3.775314255435e-01 3.807380027408e-01 3.837932538547e-01 3.866972464553e-01 3.894348265289e-01 3.920247159182e-01 3.944442040741e-01 3.967042587082e-01 3.988051102543e-01 4.007313587406e-01 4.025038228723e-01 4.041000351227e-01 4.055345813420e-01 4.068037875886e-01 4.078986838564e-01 4.088373279652e-01 4.096009736424e-01 4.102044195858e-01 4.106451845498e-01 4.109163836223e-01 4.110352596144e-01 4.109885263863e-01 4.107872311451e-01 4.104334501566e-01 4.099222841115e-01 4.092679774046e-01 4.084649503426e-01 4.075187362395e-01 4.064386047243e-01 4.052192994242e-01 4.038746488993e-01 4.024047951955e-01 4.008127249157e-01 3.991136585991e-01 3.973008421165e-01 3.953922458816e-01 3.933895672101e-01 3.912972149370e-01 3.891322380884e-01 3.868917954457e-01 3.845927224022e-01 3.822422177059e-01 3.798455919680e-01 3.774204086519e-01 3.749705702329e-01 3.725095582021e-01 3.700501061457e-01 3.676015502430e-01 3.651785050258e-01 3.627933656959e-01 3.604564512125e-01 3.581860109817e-01 3.559919046771e-01 3.538890458879e-01 3.518954597253e-01 3.500163696546e-01 3.482774927239e-01 3.466838355909e-01 3.452525915034e-01 3.440008163713e-01 3.429336885846e-01 3.420745157412e-01 3.414266614391e-01 3.410049056441e-01 3.408223349027e-01 3.408818885410e-01 3.412003923673e-01 3.417781546867e-01 3.426242040132e-01 3.437444654911e-01 3.451367552477e-01 3.468088589070e-01 3.487557128727e-01 3.509783194173e-01 3.534748089807e-01 3.562360783125e-01 3.592620396525e-01 3.625411061010e-01 3.660672781730e-01 3.698307990021e-01 3.738184184194e-01 3.780238273605e-01 3.824280471657e-01 3.870235525781e-01 3.917944441731e-01 3.967245219748e-01 4.018025533235e-01 4.070082859367e-01 4.123320765576e-01 4.177539716350e-01 4.232586464815e-01 4.288313925605e-01 4.344566237466e-01 4.401164219118e-01 4.457964547842e-01 4.514811562656e-01 4.571521416008e-01 4.628000109459e-01 4.684023234795e-01 4.739505370156e-01 4.794275251628e-01 4.848164228125e-01 4.901093841304e-01 4.952859898852e-01 5.003376749158e-01 5.052501475966e-01 5.100114778227e-01 5.146090409385e-01 5.190314299401e-01 5.232686111467e-01 5.273076346931e-01 5.311433373912e-01 5.347600465095e-01 5.381544394403e-01 5.413150784977e-01 5.442338516932e-01 5.469085077272e-01 5.493256443556e-01 5.514863874270e-01 5.533815046312e-01 5.550089949313e-01 5.563650903790e-01 5.574469415681e-01 5.582546125772e-01 5.587846325207e-01 5.590405353142e-01 5.590204318472e-01 5.587289016275e-01 5.581669009997e-01 5.573416790745e-01 5.562544609651e-01 5.549143760198e-01 5.533295979108e-01 5.515036207199e-01 5.494539854283e-01 5.471834747551e-01 5.447090974564e-01 5.420436150617e-01 5.391978813013e-01 5.361938997905e-01 5.330398744549e-01 5.297615209974e-01 5.263715649433e-01 5.228929026114e-01 5.193461046477e-01 5.157499855886e-01 5.121323879070e-01 5.085096660198e-01 5.049112081208e-01 5.013567381556e-01 4.978742003455e-01 4.944846300810e-01 4.912148756581e-01 4.880890817362e-01 4.851255054807e-01 4.823563544945e-01 4.797920724240e-01 4.774617723730e-01 4.753800141297e-01 4.735627296737e-01 4.720293761856e-01 4.707855589454e-01 4.698485165188e-01 4.692190028307e-01 4.689086336561e-01 4.689143293801e-01 4.692371721213e-01 4.698762053812e-01 4.708198702858e-01 4.720653896531e-01 4.735966882762e-01 4.754042661739e-01 4.774689836316e-01 4.797769222388e-01 4.823060693002e-01 4.850365723642e-01 4.879514438194e-01 4.910188473958e-01 4.942273911115e-01 4.975441900351e-01 5.009526535008e-01 5.044277569099e-01 5.079448346679e-01 5.114869141897e-01 5.150245140636e-01 5.185449027439e-01 5.220232420778e-01 5.254415471499e-01 5.287822867252e-01 5.320265397007e-01 5.351618122499e-01 5.381695870277e-01 5.410384741313e-01 5.437542488737e-01 5.463073543195e-01 5.486848242920e-01 5.508795416158e-01 5.528822457524e-01 5.546840078784e-01 5.562827916769e-01 5.576663308311e-01 5.588359402110e-01 5.597843029628e-01 5.605076943864e-01 5.610063901059e-01 5.612735193355e-01 5.613138238991e-01 5.611198812275e-01 5.606962243657e-01 5.600416283956e-01 5.591563499822e-01 5.580444093728e-01 5.567050731442e-01 5.551444798135e-01 5.533636994064e-01 5.513703122700e-01 5.491665797111e-01 5.467631181826e-01 5.441626543951e-01 5.413771118565e-01 5.384169585291e-01 5.352885597128e-01 5.320095490848e-01 5.285892921358e-01 5.250485590777e-01 5.213980529457e-01 5.176608503309e-01 5.138559397128e-01 5.100027108384e-01 5.061287820920e-01 5.022542460827e-01 4.984095637494e-01 4.946181988735e-01 4.909089830656e-01 4.873122679414e-01 4.838537893067e-01 4.805642480635e-01 4.774686611060e-01 4.745972412386e-01 4.719705032818e-01 4.696172734484e-01 4.675548867609e-01 4.658008958281e-01 4.643709292984e-01 4.632736131619e-01 4.625200195252e-01 4.621065468032e-01 4.620351269610e-01 4.622976505579e-01 4.628821251536e-01 4.637766523979e-01 4.649591973777e-01 4.664114068600e-01 4.681041768176e-01 4.700151025954e-01 4.721135331491e-01 4.743713817438e-01 4.767570134304e-01 4.792420424680e-01 4.817998243359e-01 4.843979877216e-01 4.870176577362e-01 4.896287370844e-01 4.922129433092e-01 4.947504662591e-01 4.972239461125e-01 4.996218853812e-01 5.019302588000e-01 5.041418098742e-01 5.062487711367e-01 5.082487515099e-01 5.101362715222e-01 5.119127658527e-01 5.135768626027e-01 5.151274112957e-01 5.165691139538e-01 5.178988743109e-01 5.191208864300e-01 5.202316224743e-01 5.212335036612e-01 5.221229914033e-01 5.228972753469e-01 5.235556666634e-01 5.240913134777e-01 5.245051835363e-01 5.247876487981e-01 5.249414038595e-01 5.249620546088e-01 5.248508439166e-01 5.246126760089e-01 5.242495925114e-01 5.237765145056e-01 5.232035861891e-01 5.225530643826e-01 5.218467284819e-01 5.211124588439e-01 5.203880694700e-01 5.197047729837e-01 5.191105876555e-01 5.186458639870e-01 5.183570487945e-01 5.182919909370e-01 5.184919609603e-01 5.189992342474e-01 5.198485869033e-01 5.210667879557e-01 5.226735500779e-01 5.246774854423e-01 5.270718671441e-01 5.298442164393e-01 5.329621619368e-01 5.363888925202e-01 5.400690970096e-01 5.439421417550e-01 5.479406585628e-01 5.519848855383e-01 5.560007782089e-01 5.599055587063e-01 5.636259598895e-01 5.670848989283e-01 5.702194993450e-01 5.729723858052e-01 5.752935156335e-01 5.771553636114e-01 5.785275295497e-01 5.794141109374e-01 5.798144377167e-01 5.797540073482e-01 5.792678428594e-01 5.783974918435e-01 5.772090695811e-01 5.757541311194e-01 5.741152450201e-01 5.723521329632e-01 5.705388286685e-01 5.687438738303e-01 5.670117880137e-01 5.654044176549e-01 5.639392053861e-01 5.626492624412e-01 5.615303763384e-01 5.605775140165e-01 5.597757346666e-01 5.590838566662e-01 5.584826824313e-01 5.579211338355e-01 5.573757575933e-01 5.568134316038e-01 5.562173540151e-01 5.555906801496e-01 5.549368778666e-01 5.542999585556e-01 5.537171980706e-01 5.532655438757e-01 5.530218101732e-01 5.530784306949e-01 5.535354271934e-01 5.544831371405e-01 5.560201211076e-01 5.582089672680e-01 5.611114743320e-01 5.647470383961e-01 5.691165338480e-01 5.741820933768e-01 5.798760766923e-01 5.861060579251e-01 5.927490830760e-01 5.996751954390e-01 6.067289832211e-01 6.137664142648e-01 6.206334605795e-01 6.271949917996e-01 6.333235267207e-01 6.389093414164e-01 6.438727465926e-01 6.481395400110e-01 6.516783894062e-01 6.544576683158e-01 6.564853247064e-01 6.577749007477e-01 6.583540909725e-01 6.582758491817e-01 6.575785599993e-01 6.563392932673e-01 6.546064718192e-01 6.524633913908e-01 6.493385295260e-01 6.457413157398e-01 6.423135956664e-01 6.395709937276e-01 6.377008741335e-01 6.365237517381e-01 6.355800937158e-01 6.343207914341e-01 6.323716302781e-01 6.296997911716e-01 6.266307524423e-01 6.237533395146e-01 6.217130726653e-01 6.209370111174e-01 6.214816686987e-01 6.230357242141e-01 6.250443645774e-01 6.269416204510e-01 6.283964975871e-01 6.294265867119e-01 6.303630846717e-01 6.317236599109e-01 6.339673991684e-01 6.372682085703e-01 6.414358815710e-01 6.459750868466e-01 6.502480756182e-01 6.537259296287e-01 6.561873061562e-01 6.577550924461e-01 6.588578155837e-01 6.600453067229e-01 6.617528115205e-01 6.641215322692e-01 6.669708227044e-01 6.698607512569e-01 6.722861262878e-01 6.739140372653e-01 6.747185492193e-01 6.749856892155e-01 6.752338558359e-01 6.760008087516e-01 6.776109719395e-01 6.800469968465e-01 6.829619741437e-01 6.857862627533e-01 6.879584902372e-01 6.891469875817e-01 6.893391329361e-01 6.888401333136e-01 6.881529742157e-01 6.877482732057e-01 6.878720734361e-01 6.884691148441e-01 6.892013282292e-01 6.896065256327e-01 6.893253991561e-01 6.882794960800e-01 6.867216274081e-01 6.851949801902e-01 6.843436448084e-01 6.846620146496e-01 6.863250166730e-01 6.891336603937e-01 6.925764191505e-01 6.960451496086e-01 6.990762308391e-01 7.014965955822e-01 7.034455730134e-01 7.053136221731e-01 7.075240259679e-01 7.103282684578e-01 7.137080139271e-01 7.173622357885e-01 7.208313325923e-01 7.237304132802e-01 7.259444119425e-01 7.277152678365e-01 7.296305303566e-01 7.324622942935e-01 7.369049726476e-01 7.433624904823e-01 7.518372487972e-01 7.619404454476e-01 7.730546560345e-01 7.845794648207e-01 7.960837864661e-01 8.073817672665e-01 8.184944120321e-01 8.294860481137e-01 8.402798709279e-01 8.505660739048e-01 8.597740538112e-01 8.671628354548e-01 8.720270114986e-01 8.738864694617e-01 8.726082829794e-01 8.684689792207e-01 8.620870030242e-01 8.542382021466e-01 8.456676520341e-01 8.369432344822e-01 8.283549227175e-01 8.199527719833e-01 8.117061027795e-01 8.036420727303e-01 7.959520536106e-01 7.890204987572e-01 7.833101936958e-01 7.791681141716e-01 7.766803492641e-01 7.755985703427e-01 7.753739352212e-01 7.753763169942e-01 7.751403209021e-01 7.745558036320e-01 7.739744872063e-01 7.741725604062e-01 7.761494906349e-01 7.809443554707e-01 7.894406790232e-01 7.914132646076e-01 7.716871097532e-01 7.356176500083e-01 7.083086122431e-01 7.090697157312e-01 7.371312022161e-01 7.723216499286e-01 7.913528692772e-01 7.814913680113e-01 7.462346158880e-01 7.053493429611e-01 6.873258182248e-01 7.096714638434e-01 7.619939510706e-01 8.150336458695e-01 8.416037859098e-01 8.284709161405e-01 7.802341564152e-01 7.201665692295e-01 6.846196265533e-01 7.010204248857e-01 7.612012441203e-01 8.293265366538e-01 8.705934966152e-01 8.660752537833e-01 8.163853842565e-01 7.427871642048e-01 6.853650555494e-01 6.849588146719e-01 7.460103106994e-01 8.315768329069e-01 8.986868950195e-01 9.204427264229e-01 8.897667664358e-01 8.192867769610e-01 7.406206578211e-01 6.968986226832e-01 7.157600942874e-01 7.819530235108e-01 8.545562776798e-01 8.993659884220e-01 9.007396705089e-01 8.616260292631e-01 8.011323313655e-01 7.489637561438e-01 7.315050637602e-01 7.529473942845e-01 7.928621775595e-01 8.248610575975e-01 8.326667411812e-01 8.148433336628e-01 7.828934590904e-01 7.549830848086e-01 7.455096049043e-01 7.553208810493e-01 7.723516017416e-01 7.819755699092e-01 7.769041336057e-01 7.609417571739e-01 7.465732270266e-01 7.469724129137e-01 7.657189233931e-01 7.933186773834e-01 8.139436552908e-01 8.154396700738e-01 7.958061309186e-01 7.651559043981e-01 7.426571280065e-01 7.461969231024e-01 7.788204757899e-01 8.255305173937e-01 8.643449585486e-01 8.784749440722e-01 8.624271634089e-01 8.245730191629e-01
 5.497696016530e-01 5.511628876865e-01 5.525724178055e-01 5.539960846517e-01 5.554146707993e-01 5.567915571843e-01 5.581186167110e-01 5.594303837895e-01 5.607724689763e-01 5.621611424967e-01 5.635860930629e-01 5.650253490269e-01 5.664480826998e-01 5.678180544139e-01 5.691266375926e-01 5.704154859746e-01 5.717469157516e-01 5.731467745509e-01 5.745907688704e-01 5.760359754199e-01 5.774457998253e-01 5.787918613564e-01 5.800677758444e-01 5.813163797032e-01 5.826182003219e-01 5.840276158762e-01 5.855161346861e-01 5.869892651005e-01 5.883580814935e-01 5.895995398815e-01 5.907689301567e-01 5.919685861498e-01 5.932812198920e-01 5.947063908478e-01 5.961540340528e-01 5.975071305125e-01 5.987152787349e-01 5.998204763280e-01 6.009174820764e-01 6.020906303260e-01 6.033704770164e-01 6.047164132978e-01 6.060365803775e-01 6.072407116467e-01 6.083131004416e-01 6.093285360085e-01 6.103967599926e-01 6.115761715632e-01 6.128389736098e-01 6.140987715968e-01 6.152800908278e-01 6.163724265584e-01 6.174338378775e-01 6.185372784983e-01 6.197052036220e-01 6.209003835202e-01 6.220800148869e-01 6.232468608864e-01 6.244312452427e-01 6.256427815859e-01 6.268434330736e-01 6.279861239744e-01 6.290666861841e-01 6.301374124666e-01 6.312710656386e-01 6.324969091627e-01 6.337559609160e-01 6.349402766452e-01 6.359862402481e-01 6.369364917511e-01 6.379039321578e-01 6.389724849077e-01 6.401338355699e-01 6.413064745560e-01 6.424040649334e-01 6.434003626307e-01 6.443448610069e-01 6.453133846929e-01 6.463414488050e-01 6.474058923459e-01 6.484682605117e-01 6.495155525335e-01 6.505574947623e-01 6.515965326131e-01 6.526167606843e-01 6.536006752106e-01 6.545458611628e-01 6.554801804325e-01 6.564494879982e-01 6.574751916582e-01 6.585222950235e-01 6.595234503954e-01 6.604325437675e-01 6.612567507077e-01 6.620506240761e-01 6.628843901899e-01 6.638005329465e-01 6.647850497317e-01 6.657663944988e-01 6.666664672685e-01 6.674518522340e-01 6.681562607751e-01 6.688680104213e-01 6.696735012629e-01 6.705969136789e-01 6.715729794682e-01 6.724841807648e-01 6.732516089273e-01 6.738909803231e-01 6.745039939845e-01 6.752021333853e-01 6.760303463691e-01 6.769351320155e-01 6.778023144406e-01 6.785426223100e-01 6.791517815617e-01 6.797112708240e-01 6.803213213137e-01 6.810363122464e-01 6.818323876714e-01 6.826248851688e-01 6.833275336963e-01 6.839141329941e-01 6.844344554749e-01 6.849704572700e-01 6.855783612347e-01 6.862526070443e-01 6.869350030425e-01 6.875577772813e-01 6.880939735633e-01 6.885762716784e-01 6.890637663905e-01 6.895930386401e-01 6.901583186778e-01 6.907251762806e-01 6.912543593362e-01 6.917282957144e-01 6.921658408661e-01 6.926019956179e-01 6.930558075854e-01 6.935227123094e-01 6.939837751851e-01 6.944156695625e-01 6.948065405953e-01 6.951657561515e-01 6.955182250525e-01 6.958823489853e-01 6.962560331089e-01 6.966251765405e-01 6.969685487183e-01 6.972725543838e-01 6.975434580562e-01 6.978065185136e-01 6.980788143827e-01 6.983590327105e-01 6.986338498231e-01 6.988848795661e-01 6.991002252087e-01 6.992841678722e-01 6.994541642633e-01 6.996241406845e-01 6.997906558908e-01 6.999475172027e-01 7.000848858336e-01 7.001967918259e-01 7.002857047029e-01 7.003603913988e-01 7.004239362840e-01 7.004711895507e-01 7.005007088168e-01 7.005136473069e-01 7.005106750005e-01 7.004969782016e-01 7.004734852785e-01 7.004356650839e-01 7.003725068595e-01 7.002840600444e-01 7.001787427626e-01 7.000647448659e-01 6.999475890037e-01 6.998260080612e-01 6.996877137898e-01 6.995222662420e-01 6.993320130825e-01 6.991261483903e-01 6.989144596952e-01 6.986981138641e-01 6.984713992953e-01 6.982231141496e-01 6.979478513466e-01 6.976518560652e-01 6.973435437861e-01 6.970264685397e-01 6.966962708130e-01 6.963445135894e-01 6.959653841633e-01 6.955613971030e-01 6.951438171704e-01 6.947174315024e-01 6.942771406387e-01 6.938139862941e-01 6.933216953900e-01 6.928027720971e-01 6.922677553639e-01 6.917264667910e-01 6.911761276445e-01 6.906045824487e-01 6.900049133169e-01 6.893806573050e-01 6.887423764377e-01 6.880989042978e-01 6.874487267463e-01 6.867805538695e-01 6.860821530315e-01 6.853595791393e-01 6.846219320766e-01 6.838777004483e-01 6.831247814082e-01 6.823511663969e-01 6.815449489567e-01 6.807077236392e-01 6.798525296121e-01 6.789872842451e-01 6.781088972052e-01 6.772070076979e-01 6.762732402610e-01 6.753092861315e-01 6.743274876136e-01 6.733362838235e-01 6.723324706245e-01 6.713051928940e-01 6.702508938638e-01 6.691728041462e-01 6.680784304682e-01 6.669751950354e-01 6.658576516646e-01 6.647165069822e-01 6.635497848965e-01 6.623609998432e-01 6.611549746907e-01 6.599332474907e-01 6.586935222796e-01 6.574285574104e-01 6.561374324991e-01 6.548255821594e-01 6.534953452406e-01 6.521455568234e-01 6.507743591060e-01 6.493795810346e-01 6.479613870099e-01 6.465241193819e-01 6.450703098206e-01 6.435947548097e-01 6.420964116966e-01 6.405761481027e-01 6.390347169395e-01 6.374742852936e-01 6.358957900480e-01 6.342949792545e-01 6.326689016139e-01 6.310205737735e-01 6.293521158065e-01 6.276627097619e-01 6.259540741193e-01 6.242220134551e-01 6.224642669737e-01 6.206835699550e-01 6.188832159747e-01 6.170624412348e-01 6.152205018223e-01 6.133560795078e-01 6.114686852214e-01 6.095578455464e-01 6.076279473823e-01 6.056761372971e-01 6.037027969043e-01 6.017072095038e-01 5.996893621386e-01 5.976490902386e-01 5.955873935018e-01 5.935036256788e-01 5.913965390526e-01 5.892675733517e-01 5.871184305336e-01 5.849464395454e-01 5.827508910865e-01 5.805334164893e-01 5.782927589260e-01 5.760309534143e-01 5.737485169027e-01 5.714435776676e-01 5.691158387559e-01 5.667660400740e-01 5.643940272037e-01 5.619982689479e-01 5.595809373089e-01 5.571408301455e-01 5.546779353475e-01 5.521948257695e-01 5.496908428928e-01 5.471636158560e-01 5.446130389776e-01 5.420399049114e-01 5.394445070682e-01 5.368276393938e-01 5.341902755493e-01 5.315306771080e-01 5.288479638133e-01 5.261442797440e-01 5.234173411915e-01 5.206682970668e-01 5.178975802719e-01 5.151048835877e-01 5.122907188282e-01 5.094557948449e-01 5.065986246958e-01 5.037193948833e-01 5.008190261078e-01 4.978962273910e-01 4.949505136467e-01 4.919844372758e-01 4.889973150007e-01 4.859883947743e-01 4.829595990780e-01 4.799097267306e-01 4.768369754574e-01 4.737439577473e-01 4.706298963825e-01 4.674939204496e-01 4.643384037417e-01 4.611628295447e-01 4.579661621443e-01 4.547485835209e-01 4.515106745614e-01 4.482511511248e-01 4.449721312140e-01 4.416735732473e-01 4.383551069512e-01 4.350170473712e-01 4.316594797275e-01 4.282809808437e-01 4.248832031884e-01 4.214661205436e-01 4.180296019953e-01 4.145749171355e-01 4.111013625093e-01 4.076080824645e-01 4.040963159440e-01 4.005655425100e-01 3.970166203956e-01 3.934496622119e-01 3.898648752876e-01 3.862614048845e-01 3.826401239416e-01 3.790023374457e-01 3.753466801288e-01 3.716746442260e-01 3.679858298089e-01 3.642791155531e-01 3.605569606737e-01 3.568185425047e-01 3.530639180878e-01 3.492945408496e-01 3.455104038553e-01 3.417100435830e-01 3.378960215219e-01 3.340661845070e-01 3.302223944521e-01 3.263664897671e-01 3.224965012273e-01 3.186135040223e-01 3.147175488090e-01 3.108092866746e-01 3.068879281378e-01 3.029564255957e-01 2.990136194788e-01 2.950599086216e-01 2.910972136778e-01 2.871236313436e-01 2.831400723625e-01 2.791485779564e-01 2.751486181927e-01 2.711424406541e-01 2.671290800028e-01 2.631082916281e-01 2.590822520425e-01 2.550508145303e-01 2.510149822868e-01 2.469772343574e-01 2.429364411052e-01 2.388935394664e-01 2.348493020358e-01 2.308054957943e-01 2.267621335511e-01 2.227227255771e-01 2.186869588681e-01 2.146562384135e-01 2.106309414214e-01 2.066133230643e-01 2.026049099028e-01 1.986082140024e-01 1.946250640764e-01 1.906557406718e-01 1.867028728439e-01 1.827688513149e-01 1.788553115861e-01 1.749664516696e-01 1.711032735481e-01 1.672694248152e-01 1.634687872918e-01 1.597031743635e-01 1.559782656662e-01 1.522964879015e-01 1.486623195981e-01 1.450820536325e-01 1.415591436531e-01 1.380996001550e-01 1.347096702056e-01 1.313956613922e-01 1.281646245028e-01 1.250242159741e-01 1.219816555981e-01 1.190460182381e-01 1.162265375788e-01 1.135332080670e-01 1.109758700713e-01 1.085646135138e-01 1.063106227444e-01 1.042247580428e-01 1.023186164726e-01 1.006035227509e-01 9.908879073462e-02 9.778517291455e-02 9.670214690562e-02 9.584663535634e-02 9.522634384745e-02 9.484549264672e-02 9.470824676330e-02 9.481499060910e-02 9.516536716344e-02 9.575728866108e-02 9.658584087821e-02 9.764542627994e-02 9.892763399789e-02 1.004244137118e-01 1.021267225386e-01 1.040229400131e-01 1.061034459735e-01 1.083563858214e-01 1.107704462741e-01 1.133353709572e-01 1.160413942357e-01 1.188765986100e-01 1.218327752430e-01 1.248993019408e-01 1.280687611894e-01 1.313318198263e-01 1.346807764986e-01 1.381092649934e-01 1.416100427482e-01 1.451770500265e-01 1.488041694847e-01 1.524866465394e-01 1.562189474066e-01 1.599974066523e-01 1.638164675249e-01 1.676726211977e-01 1.715633579736e-01 1.754836738572e-01 1.794312654261e-01 1.834029486507e-01 1.873955510578e-01 1.914073802108e-01 1.954346926070e-01 1.994765778315e-01 2.035296529707e-01 2.075926788852e-01 2.116636626249e-01 2.157409075009e-01 2.198219827807e-01 2.239058268769e-01 2.279913700391e-01 2.320762483152e-01 2.361595219473e-01 2.402397654039e-01 2.443159897214e-01 2.483868620178e-01 2.524502730081e-01 2.565060784153e-01 2.605531201269e-01 2.645899124464e-01 2.686154870806e-01 2.726289175791e-01 2.766292231456e-01 2.806153135254e-01 2.845862634175e-01 2.885414843104e-01 2.924802573241e-01 2.964011229183e-01 3.003038172864e-01 3.041873396906e-01 3.080500867368e-01 3.118929576451e-01 3.157135835895e-01 3.195122035609e-01 3.232871771817e-01 3.270377271791e-01 3.307639265164e-01 3.344651156467e-01 3.381387203982e-01 3.417871765372e-01 3.454065880925e-01 3.489981097479e-01 3.525609870635e-01 3.560938992813e-01 3.595967686809e-01 3.630688160932e-01 3.665094580699e-01 3.699171701829e-01 3.732924021356e-01 3.766340719112e-01 3.799412416334e-01 3.832134593664e-01 3.864503676027e-01 3.896511035892e-01 3.928144362359e-01 3.959403253781e-01 3.990283212855e-01 4.020780005655e-01 4.050887208822e-01 4.080593245487e-01 4.109893724846e-01 4.138782976600e-01 4.167253106785e-01 4.195311756313e-01 4.222939697574e-01 4.250130505951e-01 4.276885867705e-01 4.303188080946e-01 4.329040209689e-01 4.354428272995e-01 4.379361435036e-01 4.403821653585e-01 4.427809503915e-01 4.451309813779e-01 4.474328520059e-01 4.496857674950e-01 4.518891699527e-01 4.540427852426e-01 4.561452331984e-01 4.581966562133e-01 4.601961499067e-01 4.621435140244e-01 4.640381800468e-01 4.658793879156e-01 4.676664813498e-01 4.693990479932e-01 4.710772424257e-01 4.726995181816e-01 4.742663625265e-01 4.757769101662e-01 4.772300897262e-01 4.786267821441e-01 4.799649485868e-01 4.812455671161e-01 4.824673008976e-01 4.836304032367e-01 4.847336981604e-01 4.857768040042e-01 4.867595572723e-01 4.876808693125e-01 4.885415738844e-01 4.893400385872e-01 4.900766692152e-01 4.907502037028e-01 4.913613466878e-01 4.919092350417e-01 4.923935275294e-01 4.928138113445e-01 4.931690385204e-01 4.934603905325e-01 4.936864091203e-01 4.938472209553e-01 4.939420350208e-01 4.939707554882e-01 4.939332174291e-01 4.938289437010e-01 4.936572891539e-01 4.934190715976e-01 4.931124396061e-01 4.927390075018e-01 4.922972279543e-01 4.917867153019e-01 4.912076727669e-01 4.905603175113e-01 4.898437476276e-01 4.890587600298e-01 4.882042422299e-01 4.872804455358e-01 4.862863990848e-01 4.852229655786e-01 4.840897756094e-01 4.828861764883e-01 4.816130744319e-01 4.802691669530e-01 4.788547003566e-01 4.773702665014e-01 4.758155650351e-01 4.741900547805e-01 4.724943343852e-01 4.707281779290e-01 4.688917815523e-01 4.669848934153e-01 4.650074584353e-01 4.629600327544e-01 4.608417130293e-01 4.586544538067e-01 4.563959068843e-01 4.540677681136e-01 4.516701253767e-01 4.492029817094e-01 4.466665113942e-01 4.440603649058e-01 4.413856887094e-01 4.386424855988e-01 4.358303972460e-01 4.329504858675e-01 4.300033810699e-01 4.269878443044e-01 4.239062832000e-01 4.207576749842e-01 4.175427505127e-01 4.142627715186e-01 4.109170151342e-01 4.075062441941e-01 4.040319614914e-01 4.004930648694e-01 3.968922947217e-01 3.932283164644e-01 3.895030569578e-01 3.857168824200e-01 3.818698772060e-01 3.779642103292e-01 3.739996561190e-01 3.699774043840e-01 3.658983533142e-01 3.617635819517e-01 3.575752681015e-01 3.533312405544e-01 3.490361256116e-01 3.446884652739e-01 3.402912053500e-01 3.358445253770e-01 3.313511049579e-01 3.268120916260e-01 3.222277160411e-01 3.176017260193e-01 3.129339879208e-01 3.082267580000e-01 3.034835399038e-01 2.987036000882e-01 2.938917160728e-01 2.890482801388e-01 2.841765573539e-01 2.792796473729e-01 2.743581550022e-01 2.694175474345e-01 2.644595609417e-01 2.594872471835e-01 2.545058875178e-01 2.495162286921e-01 2.445261119044e-01 2.395363601777e-01 2.345538473707e-01 2.295826620263e-01 2.246277179439e-01 2.196963398824e-01 2.147930597311e-01 2.099260146886e-01 2.051019722676e-01 2.003271201441e-01 1.956132533244e-01 1.909661079098e-01 1.863973344311e-01 1.819174325120e-01 1.775366804235e-01 1.732701332080e-01 1.691265207534e-01 1.651242021310e-01 1.612754656182e-01 1.575962494606e-01 1.541037718483e-01 1.508136519748e-01 1.477463077249e-01 1.449162573762e-01 1.423436547353e-01 1.400451071478e-01 1.380376126105e-01 1.363388813122e-01 1.349595037388e-01 1.339164509174e-01 1.332156724089e-01 1.328670687914e-01 1.328743698521e-01 1.332378482300e-01 1.339576572860e-01 1.350252225185e-01 1.364360865779e-01 1.381775260372e-01 1.402371027178e-01 1.426014659430e-01 1.452520819957e-01 1.481761122643e-01 1.513517270761e-01 1.547648159359e-01 1.583964416298e-01 1.622280597355e-01 1.662470722893e-01 1.704328698854e-01 1.747742852092e-01 1.792532325146e-01 1.838579680218e-01 1.885771142902e-01 1.933940287170e-01 1.983037297730e-01 2.032880021906e-01 2.083438251268e-01 2.134586957807e-01 2.186226484060e-01 2.238325422093e-01 2.290727425724e-01 2.343449228155e-01 2.396358318311e-01 2.449417409217e-01 2.502575989313e-01 2.555729804146e-01 2.608914510336e-01 2.661974198846e-01 2.714942767273e-01 2.767737907535e-01 2.820307225087e-01 2.872657524612e-01 2.924665130233e-01 2.976387192005e-01 3.027705828225e-01 3.078622496063e-01 3.129121625304e-01 3.179098705058e-01 3.228623289795e-01 3.277554915245e-01 3.325951795624e-01 3.373741452038e-01 3.420880242636e-01 3.467409792750e-01 3.513195556167e-01 3.558327351224e-01 3.602680541031e-01 3.646288230425e-01 3.689125208486e-01 3.731106878919e-01 3.772311626653e-01 3.812597864020e-01 3.852049175118e-01 3.890574389085e-01 3.928155151193e-01 3.964837764055e-01 4.000483936748e-01 4.035208338110e-01 4.068874344668e-01 4.101528037000e-01 4.133153766478e-01 4.163667119882e-01 4.193160447523e-01 4.221489599515e-01 4.248742072964e-01 4.274850775270e-01 4.299783696511e-01 4.323595152542e-01 4.346153553074e-01 4.367586953212e-01 4.387751082838e-01 4.406703316419e-01 4.424434160980e-01 4.440860560611e-01 4.456087039439e-01 4.469967223359e-01 4.482603359788e-01 4.493924075565e-01 4.503914559782e-01 4.512634111123e-01 4.519963675724e-01 4.526003814238e-01 4.530665831697e-01 4.533972719436e-01 4.535941952484e-01 4.536496175018e-01 4.535732313904e-01 4.533539975006e-01 4.529981552621e-01 4.525044031181e-01 4.518679133940e-01 4.510976461225e-01 4.501818994979e-01 4.491305443946e-01 4.479384638290e-01 4.466054169844e-01 4.451373468991e-01 4.435244908672e-01 4.417777039134e-01 4.398890970219e-01 4.378634226033e-01 4.357013486097e-01 4.333990328205e-01 4.309651004279e-01 4.283909948464e-01 4.256854812668e-01 4.228461824356e-01 4.198725167493e-01 4.167717875551e-01 4.135368277757e-01 4.101781427889e-01 4.066912079610e-01 4.030791250613e-01 3.993459998697e-01 3.954893508381e-01 3.915164243769e-01 3.874250161588e-01 3.832201307470e-01 3.789039602879e-01 3.744782887772e-01 3.699473377843e-01 3.653121516344e-01 3.605784786311e-01 3.557481532243e-01 3.508266430983e-01 3.458156505930e-01 3.407228530645e-01 3.355475260151e-01 3.303000207599e-01 3.249810490200e-01 3.195967214846e-01 3.141569812337e-01 3.086590484560e-01 3.031205664680e-01 2.975368728773e-01 2.919236646068e-01 2.862866220623e-01 2.806286450436e-01 2.749712935404e-01 2.693062874411e-01 2.636630800101e-01 2.580368823671e-01 2.524462698667e-01 2.469079887496e-01 2.414199010081e-01 2.360195317924e-01 2.306968055035e-01 2.254883225595e-01 2.203993872432e-01 2.154474319181e-01 2.106656572440e-01 2.060508952957e-01 2.016496831211e-01 1.974621314711e-01 1.935231511164e-01 1.898559785037e-01 1.864707129335e-01 1.834104303994e-01 1.806740130463e-01 1.783021615318e-01 1.763014833969e-01 1.746899449743e-01 1.734905873890e-01 1.726966195165e-01 1.723363209793e-01 1.723951738607e-01 1.728826571970e-01 1.737940142893e-01 1.751110767431e-01 1.768402526236e-01 1.789468636331e-01 1.814275051092e-01 1.842586389529e-01 1.874117128538e-01 1.908810720651e-01 1.946214130587e-01 1.986303156106e-01 2.028729590069e-01 2.073257732908e-01 2.119799775841e-01 2.167908797166e-01 2.217640739986e-01 2.268608424254e-01 2.320693726047e-01 2.373800381907e-01 2.427550013610e-01 2.482075949544e-01 2.536951247644e-01 2.592220846560e-01 2.647731844998e-01 2.703212548373e-01 2.758817552152e-01 2.814120490412e-01 2.869285795230e-01 2.924076428825e-01 2.978376204708e-01 3.032287911973e-01 3.085441725324e-01 3.138043512465e-01 3.189834618384e-01 3.240791695242e-01 3.290946233793e-01 3.340042218248e-01 3.388237269610e-01 3.435311701512e-01 3.481270199759e-01 3.526133001310e-01 3.569691223836e-01 3.612066716991e-01 3.653119092614e-01 3.692799947549e-01 3.731183274520e-01 3.768069160175e-01 3.803576225972e-01 3.837604492311e-01 3.870080696799e-01 3.901130804119e-01 3.930527126783e-01 3.958421019915e-01 3.984722169580e-01 4.009355542043e-01 4.032480197510e-01 4.053837844668e-01 4.073652689534e-01 4.091776848023e-01 4.108196626557e-01 4.123044958786e-01 4.136113878910e-01 4.147612107666e-01 4.157409438594e-01 4.165514582332e-01 4.172053015632e-01 4.176865061566e-01 4.180111953754e-01 4.181738025324e-01 4.181738778002e-01 4.180228514882e-01 4.177116877432e-01 4.172507454417e-01 4.166421772963e-01 4.158840434290e-01 4.149883338064e-01 4.139505005292e-01 4.127791621159e-01 4.114816295398e-01 4.100539745604e-01 4.085132062079e-01 4.068562615585e-01 4.050910810650e-01 4.032293398995e-01 4.012684902694e-01 3.992264688014e-01 3.971027590771e-01 3.949082512484e-01 3.926552577969e-01 3.903462198475e-01 3.879956850979e-01 3.856116997524e-01 3.832045371446e-01 3.807869887809e-01 3.783690335557e-01 3.759616113924e-01 3.735805379352e-01 3.712337199373e-01 3.689380738105e-01 3.667071660014e-01 3.645487295589e-01 3.624870450909e-01 3.605250718487e-01 3.586838303680e-01 3.569775667399e-01 3.554134740865e-01 3.540164639499e-01 3.527895943587e-01 3.517523426160e-01 3.509174642433e-01 3.502913697716e-01 3.498940502555e-01 3.497277929475e-01 3.498081416096e-01 3.501414307436e-01 3.507327383134e-01 3.515922147359e-01 3.527199090687e-01 3.541215278362e-01 3.557993843890e-01 3.577493519387e-01 3.599759196733e-01 3.624705344757e-01 3.652335139619e-01 3.682567116050e-01 3.715320848913e-01 3.750558589394e-01 3.788118943289e-01 3.827962375959e-01 3.869941658448e-01 3.913922884177e-01 3.959810331117e-01 4.007410563048e-01 4.056641865904e-01 4.107307880176e-01 4.159267470696e-01 4.212378605788e-01 4.266468245644e-01 4.321385848943e-01 4.376959832259e-01 4.433035644493e-01 4.489442263002e-01 4.546050814997e-01 4.602645772478e-01 4.659131400725e-01 4.715316597028e-01 4.771041260407e-01 4.826192162326e-01 4.880565139914e-01 4.934064075397e-01 4.986527084635e-01 5.037812488221e-01 5.087800385144e-01 5.136340749690e-01 5.183331586489e-01 5.228616096370e-01 5.272133067890e-01 5.313710987978e-01 5.353292487767e-01 5.390745687696e-01 5.425972632449e-01 5.458934421379e-01 5.489467363654e-01 5.517580295918e-01 5.543145177253e-01 5.566127997687e-01 5.586461586118e-01 5.604100728196e-01 5.619024613891e-01 5.631175763970e-01 5.640559825089e-01 5.647143519920e-01 5.650936047731e-01 5.651931747218e-01 5.650166012224e-01 5.645644793687e-01 5.638415489232e-01 5.628528028116e-01 5.616017580591e-01 5.601007411470e-01 5.583501382501e-01 5.563659708459e-01 5.541554765046e-01 5.517291048357e-01 5.491053187097e-01 5.462897814829e-01 5.433051136853e-01 5.401625944669e-01 5.368816132565e-01 5.334815408524e-01 5.299780073078e-01 5.263979582891e-01 5.227555739800e-01 5.190796788643e-01 5.153880077608e-01 5.117073836420e-01 5.080605867396e-01 5.044727360036e-01 5.009691397152e-01 4.975711720945e-01 4.943090136956e-01 4.911978019849e-01 4.882703790838e-01 4.855425777349e-01 4.830358681919e-01 4.807742155338e-01 4.787678086525e-01 4.770404728916e-01 4.755988630787e-01 4.744599229776e-01 4.736278697573e-01 4.731113058773e-01 4.729154041141e-01 4.730347801435e-01 4.734751735403e-01 4.742236498661e-01 4.752792297220e-01 4.766279667962e-01 4.782590291937e-01 4.801564082166e-01 4.823039604282e-01 4.846864939856e-01 4.872763127691e-01 4.900624380796e-01 4.930142711213e-01 4.961160860461e-01 4.993424684293e-01 5.026678109350e-01 5.060763030567e-01 5.095358063908e-01 5.130332440790e-01 5.165410889307e-01 5.200402210691e-01 5.235116417212e-01 5.269315565425e-01 5.302882453105e-01 5.335579256434e-01 5.367285741757e-01 5.397830750226e-01 5.427089398557e-01 5.454906255271e-01 5.481190581701e-01 5.505814722987e-01 5.528679060507e-01 5.549729798845e-01 5.568827672650e-01 5.585962729384e-01 5.601034093947e-01 5.613988724067e-01 5.624814805733e-01 5.633416125949e-01 5.639816066051e-01 5.643937054800e-01 5.645799104486e-01 5.645365250771e-01 5.642626209865e-01 5.637595175362e-01 5.630254623923e-01 5.620634988360e-01 5.608739382869e-01 5.594612559408e-01 5.578254087485e-01 5.559743852160e-01 5.539094599914e-01 5.516388935281e-01 5.491706220705e-01 5.465079706020e-01 5.436668284083e-01 5.406515240658e-01 5.374805945142e-01 5.341622764179e-01 5.307153012512e-01 5.271560381143e-01 5.235002514440e-01 5.197734152070e-01 5.159925476080e-01 5.121851147235e-01 5.083734833655e-01 5.045844751080e-01 5.008465397543e-01 4.971855014816e-01 4.936331887685e-01 4.902146880754e-01 4.869616220073e-01 4.838992322024e-01 4.810585956953e-01 4.784620139419e-01 4.761325263454e-01 4.740938980173e-01 4.723597741985e-01 4.709504069595e-01 4.698694783505e-01 4.691299472530e-01 4.687294272835e-01 4.686667678401e-01 4.689374942197e-01 4.695265534511e-01 4.704254506704e-01 4.716071594756e-01 4.730580518980e-01 4.747498733005e-01 4.766575338885e-01 4.787536398708e-01 4.810073192042e-01 4.833946164201e-01 4.858815358343e-01 4.884469870140e-01 4.910577558298e-01 4.936933632044e-01 4.963302701796e-01 4.989459763386e-01 5.015269435992e-01 5.040525484211e-01 5.065131464844e-01 5.088957484022e-01 5.111939444358e-01 5.133998359183e-01 5.155097974452e-01 5.175213168445e-01 5.194295437117e-01 5.212371338203e-01 5.229405567130e-01 5.245395788501e-01 5.260335438579e-01 5.274202361588e-01 5.286973310606e-01 5.298599667617e-01 5.309067793755e-01 5.318288110383e-01 5.326250499070e-01 5.332842297537e-01 5.338048711812e-01 5.341786065101e-01 5.344029910127e-01 5.344770215696e-01 5.343960367447e-01 5.341698853792e-01 5.338000547795e-01 5.333018693033e-01 5.326888750052e-01 5.319827650329e-01 5.312129032279e-01 5.304053280794e-01 5.296027504788e-01 5.288421762135e-01 5.281701183127e-01 5.276351420957e-01 5.272820648528e-01 5.271615651428e-01 5.273172705933e-01 5.277890790605e-01 5.286138729890e-01 5.298157336716e-01 5.314094680563e-01 5.334024438330e-01 5.357825573126e-01 5.385337613498e-01 5.416188075126e-01 5.449934759315e-01 5.486030355573e-01 5.523792823143e-01 5.562533920291e-01 5.601455256308e-01 5.639801950389e-01 5.676762452017e-01 5.711631429765e-01 5.743708247073e-01 5.772356038608e-01 5.797144335536e-01 5.817587404790e-01 5.833544785850e-01 5.844818515391e-01 5.851485023435e-01 5.853718767699e-01 5.851771299901e-01 5.846173662845e-01 5.837334261339e-01 5.825997546520e-01 5.812720925728e-01 5.798251442532e-01 5.783292072748e-01 5.768372470669e-01 5.754199186666e-01 5.741076973004e-01 5.729452535759e-01 5.719438513174e-01 5.711112068300e-01 5.704416339049e-01 5.699031606206e-01 5.694811345854e-01 5.691228051778e-01 5.688013113780e-01 5.684730468333e-01 5.681080719662e-01 5.676914260903e-01 5.672075054092e-01 5.666784926274e-01 5.661200188371e-01 5.655907553428e-01 5.651492883503e-01 5.648777870541e-01 5.648708307562e-01 5.652215392153e-01 5.660379954846e-01 5.674033500645e-01 5.694047624036e-01 5.720956807066e-01 5.755135122049e-01 5.796600025962e-01 5.845056401060e-01 5.899936106217e-01 5.960298759702e-01 6.025068490220e-01 6.092835130862e-01 6.162229288965e-01 6.231666885841e-01 6.299702941707e-01 6.364918412480e-01 6.426010410056e-01 6.481940273433e-01 6.531720489012e-01 6.574787523989e-01 6.610582014737e-01 6.638967701104e-01 6.659877818785e-01 6.673445780045e-01 6.680081971734e-01 6.680067010297e-01 6.674129645977e-01 6.662704847783e-01 6.645450881310e-01 6.617924418870e-01 6.585298288345e-01 6.554023774353e-01 6.529296017055e-01 6.512954621083e-01 6.503123119699e-01 6.495107845275e-01 6.483327469352e-01 6.463923853692e-01 6.436514520123e-01 6.404327052677e-01 6.373234183952e-01 6.349759112606e-01 6.338234017306e-01 6.339297326989e-01 6.349921309823e-01 6.364615423453e-01 6.377786109532e-01 6.386180498931e-01 6.390094043848e-01 6.393020121944e-01 6.400341617626e-01 6.416905985579e-01 6.444658554794e-01 6.481840733067e-01 6.523528371176e-01 6.563345266029e-01 6.595920563138e-01 6.618998449172e-01 6.633801993414e-01 6.644616458572e-01 6.656974065750e-01 6.675209182839e-01 6.700652847394e-01 6.731347970382e-01 6.762735070336e-01 6.789597225211e-01 6.808513481373e-01 6.819201421779e-01 6.824579342933e-01 6.829925999710e-01 6.840734005240e-01 6.860302517185e-01 6.888459664016e-01 6.921677148341e-01 6.954160625315e-01 6.980217689598e-01 6.996455899303e-01 7.002748947714e-01 7.002127734280e-01 6.999624047857e-01 6.999905888703e-01 7.005348770026e-01 7.015258738451e-01 7.026098565140e-01 7.033094100537e-01 7.032561486902e-01 7.023662962762e-01 7.008997856945e-01 6.994111220389e-01 6.985638715425e-01 6.988743263152e-01 7.005409774438e-01 7.033830326458e-01 7.069012443221e-01 7.104941461557e-01 7.137006949084e-01 7.163452229618e-01 7.185618496922e-01 7.207298515897e-01 7.232559214609e-01 7.263692491092e-01 7.300171709771e-01 7.338656720413e-01 7.374145188105e-01 7.402393745792e-01 7.421972805308e-01 7.435074353321e-01 7.447515932159e-01 7.467187173038e-01 7.501405387188e-01 7.554781503965e-01 7.628052654923e-01 7.718077273447e-01 7.819388547488e-01 7.926607600153e-01 8.035985015645e-01 8.146108773704e-01 8.257512226656e-01 8.370982500884e-01 8.485708615095e-01 8.598249550922e-01 8.702408482341e-01 8.790090327032e-01 8.853490072779e-01 8.887072800477e-01 8.888821885079e-01 8.860834758030e-01 8.808722331545e-01 8.739743672989e-01 8.660937641327e-01 8.577732654413e-01 8.492974297404e-01 8.407324872142e-01 8.320838326558e-01 8.234357113150e-01 8.150492072822e-01 8.073821259144e-01 8.009757100372e-01 7.962358144645e-01 7.932890299725e-01 7.918976989354e-01 7.914943619839e-01 7.914036735586e-01 7.911089523546e-01 7.904528126957e-01 7.897644298970e-01 7.898383926106e-01 7.917552395594e-01 7.967630391972e-01 8.072207329668e-01 8.011955101443e-01 7.770940796181e-01 7.385325930732e-01 7.132895374634e-01 7.200020416783e-01 7.540929590255e-01 7.922004746578e-01 8.104054061665e-01 7.971607113549e-01 7.580927387035e-01 7.155024308965e-01 6.996180873374e-01 7.269644584451e-01 7.840159644195e-01 8.392562704556e-01 8.650301323887e-01 8.487540261657e-01 7.963453695351e-01 7.329379250688e-01 6.967868179467e-01 7.156238725690e-01 7.792718924982e-01 8.498002928077e-01 8.916019195905e-01 8.858945025425e-01 8.339992527303e-01 7.582706277033e-01 6.999511513091e-01 7.002277415430e-01 7.625716104684e-01 8.489025336747e-01 9.157612932813e-01 9.363177717259e-01 9.039818043766e-01 8.322157326148e-01 7.536056458325e-01 7.116464098767e-01 7.328617559188e-01 8.004962977149e-01 8.731984159677e-01 9.170340606157e-01 9.168653373644e-01 8.762904218500e-01 8.151111573173e-01 7.634528887213e-01 7.473581669626e-01 7.700669570244e-01 8.105116737470e-01 8.423091277547e-01 8.495136588203e-01 8.310916831142e-01 7.988439422198e-01 7.709246346357e-01 7.613686644063e-01 7.706253930441e-01 7.865866255242e-01 7.949590091920e-01 7.889834401647e-01 7.729968535364e-01 7.597225824062e-01 7.619496081091e-01 7.823444298227e-01 8.106192017554e-01 8.307290524624e-01 8.308388242449e-01 8.096136542575e-01 7.780175996888e-01 7.559421967055e-01 7.613273676582e-01 7.964082039484e-01 8.451828216057e-01 8.851276000760e-01 8.994033486813e-01 8.827685570134e-01 8.438853748976e-01
 5.415855799039e-01 5.430042350542e-01 5.444455872860e-01 5.459072402020e-01 5.473631958352e-01 5.487739521946e-01 5.501334791094e-01 5.514778551245e-01 5.528511438252e-01 5.542701977982e-01 5.557293387066e-01 5.572096136414e-01 5.586758515406e-01 5.600850841423e-01 5.614285002343e-01 5.627521698189e-01 5.641205113151e-01 5.655587962370e-01 5.670422525292e-01 5.685300901580e-01 5.699843476681e-01 5.713733381844e-01 5.726888374483e-01 5.739776587770e-01 5.753220773016e-01 5.767763105050e-01 5.783104690992e-01 5.798296854279e-01 5.812448657578e-01 5.825311846645e-01 5.837455467650e-01 5.849926714136e-01 5.863559716905e-01 5.878326820977e-01 5.893272302512e-01 5.907238984777e-01 5.919767943105e-01 5.931322901714e-01 5.942838166215e-01 5.955121219648e-01 5.968438952345e-01 5.982361050241e-01 5.995998001647e-01 6.008500878434e-01 6.019753292327e-01 6.030503708512e-01 6.041770869253e-01 6.054092807271e-01 6.067185834426e-01 6.080236123771e-01 6.092535538012e-01 6.103998044823e-01 6.115195619430e-01 6.126821436724e-01 6.139052900968e-01 6.151506960894e-01 6.163792955704e-01 6.175970426062e-01 6.188368374821e-01 6.201066704704e-01 6.213671332400e-01 6.225705531436e-01 6.237102439742e-01 6.248376406223e-01 6.260271569025e-01 6.273105628660e-01 6.286301418828e-01 6.298779170733e-01 6.309899351809e-01 6.320060126378e-01 6.330366795915e-01 6.341647333104e-01 6.353846770364e-01 6.366191221848e-01 6.377816221596e-01 6.388450096843e-01 6.398563125624e-01 6.408894338281e-01 6.419793068257e-01 6.431049730111e-01 6.442306282104e-01 6.453447999065e-01 6.464542612667e-01 6.475587483329e-01 6.486443859899e-01 6.496951923938e-01 6.507085079973e-01 6.517127233404e-01 6.527510832998e-01 6.538437852664e-01 6.549564453201e-01 6.560250506879e-01 6.570074202978e-01 6.579074907778e-01 6.587761233522e-01 6.596797297837e-01 6.606626900231e-01 6.617139844121e-01 6.627662126012e-01 6.637438999455e-01 6.646089168630e-01 6.653906584181e-01 6.661750008166e-01 6.670500432418e-01 6.680448162088e-01 6.690952864865e-01 6.700852081314e-01 6.709331897509e-01 6.716529213841e-01 6.723433953981e-01 6.731164863979e-01 6.740197084998e-01 6.750006569706e-01 6.759473702325e-01 6.767680517532e-01 6.774595889445e-01 6.781001312753e-01 6.787897568533e-01 6.795834121935e-01 6.804586809555e-01 6.813309039928e-01 6.821149525304e-01 6.827842295388e-01 6.833884650055e-01 6.840089840860e-01 6.847003421433e-01 6.854569228180e-01 6.862211585596e-01 6.869252664992e-01 6.875458264351e-01 6.881151297648e-01 6.886909013866e-01 6.893073057598e-01 6.899579449848e-01 6.906095045398e-01 6.912225684820e-01 6.917824695426e-01 6.923092352899e-01 6.928358462453e-01 6.933790888328e-01 6.939354099548e-01 6.944839485426e-01 6.950035124283e-01 6.954822618938e-01 6.959315061760e-01 6.963761586407e-01 6.968328091263e-01 6.972988956433e-01 6.977593242891e-01 6.981929297325e-01 6.985873451967e-01 6.989501024677e-01 6.993069884490e-01 6.996741888722e-01 7.000490998260e-01 7.004173280167e-01 7.007616987284e-01 7.010705089951e-01 7.013486213923e-01 7.016153168796e-01 7.018808286699e-01 7.021436759436e-01 7.023964996274e-01 7.026300653295e-01 7.028390455923e-01 7.030254444325e-01 7.031984047187e-01 7.033594603921e-01 7.035046644993e-01 7.036322203225e-01 7.037441432933e-01 7.038407165150e-01 7.039272758178e-01 7.040043763191e-01 7.040660102132e-01 7.041020983001e-01 7.041134490563e-01 7.041090369557e-01 7.040972063834e-01 7.040826821250e-01 7.040635067662e-01 7.040260192439e-01 7.039623566831e-01 7.038740281140e-01 7.037717381195e-01 7.036639784452e-01 7.035518662619e-01 7.034285164285e-01 7.032829906997e-01 7.031112505131e-01 7.029200374637e-01 7.027174190991e-01 7.025059059644e-01 7.022806390530e-01 7.020332966466e-01 7.017585978501e-01 7.014607580322e-01 7.011504971813e-01 7.008311643628e-01 7.004977994270e-01 7.001402160345e-01 6.997540317433e-01 6.993421210605e-01 6.989168527880e-01 6.984849611379e-01 6.980430243470e-01 6.975791293393e-01 6.970868494290e-01 6.965721536090e-01 6.960439636614e-01 6.955113119953e-01 6.949713337781e-01 6.944110622997e-01 6.938221750070e-01 6.932088455945e-01 6.925825597212e-01 6.919504276403e-01 6.913080310314e-01 6.906437410960e-01 6.899464365135e-01 6.892198068363e-01 6.884767236006e-01 6.877238727908e-01 6.869567352377e-01 6.861656970968e-01 6.853422045758e-01 6.844896883056e-01 6.836210882432e-01 6.827433927645e-01 6.818520818797e-01 6.809364014975e-01 6.799941333294e-01 6.790284066866e-01 6.780482833478e-01 6.770585785195e-01 6.760540362507e-01 6.750254167850e-01 6.739714817823e-01 6.728962134226e-01 6.718038276126e-01 6.706959167093e-01 6.695694970791e-01 6.684175853692e-01 6.672398314297e-01 6.660421300875e-01 6.648256723407e-01 6.635898191293e-01 6.623324976330e-01 6.610509586607e-01 6.597468257262e-01 6.584241470379e-01 6.570845396485e-01 6.557230897315e-01 6.543382888829e-01 6.529319871807e-01 6.515046746467e-01 6.500586530027e-01 6.485943783329e-01 6.471073676724e-01 6.455950317331e-01 6.440608065571e-01 6.425059986348e-01 6.409308599065e-01 6.393360350579e-01 6.377174445585e-01 6.360727497346e-01 6.344056525003e-01 6.327188984032e-01 6.310115484778e-01 6.292826458203e-01 6.275320586111e-01 6.257571407457e-01 6.239599899450e-01 6.221426996900e-01 6.203040820709e-01 6.184428537467e-01 6.165599562637e-01 6.146541911039e-01 6.127260554474e-01 6.107769756806e-01 6.088046206571e-01 6.068090929621e-01 6.047917592956e-01 6.027541268084e-01 6.006930800118e-01 5.986088961467e-01 5.965018009388e-01 5.943715385630e-01 5.922203548164e-01 5.900480277487e-01 5.878530397061e-01 5.856347945214e-01 5.833942892851e-01 5.811312295450e-01 5.788444189617e-01 5.765350318622e-01 5.742030532313e-01 5.718485441830e-01 5.694730064374e-01 5.670763860445e-01 5.646555735576e-01 5.622116644756e-01 5.597448515694e-01 5.572551643545e-01 5.547437830179e-01 5.522120887488e-01 5.496567245089e-01 5.470787216691e-01 5.444789322230e-01 5.418556546065e-01 5.392093467847e-01 5.365417434027e-01 5.338510628309e-01 5.311387790258e-01 5.284057176935e-01 5.256488897375e-01 5.228703335395e-01 5.200696855968e-01 5.172458230191e-01 5.143991938878e-01 5.115319118491e-01 5.086421991949e-01 5.057303794061e-01 5.027985573349e-01 4.998444639576e-01 4.968673335861e-01 4.938692962824e-01 4.908490007335e-01 4.878067859788e-01 4.847446290162e-01 4.816610893274e-01 4.785560095323e-01 4.754298564675e-01 4.722816694330e-01 4.691117877578e-01 4.659218874441e-01 4.627110658364e-01 4.594803565986e-01 4.562288272878e-01 4.529570414196e-01 4.496632307687e-01 4.463498390508e-01 4.430161086895e-01 4.396620596893e-01 4.362889373996e-01 4.328963695907e-01 4.294826300454e-01 4.260492936055e-01 4.225967559716e-01 4.191246006378e-01 4.156337285467e-01 4.121240419582e-01 4.085941003434e-01 4.050460255468e-01 4.014793712328e-01 3.978947776077e-01 3.942919453800e-01 3.906712227604e-01 3.870315671120e-01 3.833754979079e-01 3.797012376714e-01 3.760097923125e-01 3.723034079190e-01 3.685791420602e-01 3.648383286799e-01 3.610821003146e-01 3.573077880431e-01 3.535196973942e-01 3.497168814601e-01 3.458985041753e-01 3.420657523893e-01 3.382179509404e-01 3.343558385408e-01 3.304798355775e-01 3.265907316981e-01 3.226891042665e-01 3.187748654049e-01 3.148484473319e-01 3.109095427193e-01 3.069586277188e-01 3.029967806732e-01 2.990246817037e-01 2.950438689978e-01 2.910526840960e-01 2.870517313553e-01 2.830426824713e-01 2.790249102009e-01 2.750001090632e-01 2.709696419334e-01 2.669329040873e-01 2.628901805170e-01 2.588427110462e-01 2.547907146244e-01 2.507358499525e-01 2.466802237991e-01 2.426233492776e-01 2.385658803437e-01 2.345093381671e-01 2.304541542759e-01 2.264017278171e-01 2.223555466741e-01 2.183145234955e-01 2.142806490969e-01 2.102551531763e-01 2.062392064359e-01 2.022352065303e-01 1.982453553392e-01 1.942705968082e-01 1.903138509591e-01 1.863767944749e-01 1.824618811503e-01 1.785725077473e-01 1.747101643519e-01 1.708782003701e-01 1.670808228118e-01 1.633202617622e-01 1.596011536697e-01 1.559273367609e-01 1.523030059650e-01 1.487330434039e-01 1.452221067940e-01 1.417763240888e-01 1.384010004901e-01 1.351037242379e-01 1.318901030403e-01 1.287688792701e-01 1.257462763182e-01 1.228314968913e-01 1.200337019848e-01 1.173614297027e-01 1.148253416404e-01 1.124355275900e-01 1.102012767692e-01 1.081338605126e-01 1.062434045017e-01 1.045410839181e-01 1.030356963046e-01 1.017378148646e-01 1.006553866976e-01 9.979606036026e-02 9.916620280678e-02 9.877056776134e-02 9.861258501696e-02 9.869260391136e-02 9.901135519222e-02 9.956657300655e-02 1.003538477918e-01 1.013687099871e-01 1.026030723659e-01 1.040491190533e-01 1.056987219001e-01 1.075416187454e-01 1.095682269300e-01 1.117685746218e-01 1.141298902460e-01 1.166441659585e-01 1.193005220706e-01 1.220882165640e-01 1.249988249962e-01 1.280223153471e-01 1.311504049990e-01 1.343753367795e-01 1.376889364637e-01 1.410844658296e-01 1.445552007465e-01 1.480938323669e-01 1.516956367828e-01 1.553560421188e-01 1.590673212930e-01 1.628275052678e-01 1.666307023434e-01 1.704736047761e-01 1.743519326479e-01 1.782617556974e-01 1.822013372491e-01 1.861657417400e-01 1.901526905162e-01 1.941602419676e-01 1.981854083717e-01 2.022252752206e-01 2.062785603581e-01 2.103432156760e-01 2.144159033597e-01 2.184962405555e-01 2.225814972452e-01 2.266706858376e-01 2.307618964075e-01 2.348531306778e-01 2.389435557527e-01 2.430319292304e-01 2.471160587472e-01 2.511951495098e-01 2.552674120017e-01 2.593331808444e-01 2.633892162958e-01 2.674356988320e-01 2.714713355358e-01 2.754954725803e-01 2.795063021541e-01 2.835040007203e-01 2.874862399487e-01 2.914524918776e-01 2.954032126471e-01 2.993351802435e-01 3.032499262677e-01 3.071436537999e-01 3.110179968512e-01 3.148714970890e-01 3.187029004837e-01 3.225114885337e-01 3.262968668451e-01 3.300578822302e-01 3.337937409423e-01 3.375040923786e-01 3.411880782887e-01 3.448451518207e-01 3.484745299526e-01 3.520754727505e-01 3.556465472904e-01 3.591881455082e-01 3.626987995185e-01 3.661782069093e-01 3.696252403073e-01 3.730396969161e-01 3.764210469633e-01 3.797673776905e-01 3.830790178213e-01 3.863560627656e-01 3.895966887617e-01 3.928005405198e-01 3.959675102404e-01 3.990961538987e-01 4.021860384744e-01 4.052372574831e-01 4.082488533686e-01 4.112195541739e-01 4.141501120386e-01 4.170381134658e-01 4.198835995752e-01 4.226863769844e-01 4.254453077286e-01 4.281600864342e-01 4.308304812730e-01 4.334553125505e-01 4.360338923424e-01 4.385662609819e-01 4.410514067290e-01 4.434896328361e-01 4.458791343547e-01 4.482202067610e-01 4.505121349774e-01 4.527536729831e-01 4.549454223370e-01 4.570860263766e-01 4.591744970484e-01 4.612118217024e-01 4.631953490822e-01 4.651266537930e-01 4.670038159764e-01 4.688265328626e-01 4.705953585305e-01 4.723083520601e-01 4.739657582513e-01 4.755666712015e-01 4.771116857178e-01 4.785990538663e-01 4.800288410565e-01 4.814010476556e-01 4.827136216034e-01 4.839675232336e-01 4.851615861452e-01 4.862957316436e-01 4.873691326241e-01 4.883815656035e-01 4.893324744828e-01 4.902216235879e-01 4.910488402399e-01 4.918134106714e-01 4.925151986210e-01 4.931531491451e-01 4.937272172349e-01 4.942380374914e-01 4.946831491911e-01 4.950639516112e-01 4.953789022428e-01 4.956283444873e-01 4.958118956576e-01 4.959287198865e-01 4.959792830918e-01 4.959621696075e-01 4.958784889113e-01 4.957271190626e-01 4.955072495864e-01 4.952191527082e-01 4.948635199381e-01 4.944383091754e-01 4.939450360125e-01 4.933822214359e-01 4.927501091787e-01 4.920482928631e-01 4.912766925856e-01 4.904350794799e-01 4.895232653239e-01 4.885415497810e-01 4.874886853837e-01 4.863651280686e-01 4.851710865297e-01 4.839062990541e-01 4.825702304958e-01 4.811637805764e-01 4.796854442805e-01 4.781366685903e-01 4.765165125388e-01 4.748256025561e-01 4.730628275457e-01 4.712291873360e-01 4.693243794799e-01 4.673485578594e-01 4.653012319204e-01 4.631832053985e-01 4.609942712038e-01 4.587344838034e-01 4.564038237598e-01 4.540029541381e-01 4.515320508317e-01 4.489902320984e-01 4.463791709419e-01 4.436983253029e-01 4.409478898653e-01 4.381288847638e-01 4.352404019988e-01 4.322840061740e-01 4.292596016240e-01 4.261670154438e-01 4.230072540355e-01 4.197806952416e-01 4.164873432003e-01 4.131283171447e-01 4.097036543851e-01 4.062144540620e-01 4.026607576375e-01 3.990433769982e-01 3.953628605080e-01 3.916203587100e-01 3.878160483638e-01 3.839508235898e-01 3.800261564447e-01 3.760420101088e-01 3.719995686122e-01 3.678997872668e-01 3.637434097074e-01 3.595319002543e-01 3.552655903191e-01 3.509466380725e-01 3.465763559034e-01 3.421547886495e-01 3.376850554296e-01 3.331663371620e-01 3.286011450626e-01 3.239926812561e-01 3.193395472955e-01 3.146458924337e-01 3.099129011248e-01 3.051415379876e-01 3.003357630298e-01 2.954955213317e-01 2.906249770554e-01 2.857253968685e-01 2.808001949633e-01 2.758522754642e-01 2.708829131022e-01 2.658979566415e-01 2.608984341562e-01 2.558885883702e-01 2.508732816663e-01 2.458546553551e-01 2.408394232511e-01 2.358300315688e-01 2.308332030806e-01 2.258538245660e-01 2.208969349817e-01 2.159711789492e-01 2.110799750902e-01 2.062341788387e-01 2.014385530291e-01 1.967031133058e-01 1.920392208534e-01 1.874514091528e-01 1.829568370972e-01 1.785627381645e-01 1.742820701732e-01 1.701296181623e-01 1.661168427267e-01 1.622626867044e-01 1.585784975708e-01 1.550846258902e-01 1.517953443691e-01 1.487292705136e-01 1.459062289656e-01 1.433403007049e-01 1.410538131951e-01 1.390591274591e-01 1.373752933615e-01 1.360153271351e-01 1.349904421137e-01 1.343130544856e-01 1.339869698077e-01 1.340192521396e-01 1.344090030976e-01 1.351542001735e-01 1.362505667731e-01 1.376874931265e-01 1.394581698793e-01 1.415449307666e-01 1.439372707766e-01 1.466165355457e-01 1.495655104099e-01 1.527703955632e-01 1.562076218788e-01 1.598666113952e-01 1.637241055924e-01 1.677668512345e-01 1.719789978595e-01 1.763418537005e-01 1.808470170454e-01 1.854728801748e-01 1.902142388619e-01 1.950535249580e-01 1.999815129548e-01 2.049891610841e-01 2.100616570594e-01 2.151962500314e-01 2.203781068163e-01 2.256029130749e-01 2.308617725125e-01 2.361459546597e-01 2.414537700014e-01 2.467706267145e-01 2.520997679634e-01 2.574286188760e-01 2.627539088549e-01 2.680739585613e-01 2.733755776216e-01 2.786649850869e-01 2.839275372695e-01 2.891660671628e-01 2.943735770875e-01 2.995440221268e-01 3.046804109712e-01 3.097692793567e-01 3.148173607573e-01 3.198140920338e-01 3.247584716244e-01 3.296506185565e-01 3.344790118695e-01 3.392524005853e-01 3.439556006096e-01 3.485953916521e-01 3.531650784887e-01 3.576588843710e-01 3.620831637139e-01 3.664232956686e-01 3.706885092260e-01 3.748672795737e-01 3.789613984500e-01 3.829704806178e-01 3.868843977207e-01 3.907127051787e-01 3.944403529636e-01 3.980760588782e-01 4.016123453000e-01 4.050449944552e-01 4.083813208655e-01 4.116061041406e-01 4.147301521426e-01 4.177431063576e-01 4.206460550376e-01 4.234397635134e-01 4.261140059547e-01 4.286801706784e-01 4.311225863231e-01 4.334507442954e-01 4.356577805149e-01 4.377404563535e-01 4.397059966791e-01 4.415397337113e-01 4.432541578540e-01 4.448382347421e-01 4.462934737164e-01 4.476237534456e-01 4.488174706391e-01 4.498859299336e-01 4.508164807177e-01 4.516158713258e-01 4.522813620391e-01 4.528079776359e-01 4.532039866200e-01 4.534568171443e-01 4.535764031824e-01 4.535563955428e-01 4.533963834159e-01 4.531012016722e-01 4.526611375452e-01 4.520860856720e-01 4.513676174774e-01 4.505103118656e-01 4.495145488161e-01 4.483743754599e-01 4.470988022681e-01 4.456788284833e-01 4.441213611766e-01 4.424233710966e-01 4.405846399920e-01 4.386105575980e-01 4.364933089934e-01 4.342419919500e-01 4.318522923579e-01 4.293257418228e-01 4.266673812743e-01 4.238703295922e-01 4.209445139527e-01 4.178849866518e-01 4.146961757534e-01 4.113796508495e-01 4.079336733367e-01 4.043650336007e-01 4.006708187497e-01 3.968557766485e-01 3.929220577921e-01 3.888702263365e-01 3.847051689751e-01 3.804269069233e-01 3.760398426502e-01 3.715467542782e-01 3.669514410907e-01 3.622562716445e-01 3.574664767793e-01 3.525828683722e-01 3.476134167007e-01 3.425580847372e-01 3.374249504789e-01 3.322180328633e-01 3.269393481293e-01 3.216013220803e-01 3.161997230797e-01 3.107508481929e-01 3.052549074189e-01 2.997190034421e-01 2.941577128061e-01 2.885663675542e-01 2.829692562251e-01 2.773600807987e-01 2.717591155863e-01 2.661748514390e-01 2.606097925070e-01 2.550932051500e-01 2.496150458256e-01 2.442109660468e-01 2.388795333387e-01 2.336397888439e-01 2.285179482331e-01 2.235105775719e-01 2.186613076969e-01 2.139640126493e-01 2.094584366440e-01 2.051564982035e-01 2.010749370435e-01 1.972534363325e-01 1.936887571163e-01 1.904287059410e-01 1.874754529345e-01 1.848587438610e-01 1.826014982238e-01 1.807069099854e-01 1.792118860115e-01 1.781080952138e-01 1.774207482167e-01 1.771504559637e-01 1.772949503537e-01 1.778672041559e-01 1.788439526321e-01 1.802340308729e-01 1.820149955146e-01 1.841738681676e-01 1.867020656612e-01 1.895634164543e-01 1.927572511458e-01 1.962454149180e-01 2.000135795327e-01 2.040433230825e-01 2.082961219670e-01 2.127734581100e-01 2.174307870194e-01 2.222625995343e-01 2.272466919120e-01 2.323512859281e-01 2.375828779976e-01 2.428940702217e-01 2.482953712207e-01 2.537570111986e-01 2.592615281717e-01 2.648134430816e-01 2.703710430313e-01 2.759521819353e-01 2.815229124562e-01 2.870803349960e-01 2.926238886422e-01 2.981202442371e-01 3.035895820324e-01 3.089971278164e-01 3.143502667117e-01 3.196405210804e-01 3.248478265120e-01 3.299861093991e-01 3.350272991538e-01 3.399796714628e-01 3.448347831901e-01 3.495768545598e-01 3.542182676126e-01 3.587365606458e-01 3.631368924165e-01 3.674154978346e-01 3.715576808819e-01 3.755755307342e-01 3.794510213538e-01 3.831866828182e-01 3.867846777517e-01 3.902259887556e-01 3.935279430735e-01 3.966723545116e-01 3.996619169687e-01 4.025014352168e-01 4.051712979889e-01 4.076917649810e-01 4.100436979844e-01 4.122322591062e-01 4.142624350601e-01 4.161163082154e-01 4.178165306338e-01 4.193422928660e-01 4.207029413230e-01 4.219019380522e-01 4.229256635513e-01 4.237933048320e-01 4.244904392899e-01 4.250242269018e-01 4.253994425039e-01 4.256070427085e-01 4.256611601401e-01 4.255552621213e-01 4.252935225251e-01 4.248836460860e-01 4.243191421280e-01 4.236117549713e-01 4.227622907193e-01 4.217704824026e-01 4.206497298157e-01 4.193951266210e-01 4.180178756841e-01 4.165225437810e-01 4.149087233265e-01 4.131943525504e-01 4.113728569720e-01 4.094593369841e-01 4.074609129147e-01 4.053793038891e-01 4.032302901005e-01 4.010162937666e-01 3.987492865689e-01 3.964403991251e-01 3.940955613275e-01 3.917289951413e-01 3.893506539420e-01 3.869686575933e-01 3.846010575863e-01 3.822558102324e-01 3.799443931311e-01 3.776857508456e-01 3.754845466762e-01 3.733625558017e-01 3.713290727248e-01 3.693961448801e-01 3.675864611360e-01 3.659021012153e-01 3.643676626122e-01 3.629920831692e-01 3.617873416887e-01 3.607719630186e-01 3.599521781803e-01 3.593467577034e-01 3.589626825098e-01 3.588101641117e-01 3.589031814624e-01 3.592438747838e-01 3.598443178348e-01 3.607084875226e-01 3.618397656890e-01 3.632445403733e-01 3.649198346932e-01 3.668714194298e-01 3.690941233685e-01 3.715851699235e-01 3.743441322001e-01 3.773593834634e-01 3.806307352384e-01 3.841448392886e-01 3.878947617488e-01 3.918711323441e-01 3.960575529608e-01 4.004489160421e-01 4.050241501086e-01 4.097753625406e-01 4.146860185202e-01 4.197398780542e-01 4.249243169343e-01 4.302205426842e-01 4.356152474603e-01 4.410897771636e-01 4.466304555724e-01 4.522182477876e-01 4.578392147173e-01 4.634758629239e-01 4.691111154463e-01 4.747329564287e-01 4.803184054526e-01 4.858592129916e-01 4.913352155329e-01 4.967333157107e-01 5.020388047711e-01 5.072354513678e-01 5.123123737024e-01 5.172520228012e-01 5.220452368099e-01 5.266757655988e-01 5.311344934393e-01 5.354066128861e-01 5.394815143480e-01 5.433520194025e-01 5.470008290164e-01 5.504275963076e-01 5.536155074240e-01 5.565608664759e-01 5.592545859909e-01 5.616884585654e-01 5.638605894245e-01 5.657609085389e-01 5.673894414897e-01 5.687390043486e-01 5.698084718876e-01 5.705959544316e-01 5.711002039193e-01 5.713221330648e-01 5.712614532113e-01 5.709213472820e-01 5.703040199193e-01 5.694162824873e-01 5.682584566857e-01 5.668429041709e-01 5.651719970253e-01 5.632578079273e-01 5.611115976737e-01 5.587386600583e-01 5.561592416338e-01 5.533794675449e-01 5.504193716773e-01 5.472921835065e-01 5.440146917177e-01 5.406086776400e-01 5.370873681543e-01 5.334778107443e-01 5.297960406727e-01 5.260661446574e-01 5.223113806387e-01 5.185546540014e-01 5.148218116360e-01 5.111346878366e-01 5.075222264119e-01 5.040016106852e-01 5.006080749203e-01 4.973568356561e-01 4.942747004830e-01 4.913881830411e-01 4.887102027678e-01 4.862706975869e-01 4.840803786697e-01 4.821617110603e-01 4.805254314228e-01 4.791857107856e-01 4.781541042748e-01 4.774331107101e-01 4.770353156437e-01 4.769523842668e-01 4.771926725711e-01 4.777468060162e-01 4.786106963497e-01 4.797739360548e-01 4.812260230889e-01 4.829547828714e-01 4.849382144181e-01 4.871678831021e-01 4.896158178186e-01 4.922691297196e-01 4.951029487422e-01 4.980935933502e-01 5.012251844928e-01 5.044650610727e-01 5.078012899925e-01 5.112027567215e-01 5.146517894786e-01 5.181267571713e-01 5.216010671642e-01 5.250628232430e-01 5.284840154485e-01 5.318524242575e-01 5.351470047042e-01 5.383532436795e-01 5.414538892476e-01 5.444354723108e-01 5.472844930456e-01 5.499885549320e-01 5.525383540314e-01 5.549187725882e-01 5.571268950318e-01 5.591483197790e-01 5.609784981039e-01 5.626121191704e-01 5.640375942109e-01 5.652566184305e-01 5.662577384646e-01 5.670431075234e-01 5.676046699379e-01 5.679418842120e-01 5.680525781559e-01 5.679331741137e-01 5.675865213318e-01 5.670089173090e-01 5.662031628700e-01 5.651682117338e-01 5.639081205573e-01 5.624234707459e-01 5.607179149192e-01 5.587987129525e-01 5.566661495200e-01 5.543315717208e-01 5.517984315397e-01 5.490801980261e-01 5.461844297993e-01 5.431239014678e-01 5.399123049584e-01 5.365638442104e-01 5.330993580214e-01 5.295317327948e-01 5.258872596412e-01 5.221843928104e-01 5.184478170214e-01 5.147033961585e-01 5.109754887772e-01 5.072948459768e-01 5.036862522751e-01 5.001819083046e-01 4.968075440113e-01 4.935958402261e-01 4.905732719609e-01 4.877653839334e-01 4.852020267470e-01 4.829017572347e-01 4.808916441223e-01 4.791820260544e-01 4.777944268543e-01 4.767349505386e-01 4.760107817877e-01 4.756262357566e-01 4.755753093071e-01 4.758554871974e-01 4.764508419286e-01 4.773524003598e-01 4.785381202271e-01 4.799877165703e-01 4.816794292330e-01 4.835848519939e-01 4.856801838812e-01 4.879349609420e-01 4.903248795904e-01 4.928185909734e-01 4.953927900767e-01 4.980200885216e-01 5.006764386744e-01 5.033449188429e-01 5.059990010397e-01 5.086275825546e-01 5.112124327260e-01 5.137428627789e-01 5.162084213921e-01 5.186003954452e-01 5.209144818962e-01 5.231418532405e-01 5.252841455522e-01 5.273332431705e-01 5.292895660919e-01 5.311508342783e-01 5.329115565370e-01 5.345712786890e-01 5.361227769227e-01 5.375634111693e-01 5.388840321033e-01 5.400810452516e-01 5.411430710360e-01 5.420645674068e-01 5.428348216723e-01 5.434480245873e-01 5.438971348358e-01 5.441738897122e-01 5.442810898338e-01 5.442128724108e-01 5.439782506289e-01 5.435818327205e-01 5.430375709053e-01 5.423667998565e-01 5.415872544892e-01 5.407350776498e-01 5.398399140348e-01 5.389456298614e-01 5.380964252934e-01 5.373376405898e-01 5.367223590891e-01 5.362996703426e-01 5.361172451901e-01 5.362238140069e-01 5.366575607574e-01 5.374511720069e-01 5.386304258319e-01 5.402035631044e-01 5.421767947425e-01 5.445325951152e-01 5.472474581887e-01 5.502844845767e-01 5.535908742946e-01 5.571097396659e-01 5.607696341287e-01 5.645005379884e-01 5.682215589903e-01 5.718581929553e-01 5.753345830334e-01 5.785772601491e-01 5.815294682647e-01 5.841284011437e-01 5.863416933230e-01 5.881325661251e-01 5.894889702252e-01 5.904111635056e-01 5.909056865749e-01 5.910096338231e-01 5.907509077184e-01 5.901906422280e-01 5.893778095653e-01 5.883826210186e-01 5.872735255124e-01 5.861069378770e-01 5.849605641879e-01 5.838721548198e-01 5.828994994935e-01 5.820675882083e-01 5.813956461639e-01 5.808918604325e-01 5.805350258867e-01 5.803174513438e-01 5.801913635772e-01 5.801296577045e-01 5.800828423148e-01 5.800119577923e-01 5.798875796648e-01 5.796771182172e-01 5.793808587401e-01 5.789937865812e-01 5.785520886839e-01 5.780920493706e-01 5.776788316495e-01 5.773942056217e-01 5.773240891419e-01 5.775770881896e-01 5.782447776065e-01 5.794341143116e-01 5.812211343440e-01 5.836773137609e-01 5.868406174252e-01 5.907217414342e-01 5.953046763678e-01 6.005300806031e-01 6.063244612821e-01 6.125698745492e-01 6.191471850589e-01 6.259064206582e-01 6.327019959105e-01 6.393862667293e-01 6.458139536902e-01 6.518626676599e-01 6.574110131543e-01 6.623793877406e-01 6.666861038935e-01 6.702943643592e-01 6.731753479987e-01 6.753227490546e-01 6.767624713934e-01 6.775096775318e-01 6.776261887472e-01 6.771516604290e-01 6.759107619730e-01 6.736029119556e-01 6.707517538201e-01 6.680089911690e-01 6.658943039643e-01 6.645901437560e-01 6.639007378133e-01 6.633464930684e-01 6.623593764344e-01 6.605440784532e-01 6.578568988171e-01 6.546179155262e-01 6.514153547404e-01 6.489001182139e-01 6.475117022710e-01 6.473148809018e-01 6.480106373378e-01 6.490521927093e-01 6.498817774903e-01 6.501799296622e-01 6.499844702492e-01 6.496610567920e-01 6.497692915339e-01 6.508174201303e-01 6.530218441023e-01 6.562241176313e-01 6.599392599256e-01 6.635301882873e-01 6.664588187407e-01 6.684952092407e-01 6.697656373351e-01 6.707014527422e-01 6.718631410665e-01 6.736845887227e-01 6.762943405588e-01 6.794846203767e-01 6.827832479617e-01 6.856522467779e-01 6.877381786931e-01 6.890080761783e-01 6.897594538145e-01 6.905273998008e-01 6.918738228548e-01 6.941327492919e-01 6.972892260284e-01 7.009831028061e-01 7.046291014192e-01 7.076471911434e-01 7.096921563440e-01 7.107507031865e-01 7.111270156208e-01 7.113228513615e-01 7.118057496130e-01 7.128024514277e-01 7.142293281467e-01 7.157191166687e-01 7.167737156610e-01 7.170137033130e-01 7.163496817663e-01 7.150424150839e-01 7.136541213982e-01 7.128679444252e-01 7.132194855491e-01 7.149262352298e-01 7.178282222600e-01 7.214408307627e-01 7.251711127363e-01 7.285673035370e-01 7.314535304820e-01 7.339648272283e-01 7.364746578551e-01 7.393783846897e-01 7.428851770220e-01 7.469099438977e-01 7.510840342002e-01 7.548643058623e-01 7.577832625552e-01 7.596592449482e-01 7.606795317016e-01 7.614053114083e-01 7.626263810887e-01 7.650963581920e-01 7.693178972816e-01 7.754256051237e-01 7.831761668594e-01 7.920948358384e-01 8.017154603877e-01 8.117295703955e-01 8.220571038589e-01 8.328036452514e-01 8.440831301405e-01 8.558321430185e-01 8.676940636384e-01 8.790133227275e-01 8.889246323450e-01 8.965802026814e-01 9.013559171603e-01 9.029792049654e-01 9.015930650203e-01 8.976944219546e-01 8.919500517101e-01 8.850103180721e-01 8.773781614246e-01 8.693131189002e-01 8.608785866705e-01 8.520990358237e-01 8.431018398838e-01 8.342084931621e-01 8.259514728729e-01 8.189519491777e-01 8.136882357368e-01 8.103409526494e-01 8.086962395794e-01 8.081811140279e-01 8.080810292377e-01 8.078263479708e-01 8.072017326602e-01 8.064873091462e-01 8.064457844315e-01 8.081102646027e-01 8.124582593128e-01 8.199254620853e-01 8.126356753151e-01 7.818881022547e-01 7.405979122419e-01 7.173823250415e-01 7.298378676018e-01 7.696178210999e-01 8.104322581940e-01 8.278813305374e-01 8.115748948336e-01 7.691584881883e-01 7.252922065876e-01 7.116957351768e-01 7.437429123903e-01 8.049836438816e-01 8.620191275979e-01 8.869445866969e-01 8.678897884872e-01 8.120524326691e-01 7.462440838510e-01 7.101949708591e-01 7.314605546440e-01 7.979112722781e-01 8.700219928003e-01 9.117793779877e-01 9.047501190679e-01 8.510481678569e-01 7.740802229901e-01 7.159270286438e-01 7.174584274598e-01 7.808171146083e-01 8.671402755692e-01 9.329486812847e-01 9.517638611667e-01 9.176237651204e-01 8.448571230982e-01 7.668898711902e-01 7.271781618415e-01 7.506843417214e-01 8.191917867781e-01 8.912859016267e-01 9.336081161202e-01 9.317145808031e-01 8.899411166139e-01 8.287430530017e-01 7.784006173532e-01 7.641577439909e-01 7.880099695028e-01 8.283979588598e-01 8.592989794318e-01 8.654218726717e-01 8.463499530273e-01 8.142503987999e-01 7.871207940498e-01 7.782577134290e-01 7.873223756957e-01 8.020145200306e-01 8.085002078792e-01 8.008147725603e-01 7.841243254572e-01 7.716325110114e-01 7.758202567491e-01 7.982901476459e-01 8.276899962131e-01 8.475450745850e-01 8.462516513454e-01 8.231590114378e-01 7.901807370192e-01 7.680979149552e-01 7.750746964817e-01 8.126024118153e-01 8.636105337863e-01 9.049321878924e-01 9.196089856205e-01 9.026252608486e-01 8.629152809459e-01
 5.329091528955e-01 5.343516585081e-01 5.358236678134e-01 5.373213348339e-01 5.388120940509e-01 5.402547099208e-01 5.416451134828e-01 5.430207244731e-01 5.444231403600e-01 5.458703924478e-01 5.473623664172e-01 5.488823090594e-01 5.503902925740e-01 5.518363824282e-01 5.532126919382e-01 5.545699088794e-01 5.559737807736e-01 5.574485121349e-01 5.589699648463e-01 5.604989512706e-01 5.619959606063e-01 5.634256946476e-01 5.647793941909e-01 5.661067533333e-01 5.674923723890e-01 5.689901818149e-01 5.705680751764e-01 5.721317062052e-01 5.735914681091e-01 5.749213784360e-01 5.761796354399e-01 5.774729755560e-01 5.788857136279e-01 5.804120790373e-01 5.819521770507e-01 5.833907236764e-01 5.846873960903e-01 5.858920617011e-01 5.870972516537e-01 5.883795611630e-01 5.897610993849e-01 5.911984163523e-01 5.926040305967e-01 5.938990192818e-01 5.950769536216e-01 5.962103916112e-01 5.973944091126e-01 5.986777528968e-01 6.000318488940e-01 6.013809861854e-01 6.026586269568e-01 6.038578911158e-01 6.050354729429e-01 6.062559790993e-01 6.075323554802e-01 6.088269432838e-01 6.101030409022e-01 6.113708748697e-01 6.126652964922e-01 6.139918367326e-01 6.153112530408e-01 6.165741039721e-01 6.177720187648e-01 6.189543396464e-01 6.201988569914e-01 6.215386839175e-01 6.229174947561e-01 6.242280887740e-01 6.254046869022e-01 6.264860082947e-01 6.275787902302e-01 6.287651266917e-01 6.300428953740e-01 6.313378730937e-01 6.325646883464e-01 6.336944827473e-01 6.347718657406e-01 6.358682362928e-01 6.370194605890e-01 6.382051390459e-01 6.393935071353e-01 6.405739070902e-01 6.417493471205e-01 6.429184593071e-01 6.440689287758e-01 6.451855905948e-01 6.462668393975e-01 6.473399945312e-01 6.484466291685e-01 6.496050600505e-01 6.507818285271e-01 6.519179301967e-01 6.529726846512e-01 6.539483731463e-01 6.548908357883e-01 6.558634321392e-01 6.569118322847e-01 6.580291324753e-01 6.591520696484e-01 6.602066512371e-01 6.611506801141e-01 6.620092646284e-01 6.628651847390e-01 6.638094077279e-01 6.648746074324e-01 6.659988597336e-01 6.670670857465e-01 6.679952128005e-01 6.687950407173e-01 6.695622076129e-01 6.704099158738e-01 6.713869999073e-01 6.724442655978e-01 6.734692476115e-01 6.743704282768e-01 6.751436480838e-01 6.758652080099e-01 6.766337763551e-01 6.775057503092e-01 6.784598876254e-01 6.794114609739e-01 6.802760604864e-01 6.810275835698e-01 6.817157895933e-01 6.824206453629e-01 6.831952970617e-01 6.840335791604e-01 6.848789595454e-01 6.856644600973e-01 6.863688758043e-01 6.870253816768e-01 6.876890498289e-01 6.883923174240e-01 6.891281866007e-01 6.898639818905e-01 6.905605817942e-01 6.912064395268e-01 6.918225733899e-01 6.924391171087e-01 6.930723193263e-01 6.937172402514e-01 6.943536603994e-01 6.949604294661e-01 6.955269672928e-01 6.960660557971e-01 6.966031731382e-01 6.971527185549e-01 6.977106377298e-01 6.982623643874e-01 6.987860343825e-01 6.992707697225e-01 6.997259502006e-01 7.001769075384e-01 7.006387493228e-01 7.011081640202e-01 7.015702720376e-01 7.020079860848e-01 7.024102481180e-01 7.027835110838e-01 7.031464764331e-01 7.035079321433e-01 7.038668906020e-01 7.042159341823e-01 7.045466040989e-01 7.048521761585e-01 7.051369987688e-01 7.054082575309e-01 7.056673505605e-01 7.059105672039e-01 7.061367638848e-01 7.063475091806e-01 7.065444672765e-01 7.067316407510e-01 7.069098446832e-01 7.070710656775e-01 7.072069985941e-01 7.073186878720e-01 7.074160971964e-01 7.075065596992e-01 7.075956873935e-01 7.076788191605e-01 7.077432913798e-01 7.077815686485e-01 7.077959729605e-01 7.077979522353e-01 7.077949474090e-01 7.077874561409e-01 7.077683018205e-01 7.077262624442e-01 7.076587892845e-01 7.075732365113e-01 7.074771091119e-01 7.073718701304e-01 7.072519686204e-01 7.071100225890e-01 7.069410554221e-01 7.067502192093e-01 7.065481824977e-01 7.063370825808e-01 7.061109500354e-01 7.058600950044e-01 7.055807599273e-01 7.052779084928e-01 7.049628402285e-01 7.046412537635e-01 7.043094936190e-01 7.039530790029e-01 7.035705172172e-01 7.031657833618e-01 7.027495176663e-01 7.023287314117e-01 7.018998266568e-01 7.014495245058e-01 7.009701553071e-01 7.004684352698e-01 6.999550188761e-01 6.994355952585e-01 6.989052205567e-01 6.983513303102e-01 6.977647407244e-01 6.971503558297e-01 6.965208882434e-01 6.958817000829e-01 6.952275533354e-01 6.945485487659e-01 6.938367633792e-01 6.930978197134e-01 6.923438138784e-01 6.915815441106e-01 6.908038285490e-01 6.900019226626e-01 6.891729231216e-01 6.883222276190e-01 6.874573570744e-01 6.865835802181e-01 6.856934196030e-01 6.847793658468e-01 6.838401400344e-01 6.828801862099e-01 6.819034023453e-01 6.809114561440e-01 6.799001696875e-01 6.788631418487e-01 6.778015867533e-01 6.767194493024e-01 6.756195360173e-01 6.744993908506e-01 6.733578183831e-01 6.721925398553e-01 6.710044742053e-01 6.697986077838e-01 6.685753713817e-01 6.673299920707e-01 6.660615521771e-01 6.647715700789e-01 6.634605478990e-01 6.621317910893e-01 6.607840883370e-01 6.594133361083e-01 6.580171203420e-01 6.565991624764e-01 6.551612921697e-01 6.537028286776e-01 6.522244353099e-01 6.507219083843e-01 6.491931076128e-01 6.476425503989e-01 6.460722090355e-01 6.444811659380e-01 6.428685003951e-01 6.412339357560e-01 6.395747242917e-01 6.378937937468e-01 6.361927202093e-01 6.344694987550e-01 6.327240649756e-01 6.309567153698e-01 6.291665057216e-01 6.273539497891e-01 6.255197220057e-01 6.236622155144e-01 6.217818240285e-01 6.198792687934e-01 6.179563077355e-01 6.160101732937e-01 6.140399229095e-01 6.120470386998e-01 6.100309120016e-01 6.079934273760e-01 6.059352893879e-01 6.038532554470e-01 6.017483948069e-01 5.996207496426e-01 5.974701787208e-01 5.952959998373e-01 5.930989369273e-01 5.908789029659e-01 5.886359746280e-01 5.863726335958e-01 5.840865548533e-01 5.817764743792e-01 5.794431665071e-01 5.770863665397e-01 5.747065085183e-01 5.723050010600e-01 5.698827559858e-01 5.674364094377e-01 5.649671501575e-01 5.624754421487e-01 5.599597922123e-01 5.574212490033e-01 5.548606384644e-01 5.522766290153e-01 5.496709696988e-01 5.470430673129e-01 5.443925976612e-01 5.417185041465e-01 5.390225578947e-01 5.363022908495e-01 5.335595316763e-01 5.307954193880e-01 5.280081238950e-01 5.251985857105e-01 5.223687081031e-01 5.195148622227e-01 5.166386385393e-01 5.137404109436e-01 5.108194041606e-01 5.078759618092e-01 5.049123730451e-01 5.019262161443e-01 4.989179043823e-01 4.958884525604e-01 4.928354654555e-01 4.897606956276e-01 4.866653906408e-01 4.835482758485e-01 4.804102309969e-01 4.772511483674e-01 4.740707123319e-01 4.708679123231e-01 4.676444654662e-01 4.643999324418e-01 4.611341467932e-01 4.578493104344e-01 4.545430785597e-01 4.512151803030e-01 4.478668358765e-01 4.444986537017e-01 4.411095486479e-01 4.377018850646e-01 4.342733818811e-01 4.308233585963e-01 4.273552511062e-01 4.238672056707e-01 4.203596521063e-01 4.168334443598e-01 4.132876544106e-01 4.097226738907e-01 4.061392950053e-01 4.025371117562e-01 3.989166404708e-01 3.952796770601e-01 3.916238609406e-01 3.879502904959e-01 3.842591181261e-01 3.805497972591e-01 3.768247487654e-01 3.730832688721e-01 3.693254591203e-01 3.655512313178e-01 3.617609209679e-01 3.579543497616e-01 3.541322225231e-01 3.502960620124e-01 3.464445604580e-01 3.425795832406e-01 3.387000844896e-01 3.348061236142e-01 3.308987037791e-01 3.269778532574e-01 3.230451602618e-01 3.191010192835e-01 3.151450139965e-01 3.111765785008e-01 3.071970579318e-01 3.032071459828e-01 2.992069917358e-01 2.951987532077e-01 2.911812192147e-01 2.871546369897e-01 2.831203818543e-01 2.790779691780e-01 2.750299434956e-01 2.709773907402e-01 2.669191435971e-01 2.628567723246e-01 2.587909548983e-01 2.547221347158e-01 2.506516061495e-01 2.465820304674e-01 2.425121201866e-01 2.384440855801e-01 2.343783902345e-01 2.303158509957e-01 2.262583549206e-01 2.222077164967e-01 2.181646841841e-01 2.141317029699e-01 2.101084121754e-01 2.060983782390e-01 2.021037417685e-01 1.981242635965e-01 1.941638711299e-01 1.902249869171e-01 1.863090870984e-01 1.824194100952e-01 1.785592143540e-01 1.747300330696e-01 1.709362956040e-01 1.671809971199e-01 1.634679757936e-01 1.598013148417e-01 1.561863721362e-01 1.526264475167e-01 1.491280368613e-01 1.456955227906e-01 1.423351453666e-01 1.390535632546e-01 1.358569788124e-01 1.327534535588e-01 1.297504038529e-01 1.268555193784e-01 1.240764155500e-01 1.214237385422e-01 1.189064196730e-01 1.165340838739e-01 1.143163217136e-01 1.122630385779e-01 1.103846399079e-01 1.086908618046e-01 1.071907788475e-01 1.058940754203e-01 1.048079339036e-01 1.039397415981e-01 1.032961244416e-01 1.028808447388e-01 1.026974857486e-01 1.027479178633e-01 1.030307135865e-01 1.035455059055e-01 1.042876100183e-01 1.052524950188e-01 1.064355954587e-01 1.078272642776e-01 1.094205037699e-01 1.112066467825e-01 1.131754894558e-01 1.153178070164e-01 1.176230785475e-01 1.200816900138e-01 1.226837861794e-01 1.254192407262e-01 1.282798824907e-01 1.312561129223e-01 1.343390953129e-01 1.375214154235e-01 1.407958270629e-01 1.441540112018e-01 1.475905928744e-01 1.510982960240e-01 1.546714424896e-01 1.583049930262e-01 1.619927507914e-01 1.657307250490e-01 1.695146753497e-01 1.733396773032e-01 1.772026368169e-01 1.810991735873e-01 1.850266423032e-01 1.889815235653e-01 1.929610576592e-01 1.969620441384e-01 2.009822303546e-01 2.050188660288e-01 2.090699157099e-01 2.131336293964e-01 2.172067214716e-01 2.212884603701e-01 2.253762016152e-01 2.294682793074e-01 2.335629685741e-01 2.376590695572e-01 2.417546112314e-01 2.458489255512e-01 2.499390240716e-01 2.540253968502e-01 2.581058166222e-01 2.621785961296e-01 2.662442554658e-01 2.702998655219e-01 2.743452663775e-01 2.783790938274e-01 2.824000660471e-01 2.864080088200e-01 2.903998391348e-01 2.943764528488e-01 2.983375153539e-01 3.022797071847e-01 3.062040872635e-01 3.101088540585e-01 3.139929506591e-01 3.178560945753e-01 3.216975921699e-01 3.255162063278e-01 3.293116858907e-01 3.330831489764e-01 3.368289112360e-01 3.405491634788e-01 3.442425709307e-01 3.479085579726e-01 3.515466111333e-01 3.551554911216e-01 3.587349190257e-01 3.622838735432e-01 3.658013146463e-01 3.692873849880e-01 3.727408351828e-01 3.761611611207e-01 3.795478821778e-01 3.828999459014e-01 3.862166730119e-01 3.894980610160e-01 3.927423860480e-01 3.959505546548e-01 3.991198595005e-01 4.022516413192e-01 4.053435771547e-01 4.083955853905e-01 4.114069864438e-01 4.143773536289e-01 4.173060695308e-01 4.201921613563e-01 4.230352292773e-01 4.258347792102e-01 4.285903481873e-01 4.313006193502e-01 4.339663283237e-01 4.365856240101e-01 4.391584527774e-01 4.416840114404e-01 4.441618817715e-01 4.465917773966e-01 4.489724227803e-01 4.513030271492e-01 4.535839725986e-01 4.558141808007e-01 4.579932608356e-01 4.601198065895e-01 4.621947053385e-01 4.642164996448e-01 4.661847681310e-01 4.680993748988e-01 4.699589467673e-01 4.717641129603e-01 4.735137647989e-01 4.752071372331e-01 4.768441582532e-01 4.784236996087e-01 4.799462334989e-01 4.814098318106e-01 4.828150921891e-01 4.841612933466e-01 4.854475169018e-01 4.866736424702e-01 4.878395514498e-01 4.889443821493e-01 4.899881700191e-01 4.909700856167e-01 4.918896473389e-01 4.927463716892e-01 4.935402910784e-01 4.942700402894e-01 4.949363812406e-01 4.955378659498e-01 4.960749689497e-01 4.965464626210e-01 4.969525576209e-01 4.972928350935e-01 4.975665420064e-01 4.977738384919e-01 4.979142446788e-01 4.979865941002e-01 4.979926165316e-01 4.979293902971e-01 4.977984564985e-01 4.975997425978e-01 4.973312009961e-01 4.969943416623e-01 4.965876522485e-01 4.961115211278e-01 4.955655144098e-01 4.949492812087e-01 4.942629196915e-01 4.935060546628e-01 4.926777675818e-01 4.917794156314e-01 4.908096121924e-01 4.897686123538e-01 4.886565849189e-01 4.874726240966e-01 4.862174647683e-01 4.848906394678e-01 4.834926354521e-01 4.820216625415e-01 4.804797509803e-01 4.788657023157e-01 4.771790821890e-01 4.754214470384e-01 4.735909777176e-01 4.716890284695e-01 4.697148558298e-01 4.676689958611e-01 4.655515093943e-01 4.633621882788e-01 4.611013073173e-01 4.587692258411e-01 4.563657143523e-01 4.538913387230e-01 4.513463110409e-01 4.487301834481e-01 4.460434978997e-01 4.432882206329e-01 4.404608492383e-01 4.375655926260e-01 4.345999228240e-01 4.315661216759e-01 4.284634904463e-01 4.252927292538e-01 4.220546970813e-01 4.187497816306e-01 4.153775969649e-01 4.119393964003e-01 4.084356739528e-01 4.048672810118e-01 4.012337703615e-01 3.975377004501e-01 3.937778541114e-01 3.899560954515e-01 3.860729140070e-01 3.821290260430e-01 3.781250374105e-01 3.740621148595e-01 3.699409651865e-01 3.657637882059e-01 3.615303896878e-01 3.572424599205e-01 3.529006394388e-01 3.485064179260e-01 3.440612873560e-01 3.395659899689e-01 3.350232933795e-01 3.304331664074e-01 3.257979392700e-01 3.211201848522e-01 3.163992434777e-01 3.116398104139e-01 3.068412531044e-01 3.020075507264e-01 2.971405564439e-01 2.922413103695e-01 2.873149385832e-01 2.823613589925e-01 2.773848773583e-01 2.723886428682e-01 2.673742978963e-01 2.623476460030e-01 2.573093905151e-01 2.522664984248e-01 2.472210403949e-01 2.421773489166e-01 2.371425168229e-01 2.321181523265e-01 2.271136051055e-01 2.221312203904e-01 2.171792833364e-01 2.122658227369e-01 2.073950878542e-01 2.025787839447e-01 1.978228139525e-01 1.931376106636e-01 1.885333816272e-01 1.840192325476e-01 1.796106906423e-01 1.753153471257e-01 1.711509749972e-01 1.671287249231e-01 1.632642289170e-01 1.595755913681e-01 1.560760170546e-01 1.527866940400e-01 1.497213641843e-01 1.469011410000e-01 1.443427600751e-01 1.420631303490e-01 1.400811334559e-01 1.384087878881e-01 1.370648244106e-01 1.360578838981e-01 1.353985605781e-01 1.350952308792e-01 1.351481780626e-01 1.355630702870e-01 1.363315719634e-01 1.374540052037e-01 1.389174612357e-01 1.407125843124e-01 1.428276155710e-01 1.452444721949e-01 1.479513972594e-01 1.509266330816e-01 1.541564813004e-01 1.576219220253e-01 1.613037616015e-01 1.651892286644e-01 1.692546882641e-01 1.734922577637e-01 1.778790901400e-01 1.824054154459e-01 1.870574172502e-01 1.918174920609e-01 1.966810010813e-01 2.016286559186e-01 2.066558774225e-01 2.117494146162e-01 2.169004115603e-01 2.221029553543e-01 2.273426482267e-01 2.326195052122e-01 2.379197843055e-01 2.432403571169e-01 2.485754505825e-01 2.539133222910e-01 2.592578335455e-01 2.645927089251e-01 2.699221891195e-01 2.752354318356e-01 2.805284393685e-01 2.858016334440e-01 2.910407550589e-01 2.962548083247e-01 3.014279654172e-01 3.065634134843e-01 3.116571420979e-01 3.166995382348e-01 3.216981554626e-01 3.266365635602e-01 3.315236424957e-01 3.363484267663e-01 3.411092578131e-01 3.458088238942e-01 3.504333204246e-01 3.549927437584e-01 3.594729744865e-01 3.638785275020e-01 3.682056290369e-01 3.724464528568e-01 3.766092307951e-01 3.806781791652e-01 3.846637626193e-01 3.885552240419e-01 3.923512759404e-01 3.960569318887e-01 3.996571622854e-01 4.031647542895e-01 4.065642858149e-01 4.098626541648e-01 4.130552635292e-01 4.161353125557e-01 4.191121817354e-01 4.219698166058e-01 4.247194018220e-01 4.273505984245e-01 4.298642442345e-01 4.322635619339e-01 4.345358939718e-01 4.366935300839e-01 4.387225445872e-01 4.406293658383e-01 4.424115411997e-01 4.440627596031e-01 4.455911508228e-01 4.469831109317e-01 4.482496356439e-01 4.493812767304e-01 4.503784243680e-01 4.512464190014e-01 4.519723625033e-01 4.525688822892e-01 4.530238382907e-01 4.533433716972e-01 4.535266333269e-01 4.535663078286e-01 4.534726355115e-01 4.532337753576e-01 4.528585279169e-01 4.523425191092e-01 4.516829983726e-01 4.508872578745e-01 4.499456387039e-01 4.488663500823e-01 4.476442608454e-01 4.462806887532e-01 4.447788021971e-01 4.431325166228e-01 4.413495274666e-01 4.394247033639e-01 4.373616883895e-01 4.351614526546e-01 4.328210526281e-01 4.303471223537e-01 4.277343524393e-01 4.249896890593e-01 4.221112320571e-01 4.190979072234e-01 4.159576905262e-01 4.126843916920e-01 4.092861542901e-01 4.057604096591e-01 4.021111787048e-01 3.983408462473e-01 3.944489885132e-01 3.904409366943e-01 3.863174296098e-01 3.820827254758e-01 3.777389301737e-01 3.732889497979e-01 3.687361523316e-01 3.640845675233e-01 3.593357725913e-01 3.544969396935e-01 3.495700063154e-01 3.445583436155e-01 3.394707162133e-01 3.343057707038e-01 3.290757363853e-01 3.237802957320e-01 3.184289650964e-01 3.130286981994e-01 3.075801044807e-01 3.021024110896e-01 2.965879398870e-01 2.910585553444e-01 2.855160224136e-01 2.799671925484e-01 2.744326544394e-01 2.689060078855e-01 2.634188651131e-01 2.579642616761e-01 2.525656667668e-01 2.472381468473e-01 2.419826627278e-01 2.368372356782e-01 2.317911981131e-01 2.268863768762e-01 2.221258471250e-01 2.175304176134e-01 2.131319103809e-01 2.089283753240e-01 2.049676513536e-01 2.012472335572e-01 1.978035485406e-01 1.946553743676e-01 1.918135755545e-01 1.893176585172e-01 1.871631183615e-01 1.853873703470e-01 1.839922011104e-01 1.829913584040e-01 1.824038366552e-01 1.822165624517e-01 1.824531228404e-01 1.830937427066e-01 1.841439608717e-01 1.855959771353e-01 1.874263159239e-01 1.896396190729e-01 1.921987444943e-01 1.951006591803e-01 1.983209796108e-01 2.018300552556e-01 2.056256298506e-01 2.096628436273e-01 2.139400299231e-01 2.184255478053e-01 2.230946238709e-01 2.279440357864e-01 2.329285958674e-01 2.380570392361e-01 2.432912340565e-01 2.486201503970e-01 2.540376868889e-01 2.595049526931e-01 2.650374219105e-01 2.705932738097e-01 2.761776395692e-01 2.817773346491e-01 2.873647481518e-01 2.929566791913e-01 2.985116486155e-01 3.040456436792e-01 3.095373063191e-01 3.149736951683e-01 3.203656217211e-01 3.256783777608e-01 3.309292283185e-01 3.360975534918e-01 3.411746858248e-01 3.461697092813e-01 3.510556367626e-01 3.558443254556e-01 3.605217157914e-01 3.650807569426e-01 3.695285867007e-01 3.738443606232e-01 3.780366924524e-01 3.820986610778e-01 3.860165600134e-01 3.898059088198e-01 3.934433922549e-01 3.969396972672e-01 4.002885361100e-01 4.034777826400e-01 4.065244745970e-01 4.094049159441e-01 4.121321176439e-01 4.147004343072e-01 4.170984003649e-01 4.193459128384e-01 4.214184258828e-01 4.233319963721e-01 4.250798929323e-01 4.266550401220e-01 4.280744889176e-01 4.293177493946e-01 4.303999022801e-01 4.313172812622e-01 4.320640061218e-01 4.326546236134e-01 4.330754255922e-01 4.333374701934e-01 4.334423671992e-01 4.333843879019e-01 4.331761198597e-01 4.328126332568e-01 4.322986340469e-01 4.316419922473e-01 4.308377340298e-01 4.298985016997e-01 4.288235738737e-01 4.276158915027e-01 4.262884430719e-01 4.248347789755e-01 4.232710617323e-01 4.215979337352e-01 4.198210881828e-01 4.179526693500e-01 4.159926526770e-01 4.139548248263e-01 4.118451702510e-01 4.096707172017e-01 4.074440907020e-01 4.051720971867e-01 4.028644555379e-01 4.005348207147e-01 3.981906908183e-01 3.958442420985e-01 3.935100739525e-01 3.911938287855e-01 3.889165095120e-01 3.866841474824e-01 3.845114660518e-01 3.824168302081e-01 3.804049713299e-01 3.784999153465e-01 3.767085148662e-01 3.750468546218e-01 3.735313645561e-01 3.721701379809e-01 3.709844640943e-01 3.699805907190e-01 3.691747086171e-01 3.685797241583e-01 3.682026855692e-01 3.680591103993e-01 3.681553398052e-01 3.684994588018e-01 3.691013079179e-01 3.699633253956e-01 3.710946185236e-01 3.724946565587e-01 3.741662447736e-01 3.761119772354e-01 3.783257177743e-01 3.808113713609e-01 3.835588730738e-01 3.865671217305e-01 3.898284604781e-01 3.933305772747e-01 3.970719120975e-01 4.010332425488e-01 4.052103604538e-01 4.095870596993e-01 4.141501398052e-01 4.188888926292e-01 4.237842443996e-01 4.288253733713e-01 4.339931985545e-01 4.392744400640e-01 4.446508641770e-01 4.501080697992e-01 4.556285585683e-01 4.611948462812e-01 4.667939452378e-01 4.724031255660e-01 4.780126337660e-01 4.836012256747e-01 4.891549551203e-01 4.946585786516e-01 5.000932582504e-01 5.054482027472e-01 5.107038550828e-01 5.158497257776e-01 5.208676301355e-01 5.257475810039e-01 5.304724499903e-01 5.350313123039e-01 5.394125623209e-01 5.436000217213e-01 5.475898669068e-01 5.513636673411e-01 5.549154425494e-01 5.582351368485e-01 5.613111017699e-01 5.641408400210e-01 5.667104108396e-01 5.690183639241e-01 5.710558972319e-01 5.728186510815e-01 5.743029811995e-01 5.755041776850e-01 5.764223780525e-01 5.770527186161e-01 5.773971706765e-01 5.774552430216e-01 5.772296482682e-01 5.767206131112e-01 5.759356125115e-01 5.748742251288e-01 5.735473718798e-01 5.719618088665e-01 5.701207492952e-01 5.680418730909e-01 5.657274302555e-01 5.631964070844e-01 5.604575845315e-01 5.575257485293e-01 5.544198873638e-01 5.511507236996e-01 5.477437317636e-01 5.442113113115e-01 5.405763201289e-01 5.368606824348e-01 5.330833907122e-01 5.292719180986e-01 5.254459561577e-01 5.216324795557e-01 5.178518217726e-01 5.141359937712e-01 5.105014973245e-01 5.069794042512e-01 5.035949487832e-01 5.003641905481e-01 4.973216387799e-01 4.944791652721e-01 4.918658395458e-01 4.894960077259e-01 4.873893488633e-01 4.855622448082e-01 4.840254826932e-01 4.827961150477e-01 4.818735392967e-01 4.812734308792e-01 4.809913033823e-01 4.810307538717e-01 4.813894918714e-01 4.820601916076e-01 4.830388047245e-01 4.843081160763e-01 4.858641048787e-01 4.876826669568e-01 4.897565522934e-01 4.920606489516e-01 4.945764192229e-01 4.972885947533e-01 5.001656432615e-01 5.031974983736e-01 5.063506702162e-01 5.096096889395e-01 5.129510376878e-01 5.163471247951e-01 5.197852985437e-01 5.232341769122e-01 5.266814952306e-01 5.301032073303e-01 5.334821614888e-01 5.368006113579e-01 5.400397688181e-01 5.431865810833e-01 5.462243166372e-01 5.491417598301e-01 5.519225215096e-01 5.545594810250e-01 5.570368547356e-01 5.593482596603e-01 5.614851149851e-01 5.634346094414e-01 5.651959444773e-01 5.667556377823e-01 5.681137791301e-01 5.692612346410e-01 5.701939912731e-01 5.709097557165e-01 5.714013177750e-01 5.716714535824e-01 5.717123238741e-01 5.715266375371e-01 5.711105266826e-01 5.704656723580e-01 5.695909782359e-01 5.684872197187e-01 5.671590318667e-01 5.656055106452e-01 5.638332378545e-01 5.618441366430e-01 5.596482152136e-01 5.572497950509e-01 5.546583877228e-01 5.518852641963e-01 5.489399684372e-01 5.458409635986e-01 5.425963434204e-01 5.392307443010e-01 5.357574332762e-01 5.321993120535e-01 5.285786335391e-01 5.249175977771e-01 5.212447234866e-01 5.175824372539e-01 5.139631590086e-01 5.104113429795e-01 5.069597248126e-01 5.036353416375e-01 5.004683160702e-01 4.974892982149e-01 4.947204357275e-01 4.921950191015e-01 4.899291001448e-01 4.879492298261e-01 4.862699785474e-01 4.849070710981e-01 4.838718196381e-01 4.831682830258e-01 4.828002624289e-01 4.827632255994e-01 4.830540305973e-01 4.836583345415e-01 4.845642294842e-01 4.857543646041e-01 4.872051697795e-01 4.888985188465e-01 4.908041089099e-01 4.929014333565e-01 4.951594208150e-01 4.975540610258e-01 5.000576158711e-01 5.026433752874e-01 5.052925891089e-01 5.079749771532e-01 5.106773340181e-01 5.133763622478e-01 5.160591489990e-01 5.187097545303e-01 5.213177876541e-01 5.238736729373e-01 5.263669867776e-01 5.287961824976e-01 5.311499512374e-01 5.334282411502e-01 5.356254211375e-01 5.377360010962e-01 5.397571806453e-01 5.416824774174e-01 5.435074949172e-01 5.452223035503e-01 5.468217755154e-01 5.482948505380e-01 5.496329320576e-01 5.508239285141e-01 5.518586429494e-01 5.527259008348e-01 5.534144435452e-01 5.539202703769e-01 5.542320100750e-01 5.543515524764e-01 5.542761660203e-01 5.540111319738e-01 5.535690542780e-01 5.529593103606e-01 5.522095617127e-01 5.513399017869e-01 5.503890859205e-01 5.493930735720e-01 5.483947109006e-01 5.474447049068e-01 5.465926246880e-01 5.458892510995e-01 5.453904539581e-01 5.451431649946e-01 5.451951003309e-01 5.455862673834e-01 5.463440422708e-01 5.474934311650e-01 5.490406940352e-01 5.509816593618e-01 5.533026183601e-01 5.559682438126e-01 5.589408324032e-01 5.621613243059e-01 5.655725273994e-01 5.690986268413e-01 5.726682979023e-01 5.762055783227e-01 5.796305618815e-01 5.828798720652e-01 5.858763773576e-01 5.885762630493e-01 5.909240813723e-01 5.928920255774e-01 5.944602931572e-01 5.956184447601e-01 5.963855791907e-01 5.967721357942e-01 5.968255338683e-01 5.965837181668e-01 5.961067419043e-01 5.954588126270e-01 5.946949756445e-01 5.938948462557e-01 5.931015964194e-01 5.923830455861e-01 5.917747928521e-01 5.913082935129e-01 5.910056158571e-01 5.908579684998e-01 5.908682061413e-01 5.909958802853e-01 5.912186399988e-01 5.914858894751e-01 5.917537937586e-01 5.919834144907e-01 5.921280832856e-01 5.921686360217e-01 5.920809789218e-01 5.918763117952e-01 5.915686226904e-01 5.912013365865e-01 5.908363813008e-01 5.905448774072e-01 5.904269446815e-01 5.905728715693e-01 5.910968748343e-01 5.920905724538e-01 5.936492330731e-01 5.958428206035e-01 5.987180884318e-01 6.023003764742e-01 6.065700971538e-01 6.114922756861e-01 6.169835558195e-01 6.229511175851e-01 6.292650313977e-01 6.357914016430e-01 6.423840159395e-01 6.488923675109e-01 6.551825298278e-01 6.611165999267e-01 6.665921061865e-01 6.715058019446e-01 6.757951298856e-01 6.794096650196e-01 6.823198890280e-01 6.845327074853e-01 6.860466379398e-01 6.869114245704e-01 6.871557927818e-01 6.864483583965e-01 6.846411621174e-01 6.822635091108e-01 6.799738314176e-01 6.782923854785e-01 6.773983372127e-01 6.770882192479e-01 6.768723608075e-01 6.761728784487e-01 6.745864134168e-01 6.720654632005e-01 6.689281559127e-01 6.657623232432e-01 6.632179468222e-01 6.617359813117e-01 6.613795796304e-01 6.618472633326e-01 6.625916615070e-01 6.630522229611e-01 6.629131040724e-01 6.622179437928e-01 6.613465161427e-01 6.608765106057e-01 6.613393110499e-01 6.629724669285e-01 6.656333951751e-01 6.688504485473e-01 6.719861316754e-01 6.745049215965e-01 6.761774366361e-01 6.771330649696e-01 6.778122394573e-01 6.787832892078e-01 6.804870177804e-01 6.830491656940e-01 6.862540937802e-01 6.896148574165e-01 6.925764834814e-01 6.947734771022e-01 6.961682561990e-01 6.970598659661e-01 6.979925274311e-01 6.995379797921e-01 7.020380741356e-01 7.054774659539e-01 7.094929242982e-01 7.134914393301e-01 7.168818201714e-01 7.193163087780e-01 7.207786933898e-01 7.215750537285e-01 7.222101837168e-01 7.231500197566e-01 7.246137480367e-01 7.265038214738e-01 7.284361963165e-01 7.298955221129e-01 7.304845480003e-01 7.301068921809e-01 7.290219154787e-01 7.277962994462e-01 7.271271431454e-01 7.275684113416e-01 7.293545930901e-01 7.323440915473e-01 7.360696937781e-01 7.399494614315e-01 7.435414365517e-01 7.466780021403e-01 7.494980169687e-01 7.523757003242e-01 7.557025105069e-01 7.596673257838e-01 7.641614172488e-01 7.687787745492e-01 7.729356739378e-01 7.761182061220e-01 7.780992688585e-01 7.790262715108e-01 7.794289636312e-01 7.800823873116e-01 7.817447863712e-01 7.849428476519e-01 7.898559592234e-01 7.963022486619e-01 8.038723920774e-01 8.121731560751e-01 8.209691735156e-01 8.302530764512e-01 8.401990001496e-01 8.509801212654e-01 8.625696398797e-01 8.746248197950e-01 8.864724399497e-01 8.972091903581e-01 9.059293491763e-01 9.119453855613e-01 9.149188334025e-01 9.149251181519e-01 9.123950320171e-01 9.079318625922e-01 9.021236684050e-01 8.954179099170e-01 8.880347260717e-01 8.800136138480e-01 8.713814867742e-01 8.622904672907e-01 8.531122733562e-01 8.444475623545e-01 8.369970370356e-01 8.313188576800e-01 8.276596423682e-01 8.258441264463e-01 8.253045741310e-01 8.252982791530e-01 8.252030343911e-01 8.247347364147e-01 8.241013055828e-01 8.239936122217e-01 8.253518328364e-01 8.288647478736e-01 8.327151755063e-01 8.243727014518e-01 7.866092335640e-01 7.423113350892e-01 7.210452055572e-01 7.389298738162e-01 7.838840879350e-01 8.270196818049e-01 8.436565594849e-01 8.245627098336e-01 7.792803696956e-01 7.345998621683e-01 7.234053048439e-01 7.597411772037e-01 8.245039768227e-01 8.828275338239e-01 9.068021897410e-01 8.853582773200e-01 8.269497033174e-01 7.598625187166e-01 7.247945364206e-01 7.485459374639e-01 8.170983707653e-01 8.898879691892e-01 9.309368519695e-01 9.224010543118e-01 8.672970311525e-01 7.900489464334e-01 7.332270568799e-01 7.366669948961e-01 8.008002927896e-01 8.863326553053e-01 9.502561806206e-01 9.667575241316e-01 9.306679922096e-01 8.572296243966e-01 7.805597691928e-01 7.436218411344e-01 7.693423552742e-01 8.380972399172e-01 9.087962250821e-01 9.489868923560e-01 9.451374743598e-01 9.024348651780e-01 8.419491229261e-01 7.938280091361e-01 7.820076030386e-01 8.069153481331e-01 8.466313164758e-01 8.758551482951e-01 8.802965865405e-01 8.604119104854e-01 8.288456358265e-01 8.033190140570e-01 7.960269306997e-01 8.054260016937e-01 8.188257132815e-01 8.229147493217e-01 8.127492660518e-01 7.946142391517e-01 7.824611514413e-01 7.885912330024e-01 8.134460532351e-01 8.443776407046e-01 8.642779318997e-01 8.616625593995e-01 8.365430597457e-01 8.018294583486e-01 7.793091736038e-01 7.875273330707e-01 8.273316979501e-01 8.805777811711e-01 9.234007814220e-01 9.386788200695e-01 9.215984583243e-01 8.813568161421e-01
 5.237433176691e-01 5.252082346761e-01 5.267094410909e-01 5.282409948793e-01 5.297641303033e-01 5.312362411924e-01 5.326556824339e-01 5.340606283859e-01 5.354898961154e-01 5.369633848339e-01 5.384866550605e-01 5.400449336160e-01 5.415917772291e-01 5.430722764459e-01 5.444800667890e-01 5.458695074261e-01 5.473069842185e-01 5.488158196511e-01 5.503737034798e-01 5.519421430815e-01 5.534802912028e-01 5.549483730826e-01 5.563384614791e-01 5.577027785862e-01 5.591285796446e-01 5.606680587030e-01 5.622876236932e-01 5.638934687555e-01 5.653962657726e-01 5.667686161342e-01 5.680690276447e-01 5.694071683404e-01 5.708681357953e-01 5.724426666135e-01 5.740256601534e-01 5.755045137496e-01 5.768438607971e-01 5.780967317650e-01 5.793542628660e-01 5.806894891929e-01 5.821188806240e-01 5.835997559804e-01 5.850454581978e-01 5.863838096816e-01 5.876134530974e-01 5.888043055911e-01 5.900444184127e-01 5.913767919490e-01 5.927742987839e-01 5.941659213234e-01 5.954900566901e-01 5.967417335180e-01 5.979759172718e-01 5.992530925282e-01 6.005812395580e-01 6.019230836073e-01 6.032452811823e-01 6.045626418164e-01 6.059096433284e-01 6.072923612318e-01 6.086694350405e-01 6.099903344489e-01 6.112445210576e-01 6.124809552598e-01 6.137786661749e-01 6.151737116521e-01 6.166109473137e-01 6.179829472281e-01 6.192230398512e-01 6.203684680515e-01 6.215222223248e-01 6.227656172090e-01 6.241002931575e-01 6.254546836453e-01 6.267449925896e-01 6.279400967349e-01 6.290820170836e-01 6.302412910771e-01 6.314522874213e-01 6.326971690580e-01 6.339478258208e-01 6.351931965308e-01 6.364334549679e-01 6.376661849078e-01 6.388805260674e-01 6.400621859970e-01 6.412106271228e-01 6.423515880731e-01 6.435254281593e-01 6.447482149597e-01 6.459882781466e-01 6.471910188336e-01 6.483174102854e-01 6.493680596952e-01 6.503835709334e-01 6.514237796756e-01 6.525366201699e-01 6.537188325241e-01 6.549126027645e-01 6.560425987925e-01 6.570654439519e-01 6.579997648489e-01 6.589267825207e-01 6.599388722078e-01 6.610734822363e-01 6.622711915410e-01 6.634165495331e-01 6.644250200492e-01 6.653037521083e-01 6.661470867617e-01 6.670682949498e-01 6.681192235047e-01 6.692517433758e-01 6.703544807055e-01 6.713356601639e-01 6.721902825421e-01 6.729919083717e-01 6.738390618961e-01 6.747891207465e-01 6.758209613297e-01 6.768513061605e-01 6.777955448187e-01 6.786295682577e-01 6.794012235508e-01 6.801900692579e-01 6.810471023012e-01 6.819670066447e-01 6.828925529830e-01 6.837591478995e-01 6.845474971822e-01 6.852903243770e-01 6.860420921135e-01 6.868314313289e-01 6.876523458169e-01 6.884712928917e-01 6.892515349166e-01 6.899834090901e-01 6.906879820081e-01 6.913946558815e-01 6.921179042565e-01 6.928507435167e-01 6.935749031778e-01 6.942682710322e-01 6.949221842279e-01 6.955516022582e-01 6.961811230669e-01 6.968225532511e-01 6.974727337722e-01 6.981152525598e-01 6.987291926691e-01 6.993040209372e-01 6.998514824701e-01 7.003965337317e-01 7.009528291223e-01 7.015164894100e-01 7.020727102666e-01 7.026036048687e-01 7.030996844059e-01 7.035678608902e-01 7.040270535164e-01 7.044847521776e-01 7.049396747535e-01 7.053853161519e-01 7.058126575432e-01 7.062155876695e-01 7.065987520120e-01 7.069682969917e-01 7.073259349001e-01 7.076670021021e-01 7.079919679126e-01 7.083022407706e-01 7.085996599190e-01 7.088879727351e-01 7.091670221235e-01 7.094285020814e-01 7.096641698993e-01 7.098771476256e-01 7.100761816247e-01 7.102697850328e-01 7.104627385112e-01 7.106484402567e-01 7.108157355182e-01 7.109560029584e-01 7.110740571099e-01 7.111805388596e-01 7.112829419341e-01 7.113804715816e-01 7.114658654419e-01 7.115281287103e-01 7.115655780333e-01 7.115863851312e-01 7.115973428464e-01 7.115986786307e-01 7.115850611516e-01 7.115487020952e-01 7.114867783602e-01 7.114037130011e-01 7.113107166413e-01 7.112085419494e-01 7.110904159247e-01 7.109468837939e-01 7.107759213475e-01 7.105830626893e-01 7.103786864702e-01 7.101688391816e-01 7.099466419560e-01 7.096997802937e-01 7.094273204012e-01 7.091342441817e-01 7.088310137000e-01 7.085234649811e-01 7.082062107640e-01 7.078663592370e-01 7.074982075125e-01 7.071093372446e-01 7.067098473289e-01 7.063043199449e-01 7.058869592340e-01 7.054447247198e-01 7.049703880381e-01 7.044695028462e-01 7.039553684741e-01 7.034309401077e-01 7.028911976286e-01 7.023251347495e-01 7.017269543991e-01 7.011029454033e-01 7.004656086923e-01 6.998197481891e-01 6.991572718908e-01 6.984703266757e-01 6.977568664185e-01 6.970224091531e-01 6.962746231399e-01 6.955180522731e-01 6.947440555723e-01 6.939462023621e-01 6.931233768944e-01 6.922807142401e-01 6.914213754940e-01 6.905468894297e-01 6.896529866598e-01 6.887327429974e-01 6.877887411357e-01 6.868250159344e-01 6.858431994324e-01 6.848408495995e-01 6.838170928395e-01 6.827699146900e-01 6.817003646244e-01 6.806130543297e-01 6.795084154872e-01 6.783814382330e-01 6.772311391168e-01 6.760603109589e-01 6.748677157975e-01 6.736584042637e-01 6.724296945612e-01 6.711771873193e-01 6.698994334353e-01 6.686007275745e-01 6.672818847294e-01 6.659426905783e-01 6.645832319437e-01 6.631990046935e-01 6.617890863398e-01 6.603575873968e-01 6.589064591897e-01 6.574342165237e-01 6.559407292595e-01 6.544242470007e-01 6.528840641980e-01 6.513219461636e-01 6.497399943500e-01 6.481351828101e-01 6.465084674972e-01 6.448595583737e-01 6.431876835460e-01 6.414941102228e-01 6.397774283619e-01 6.380381129860e-01 6.362759166757e-01 6.344917846991e-01 6.326863804003e-01 6.308578418152e-01 6.290052785152e-01 6.271299482096e-01 6.252311473029e-01 6.233109093338e-01 6.213697288060e-01 6.194047345454e-01 6.174164333879e-01 6.154053039818e-01 6.133710431487e-01 6.113127967663e-01 6.092317265039e-01 6.071269893059e-01 6.049996978314e-01 6.028517266702e-01 6.006804353288e-01 5.984849787401e-01 5.962661463211e-01 5.940233392166e-01 5.917572243140e-01 5.894697809101e-01 5.871608537800e-01 5.848269695274e-01 5.824710600356e-01 5.800916176312e-01 5.776873414910e-01 5.752613948973e-01 5.728117436125e-01 5.703389057500e-01 5.678440053926e-01 5.653262101352e-01 5.627855228743e-01 5.602210358576e-01 5.576337929226e-01 5.550222978873e-01 5.523875688399e-01 5.497312287158e-01 5.470513160326e-01 5.443490130275e-01 5.416250203067e-01 5.388769494177e-01 5.361062835566e-01 5.333129635770e-01 5.304958092318e-01 5.276567972447e-01 5.247961721757e-01 5.219126440236e-01 5.190068185199e-01 5.160783713635e-01 5.131266031210e-01 5.101519500121e-01 5.071562680031e-01 5.041386985678e-01 5.010984938190e-01 4.980378676303e-01 4.949540680672e-01 4.918479709810e-01 4.887200992877e-01 4.855704234102e-01 4.823989651127e-01 4.792081708734e-01 4.759941848769e-01 4.727580907144e-01 4.695014306977e-01 4.662230361025e-01 4.629237534020e-01 4.596047534910e-01 4.562635568678e-01 4.529008783647e-01 4.495185740907e-01 4.461155163767e-01 4.426920321662e-01 4.392492619535e-01 4.357852595940e-01 4.323016404255e-01 4.287980835367e-01 4.252743614797e-01 4.217327435154e-01 4.181720292886e-01 4.145920317848e-01 4.109930429746e-01 4.073748772264e-01 4.037379769561e-01 4.000838874260e-01 3.964119677029e-01 3.927225664898e-01 3.890154082321e-01 3.852903207740e-01 3.815480404745e-01 3.777885794949e-01 3.740134681119e-01 3.702220948214e-01 3.664149909305e-01 3.625920326318e-01 3.587527944153e-01 3.548987139478e-01 3.510291461040e-01 3.471460653059e-01 3.432494438987e-01 3.393388665747e-01 3.354140980618e-01 3.314758083061e-01 3.275255153641e-01 3.235628882813e-01 3.195891642603e-01 3.156039798485e-01 3.116071725471e-01 3.075999624504e-01 3.035823362938e-01 2.995557917942e-01 2.955215436908e-01 2.914791889227e-01 2.874292638919e-01 2.833724161926e-01 2.793088278897e-01 2.752401579396e-01 2.711680155604e-01 2.670912373276e-01 2.630124956269e-01 2.589316873289e-01 2.548479856638e-01 2.507655951244e-01 2.466834313774e-01 2.426039298397e-01 2.385276456171e-01 2.344552795250e-01 2.303882207146e-01 2.263294691499e-01 2.222778240983e-01 2.182370860693e-01 2.142081280693e-01 2.101924904778e-01 2.061927577498e-01 2.022101105917e-01 1.982476201375e-01 1.943069232045e-01 1.903903521684e-01 1.865007094783e-01 1.826410315944e-01 1.788148605938e-01 1.750249142312e-01 1.712748757570e-01 1.675690050220e-01 1.639108916443e-01 1.603047832385e-01 1.567555865613e-01 1.532689219269e-01 1.498500522441e-01 1.465042371933e-01 1.432374639596e-01 1.400569225728e-01 1.369696532652e-01 1.339831137627e-01 1.311052616989e-01 1.283437348672e-01 1.257072760549e-01 1.232057151321e-01 1.208476054492e-01 1.186430401730e-01 1.166006906498e-01 1.147302528102e-01 1.130414436943e-01 1.115426550278e-01 1.102429188145e-01 1.091496267680e-01 1.082692553733e-01 1.076072509890e-01 1.071688463710e-01 1.069564247408e-01 1.069723984442e-01 1.072160459462e-01 1.076859635918e-01 1.083800872481e-01 1.092932292407e-01 1.104206020040e-01 1.117546791416e-01 1.132886446502e-01 1.150137554763e-01 1.169211467978e-01 1.190021280783e-01 1.212467845872e-01 1.236457411681e-01 1.261900284338e-01 1.288695839198e-01 1.316760174162e-01 1.346012454861e-01 1.376357215143e-01 1.407720564011e-01 1.440029289956e-01 1.473205412003e-01 1.507183400508e-01 1.541910586064e-01 1.577312281148e-01 1.613339870668e-01 1.649945972989e-01 1.687073201723e-01 1.724684959239e-01 1.762730340795e-01 1.801174050512e-01 1.839985099167e-01 1.879112173239e-01 1.918540205291e-01 1.958229536393e-01 1.998150927188e-01 2.038285554206e-01 2.078593523880e-01 2.119059585583e-01 2.159657811067e-01 2.200369483217e-01 2.241171494391e-01 2.282052750259e-01 2.322982095689e-01 2.363951615857e-01 2.404942091069e-01 2.445928106924e-01 2.486919353929e-01 2.527876319756e-01 2.568801024137e-01 2.609673121645e-01 2.650476591842e-01 2.691202073651e-01 2.731838128038e-01 2.772367564660e-01 2.812794965777e-01 2.853086570445e-01 2.893248106047e-01 2.933266786883e-01 2.973121810154e-01 3.012812131481e-01 3.052334037520e-01 3.091672708093e-01 3.130816398929e-01 3.169758986353e-01 3.208492121065e-01 3.247004442337e-01 3.285289166143e-01 3.323338331737e-01 3.361141274830e-01 3.398691160837e-01 3.435981827148e-01 3.473000917633e-01 3.509739082928e-01 3.546199744406e-01 3.582363965171e-01 3.618231646129e-01 3.653793637155e-01 3.689040282455e-01 3.723965617465e-01 3.758566850291e-01 3.792827955816e-01 3.826752886558e-01 3.860323335645e-01 3.893544804907e-01 3.926390966626e-01 3.958876161099e-01 3.990974590513e-01 4.022687020836e-01 4.054020021690e-01 4.084942423493e-01 4.115467522169e-01 4.145577972254e-01 4.175274488480e-01 4.204548484917e-01 4.233392616755e-01 4.261806201672e-01 4.289770021925e-01 4.317287357458e-01 4.344350583675e-01 4.370959544930e-01 4.397092231608e-01 4.422754748092e-01 4.447933979146e-01 4.472634754461e-01 4.496841265373e-01 4.520546483948e-01 4.543749003758e-01 4.566447872711e-01 4.588625164344e-01 4.610289886062e-01 4.631423112156e-01 4.652028408495e-01 4.672096303865e-01 4.691623320346e-01 4.710600985440e-01 4.729022750866e-01 4.746890338060e-01 4.764189352642e-01 4.780917432079e-01 4.797072351627e-01 4.812639986936e-01 4.827630826658e-01 4.842026334880e-01 4.855826123934e-01 4.869029488501e-01 4.881632300771e-01 4.893620922723e-01 4.904999294433e-01 4.915755508116e-01 4.925886330582e-01 4.935397770608e-01 4.944265528080e-01 4.952505564721e-01 4.960097151012e-01 4.967047960395e-01 4.973345542870e-01 4.978990430322e-01 4.983976755398e-01 4.988304375850e-01 4.991967429311e-01 4.994961959795e-01 4.997275226662e-01 4.998926615078e-01 4.999895385787e-01 5.000179301734e-01 4.999778395510e-01 4.998684511415e-01 4.996906555874e-01 4.994428285582e-01 4.991252481609e-01 4.987377473323e-01 4.982797588897e-01 4.977512347829e-01 4.971521301093e-01 4.964816284147e-01 4.957399979057e-01 4.949273094938e-01 4.940425244279e-01 4.930863170216e-01 4.920583755236e-01 4.909584804366e-01 4.897861886150e-01 4.885413978610e-01 4.872244497201e-01 4.858348300735e-01 4.843727954016e-01 4.828380253163e-01 4.812305798727e-01 4.795498039245e-01 4.777967197928e-01 4.759709658237e-01 4.740724610109e-01 4.721011716886e-01 4.700575856091e-01 4.679410872343e-01 4.657525618740e-01 4.634920170004e-01 4.611581579419e-01 4.587536590865e-01 4.562766598089e-01 4.537277337613e-01 4.511078760700e-01 4.484162929488e-01 4.456541230876e-01 4.428215903729e-01 4.399177820136e-01 4.369451319933e-01 4.339025321292e-01 4.307904624775e-01 4.276096688494e-01 4.243605596908e-01 4.210433534083e-01 4.176591864194e-01 4.142076014158e-01 4.106906231551e-01 4.071070584648e-01 4.034589827774e-01 3.997464560312e-01 3.959703266359e-01 3.921301375236e-01 3.882288574804e-01 3.842662485154e-01 3.802429090736e-01 3.761609434578e-01 3.720198101465e-01 3.678211083424e-01 3.635658313625e-01 3.592549841758e-01 3.548909555306e-01 3.504727827361e-01 3.460038978775e-01 3.414851331374e-01 3.369165313078e-01 3.323022440518e-01 3.276403649145e-01 3.229359222196e-01 3.181893687315e-01 3.134016101875e-01 3.085771514335e-01 3.037154230653e-01 2.988204264143e-01 2.938945685980e-01 2.889390195624e-01 2.839582062811e-01 2.789525718665e-01 2.739278705456e-01 2.688859270307e-01 2.638291525146e-01 2.587640161347e-01 2.536915998994e-01 2.486188047057e-01 2.435468430998e-01 2.384840516283e-01 2.334335578393e-01 2.284005321958e-01 2.233933875002e-01 2.184158569077e-01 2.134773997255e-01 2.085838974573e-01 2.037424646692e-01 1.989658170862e-01 1.942587111705e-01 1.896347869977e-01 1.851029908237e-01 1.806758430244e-01 1.763665787643e-01 1.721864411148e-01 1.681539507969e-01 1.642792377967e-01 1.605825746249e-01 1.570787199656e-01 1.537839772654e-01 1.507203287216e-01 1.478993306827e-01 1.453453873987e-01 1.430718611249e-01 1.410974343816e-01 1.394377320257e-01 1.381054959435e-01 1.371153226637e-01 1.364716868261e-01 1.361877229931e-01 1.362617250511e-01 1.366965461966e-01 1.374900558261e-01 1.386339713489e-01 1.401234903839e-01 1.419431184564e-01 1.440831857061e-01 1.465265474680e-01 1.492574822323e-01 1.522608515115e-01 1.555143797185e-01 1.590066250118e-01 1.627131946817e-01 1.666220925483e-01 1.707151652747e-01 1.749730296871e-01 1.793875967350e-01 1.839346164496e-01 1.886093794882e-01 1.933936329006e-01 1.982756121178e-01 2.032481500464e-01 2.082930821743e-01 2.134090850396e-01 2.185779264674e-01 2.237986318459e-01 2.290594260045e-01 2.343496321963e-01 2.396701172621e-01 2.450040775883e-01 2.503539453853e-01 2.557071982244e-01 2.610610406725e-01 2.664113849701e-01 2.717464429893e-01 2.770720626824e-01 2.823722196873e-01 2.876508403750e-01 2.929002228547e-01 2.981135423525e-01 3.032955585266e-01 3.084299890769e-01 3.135259740452e-01 3.185697276416e-01 3.235630843205e-01 3.285038877251e-01 3.333811435266e-01 3.382040414879e-01 3.429557260023e-01 3.476448611723e-01 3.522623529185e-01 3.568045209800e-01 3.612759607556e-01 3.656622506263e-01 3.699748363518e-01 3.741982424827e-01 3.783370500279e-01 3.823910216377e-01 3.863479617032e-01 3.902188511735e-01 3.939877553178e-01 3.976640237563e-01 4.012392376313e-01 4.047097517019e-01 4.080814894348e-01 4.113407583132e-01 4.144978379350e-01 4.175407111444e-01 4.204737511277e-01 4.232948540956e-01 4.259953185310e-01 4.285866943741e-01 4.310515598986e-01 4.334013820967e-01 4.356281774812e-01 4.377296619855e-01 4.397114780193e-01 4.415600836159e-01 4.432877481654e-01 4.448817212427e-01 4.463471533202e-01 4.476829505974e-01 4.488820384921e-01 4.499528238989e-01 4.508828932429e-01 4.516822081256e-01 4.523442741163e-01 4.528667069132e-01 4.532556021324e-01 4.535005934884e-01 4.536110094278e-01 4.535791129945e-01 4.534065661132e-01 4.530961711656e-01 4.526405156624e-01 4.520474100123e-01 4.513096376453e-01 4.504308870412e-01 4.494115920013e-01 4.482470086686e-01 4.469449154756e-01 4.454975972607e-01 4.439110325679e-01 4.421845634306e-01 4.403151266128e-01 4.383097459934e-01 4.361614487614e-01 4.338782637279e-01 4.314564728300e-01 4.288971124228e-01 4.262049095494e-01 4.233753639093e-01 4.204159025408e-01 4.173225986338e-01 4.141005820053e-01 4.107510929825e-01 4.072725874355e-01 4.036719939550e-01 3.999480053035e-01 3.961041877193e-01 3.921435753127e-01 3.880675716842e-01 3.838793910861e-01 3.795824975925e-01 3.751785080113e-01 3.706731672890e-01 3.660671800329e-01 3.613657726667e-01 3.565740745452e-01 3.516921169599e-01 3.467310637479e-01 3.416882316373e-01 3.365741450333e-01 3.313934158648e-01 3.261473228007e-01 3.208521186377e-01 3.155000823308e-01 3.101122853924e-01 3.046866661101e-01 2.992332479271e-01 2.937654471050e-01 2.882794010560e-01 2.828039159552e-01 2.773269226511e-01 2.718770609103e-01 2.664577231969e-01 2.610769772891e-01 2.557631310350e-01 2.505067941127e-01 2.453473914804e-01 2.402809544056e-01 2.353327934639e-01 2.305250370743e-01 2.258578643285e-01 2.213756077328e-01 2.170710163500e-01 2.129859176257e-01 2.091300273192e-01 2.055219608708e-01 2.021972339663e-01 1.991534995564e-01 1.964361579671e-01 1.940443685319e-01 1.920047788689e-01 1.903369550976e-01 1.890402963206e-01 1.881467745848e-01 1.876427351650e-01 1.875496959725e-01 1.878628156850e-01 1.885747507151e-01 1.896956291256e-01 1.911954378338e-01 1.930836102430e-01 1.953340926744e-01 1.979301931158e-01 2.008670558782e-01 2.041044300726e-01 2.076453066713e-01 2.114509564584e-01 2.155068637140e-01 2.197993079434e-01 2.242883272545e-01 2.289793650571e-01 2.338279875626e-01 2.388303642810e-01 2.439677306700e-01 2.492071365255e-01 2.545582049665e-01 2.599744496546e-01 2.654663345277e-01 2.710081096662e-01 2.765804137315e-01 2.821909940379e-01 2.877982126021e-01 2.934209380675e-01 2.990264750717e-01 3.046109236593e-01 3.101763817979e-01 3.156880285805e-01 3.211666882843e-01 3.265803813562e-01 3.319319986197e-01 3.372186440436e-01 3.424170762097e-01 3.475403997407e-01 3.525664174583e-01 3.574952153289e-01 3.623276426471e-01 3.670423726673e-01 3.716521020560e-01 3.761396023595e-01 3.805024335301e-01 3.847452358642e-01 3.888476192557e-01 3.928231794550e-01 3.966562490957e-01 4.003438576912e-01 4.038952839207e-01 4.072869990877e-01 4.105368959276e-01 4.136293467080e-01 4.165618557456e-01 4.193466087662e-01 4.219595475103e-01 4.244211657064e-01 4.267158915970e-01 4.288439452733e-01 4.308156501693e-01 4.326107834918e-01 4.342488894641e-01 4.357166094474e-01 4.370162150548e-01 4.381556874922e-01 4.391209597976e-01 4.399274486243e-01 4.405673464902e-01 4.410418044079e-01 4.413593470154e-01 4.415122806183e-01 4.415097807760e-01 4.413521195908e-01 4.410379915818e-01 4.405784865779e-01 4.399688580966e-01 4.392160036128e-01 4.383268709754e-01 4.372959824064e-01 4.361406478633e-01 4.348552089660e-01 4.334489125328e-01 4.319300149810e-01 4.302975646383e-01 4.285662426477e-01 4.267363088945e-01 4.248181192086e-01 4.228203376640e-01 4.207477462584e-01 4.186110339205e-01 4.164214976347e-01 4.141830699809e-01 4.119104202525e-01 4.096130790713e-01 4.072982720237e-01 4.049842768177e-01 4.026750067611e-01 4.003876789639e-01 3.981346379428e-01 3.959234862153e-01 3.937771183052e-01 3.916991426571e-01 3.897092173252e-01 3.878207938346e-01 3.860434290253e-01 3.843991068140e-01 3.828926664772e-01 3.815455577862e-01 3.803679280317e-01 3.793707358074e-01 3.785723359827e-01 3.779791076557e-01 3.776056468150e-01 3.774615837571e-01 3.775545817311e-01 3.778978643352e-01 3.784934917862e-01 3.793507459003e-01 3.804743891739e-01 3.818648871992e-01 3.835291046479e-01 3.854617605387e-01 3.876669487130e-01 3.901400931758e-01 3.928749539213e-01 3.958713007933e-01 3.991160317676e-01 4.026076790183e-01 4.063319194622e-01 4.102797678536e-01 4.144425524185e-01 4.188030896538e-01 4.233529476390e-01 4.280737318740e-01 4.329545424380e-01 4.379777920260e-01 4.431293417303e-01 4.483916518024e-01 4.537492940923e-01 4.591865993671e-01 4.646833886585e-01 4.702282635032e-01 4.757986225356e-01 4.813817804390e-01 4.869596106202e-01 4.925132697411e-01 4.980322289233e-01 5.034929794958e-01 5.088861544481e-01 5.141907054742e-01 5.193959831248e-01 5.244836640587e-01 5.294400960259e-01 5.342535174018e-01 5.389051523926e-01 5.433892824634e-01 5.476853802315e-01 5.517871261901e-01 5.556805508536e-01 5.593540745858e-01 5.628017072235e-01 5.660072591638e-01 5.689682952103e-01 5.716725997822e-01 5.741147302884e-01 5.762880730917e-01 5.781849071330e-01 5.798041759755e-01 5.811374320295e-01 5.821849768204e-01 5.829429785075e-01 5.834122370909e-01 5.835903607383e-01 5.834807703850e-01 5.830827440062e-01 5.824017247556e-01 5.814425666498e-01 5.802070081600e-01 5.787083534810e-01 5.769464490230e-01 5.749371017250e-01 5.726865771316e-01 5.702068802806e-01 5.675144086287e-01 5.646155761013e-01 5.615355495483e-01 5.582817790187e-01 5.548772253352e-01 5.513395102774e-01 5.476849122635e-01 5.439414585736e-01 5.401253971022e-01 5.362615901794e-01 5.323723147064e-01 5.284847536419e-01 5.246178967917e-01 5.208029079643e-01 5.170625942106e-01 5.134186315012e-01 5.099036135304e-01 5.065325185216e-01 5.033384923852e-01 5.003384767439e-01 4.975548381837e-01 4.950110239634e-01 4.927210691678e-01 4.907081174957e-01 4.889774807292e-01 4.875519173890e-01 4.864325922322e-01 4.856305876010e-01 4.851502106480e-01 4.849901083850e-01 4.851539025022e-01 4.856311351000e-01 4.864216978845e-01 4.875092364423e-01 4.888895601687e-01 4.905435502404e-01 4.924558950761e-01 4.946147553123e-01 4.969907416963e-01 4.995764242907e-01 5.023392323795e-01 5.052654334650e-01 5.083307730061e-01 5.115081825982e-01 5.147846440264e-01 5.181271106484e-01 5.215228037423e-01 5.249450576126e-01 5.283760285629e-01 5.317959703926e-01 5.351828200253e-01 5.385233450185e-01 5.417954798353e-01 5.449886117566e-01 5.480829020031e-01 5.510680720391e-01 5.539267453995e-01 5.566506878270e-01 5.592277276086e-01 5.616445505342e-01 5.638963048474e-01 5.659693218733e-01 5.678599767164e-01 5.695578945884e-01 5.710580335486e-01 5.723542017536e-01 5.734393282747e-01 5.743124196579e-01 5.749650641618e-01 5.753971498854e-01 5.756038612307e-01 5.755834679953e-01 5.753339061229e-01 5.748537882897e-01 5.741442203611e-01 5.732032025816e-01 5.720340621209e-01 5.706356762549e-01 5.690162999811e-01 5.671757479029e-01 5.651217347290e-01 5.628619238596e-01 5.604027591729e-01 5.577572942328e-01 5.549329091475e-01 5.519494043539e-01 5.488154386127e-01 5.455518728575e-01 5.421772453998e-01 5.387099879862e-01 5.351762741792e-01 5.315953869679e-01 5.279980708640e-01 5.244067913684e-01 5.208526862622e-01 5.173629671795e-01 5.139681812406e-01 5.106993578180e-01 5.075819473843e-01 5.046511712964e-01 5.019280818114e-01 4.994425522747e-01 4.972163635098e-01 4.952718836107e-01 4.936268980475e-01 4.922929928049e-01 4.912846770552e-01 4.906033924929e-01 4.902554513815e-01 4.902345418097e-01 4.905375715570e-01 4.911536026380e-01 4.920655352287e-01 4.932624003659e-01 4.947163538531e-01 4.964128871943e-01 4.983221114012e-01 5.004220555194e-01 5.026861203096e-01 5.050869260242e-01 5.076042828399e-01 5.102064979871e-01 5.128785459437e-01 5.155931292688e-01 5.183339842215e-01 5.210839393871e-01 5.238260000412e-01 5.265507101764e-01 5.292419278973e-01 5.318957634127e-01 5.344987782657e-01 5.370480206992e-01 5.395368692759e-01 5.419567015212e-01 5.443051473014e-01 5.465741743056e-01 5.487578510356e-01 5.508472074317e-01 5.528348104314e-01 5.547097766137e-01 5.564623740113e-01 5.580789425215e-01 5.595481175355e-01 5.608560335880e-01 5.619885137413e-01 5.629367007366e-01 5.636834369056e-01 5.642263053507e-01 5.645530199361e-01 5.646633295584e-01 5.645599711102e-01 5.642441698624e-01 5.637339050350e-01 5.630395227236e-01 5.621912762562e-01 5.612165329778e-01 5.601506245562e-01 5.590405429993e-01 5.579278332113e-01 5.568676811546e-01 5.559128747146e-01 5.551178403823e-01 5.545373099394e-01 5.542221531962e-01 5.542155711844e-01 5.545579293715e-01 5.552768924277e-01 5.563887624084e-01 5.579017863434e-01 5.598025497107e-01 5.620750770282e-01 5.646783012168e-01 5.675716080678e-01 5.706917875824e-01 5.739777788401e-01 5.773568671644e-01 5.807519303803e-01 5.840946824099e-01 5.873031939096e-01 5.903215837348e-01 5.930824875775e-01 5.955412879833e-01 5.976633722279e-01 5.994177617322e-01 6.008073289984e-01 6.018232247488e-01 6.024974414290e-01 6.028527929297e-01 6.029366334814e-01 6.028043288398e-01 6.025057925313e-01 6.021177327304e-01 6.016854457159e-01 6.012831325745e-01 6.009529509055e-01 6.007381885113e-01 6.006738616586e-01 6.007641120438e-01 6.010225167126e-01 6.014214897864e-01 6.019442084512e-01 6.025452332889e-01 6.031802935171e-01 6.038057056954e-01 6.043633190817e-01 6.048205203141e-01 6.051351645613e-01 6.052956196423e-01 6.052932199523e-01 6.051467990382e-01 6.048954033074e-01 6.045890852813e-01 6.043110904093e-01 6.041434596245e-01 6.041939204399e-01 6.045620322914e-01 6.053551060576e-01 6.066671729207e-01 6.085738240725e-01 6.111377812717e-01 6.143789296409e-01 6.183036043331e-01 6.228680472614e-01 6.280166788037e-01 6.336478145928e-01 6.396496548694e-01 6.458903192808e-01 6.522225450660e-01 6.585129852573e-01 6.646099284019e-01 6.703977733761e-01 6.757522651764e-01 6.805896372155e-01 6.848347110512e-01 6.884360552884e-01 6.913784834399e-01 6.936407259520e-01 6.952568698124e-01 6.962413599145e-01 6.960952135261e-01 6.948242939910e-01 6.929654888043e-01 6.911782866228e-01 6.899885840491e-01 6.895685139921e-01 6.897073816864e-01 6.899050372019e-01 6.895744749159e-01 6.883052793843e-01 6.860482476950e-01 6.831198892707e-01 6.801079407309e-01 6.776645105576e-01 6.762249608789e-01 6.758506812649e-01 6.762326669664e-01 6.768197596448e-01 6.770451428801e-01 6.765929478916e-01 6.755117383033e-01 6.741915134288e-01 6.732255096435e-01 6.731647002468e-01 6.742678771863e-01 6.764071198551e-01 6.791213912572e-01 6.817782699630e-01 6.838423079423e-01 6.850889564046e-01 6.856532917977e-01 6.859863527989e-01 6.866680880679e-01 6.881490341815e-01 6.905584259929e-01 6.936739083859e-01 6.969970499810e-01 6.999572001345e-01 7.021751752040e-01 7.036087789867e-01 7.045573514517e-01 7.055733346178e-01 7.072384689918e-01 7.099025304827e-01 7.135522595985e-01 7.178218935909e-01 7.221096727125e-01 7.258167978489e-01 7.285894999049e-01 7.304117589516e-01 7.315924270247e-01 7.326395769622e-01 7.340183307350e-01 7.359441139791e-01 7.383050475992e-01 7.407010411374e-01 7.425969369038e-01 7.435782054057e-01 7.435367664569e-01 7.427281964109e-01 7.417214578514e-01 7.412229019613e-01 7.418011125713e-01 7.437059615624e-01 7.468116250948e-01 7.506679776976e-01 7.547063043976e-01 7.584958657231e-01 7.618810062266e-01 7.650115540361e-01 7.682670593440e-01 7.720392122158e-01 7.765057576030e-01 7.815370985369e-01 7.866952832565e-01 7.913553286113e-01 7.949576064894e-01 7.972273295256e-01 7.982666906581e-01 7.985654038660e-01 7.988709292311e-01 7.999300629880e-01 8.022746222424e-01 8.061108783856e-01 8.113011488809e-01 8.174919664039e-01 8.243538946604e-01 8.317265929705e-01 8.396799472144e-01 8.484674315282e-01 8.583427829085e-01 8.693360849380e-01 8.811431036136e-01 8.930976621158e-01 9.042771234599e-01 9.137331568670e-01 9.207265805836e-01 9.248601111449e-01 9.261459972201e-01 9.249515215049e-01 9.218139224912e-01 9.172541376259e-01 9.116539658422e-01 9.051795906365e-01 8.978286980293e-01 8.896123053968e-01 8.806891216320e-01 8.714661294440e-01 8.626014402224e-01 8.548716474108e-01 8.489180171124e-01 8.450607766181e-01 8.431760616291e-01 8.427152609966e-01 8.429184946647e-01 8.431151776695e-01 8.429491036004e-01 8.425403238864e-01 8.424896536953e-01 8.436856174237e-01 8.469629341370e-01 8.503443806439e-01 8.350664649603e-01 7.912305794648e-01 7.441426693633e-01 7.248270035602e-01 7.477296809078e-01 7.971735008525e-01 8.420841589314e-01 8.577406080230e-01 8.360926900916e-01 7.884448301331e-01 7.434358116933e-01 7.347073558768e-01 7.747967443103e-01 8.422751934701e-01 9.012625271804e-01 9.241155896740e-01 9.006752257115e-01 8.406393481871e-01 7.735474336491e-01 7.404875317346e-01 7.668518454673e-01 8.367975653611e-01 9.093046967718e-01 9.489070597461e-01 9.386203139284e-01 8.824975700600e-01 8.059475897598e-01 7.516563132831e-01 7.576923082998e-01 8.224023749198e-01 9.063906122335e-01 9.676034724981e-01 9.812251114044e-01 9.430748270644e-01 8.693646145155e-01 7.947339428085e-01 7.611482817869e-01 7.890052979102e-01 8.573390714578e-01 9.257777208217e-01 9.631334709851e-01 9.570309101947e-01 9.136508580938e-01 8.546479518086e-01 8.097268759703e-01 8.009745475810e-01 8.269070768468e-01 8.653460671609e-01 8.920554567796e-01 8.941047835631e-01 8.731137147486e-01 8.423582089698e-01 8.191998966478e-01 8.143940610012e-01 8.247848669920e-01 8.370581569441e-01 8.384238041661e-01 8.251214994757e-01 8.048091417725e-01 7.924604587133e-01 8.003629413864e-01 8.277633275920e-01 8.605452328258e-01 8.807887046355e-01 8.770128836052e-01 8.498356217160e-01 8.131581823219e-01 7.898276277896e-01 7.988871451825e-01 8.406562598903e-01 8.959710065832e-01 9.402664795473e-01 9.562485615479e-01 9.392961622239e-01 8.988761309210e-01
 5.140934849152e-01 5.155790006233e-01 5.171078212591e-01 5.186708526137e-01 5.202233825925e-01 5.217225559886e-01 5.231690861752e-01 5.246014871980e-01 5.260550462045e-01 5.275527581861e-01 5.291057543620e-01 5.307003165338e-01 5.322830504151e-01 5.337957491958e-01 5.352332779760e-01 5.366530313601e-01 5.381220309323e-01 5.396627742029e-01 5.412552340157e-01 5.428616799369e-01 5.444387630660e-01 5.459426942990e-01 5.473669794498e-01 5.487668660251e-01 5.502314496686e-01 5.518104792919e-01 5.534690395580e-01 5.551152339609e-01 5.566592662192e-01 5.580722179648e-01 5.594132609843e-01 5.607945833163e-01 5.623027794381e-01 5.639228116027e-01 5.655464405125e-01 5.670640580511e-01 5.684449936680e-01 5.697449471645e-01 5.710536837336e-01 5.724393436746e-01 5.739156968665e-01 5.754375514778e-01 5.769215383319e-01 5.783019005133e-01 5.795823208775e-01 5.808295301125e-01 5.821237572547e-01 5.835034583468e-01 5.849424991246e-01 5.863749534625e-01 5.877440550143e-01 5.890473719828e-01 5.903373985543e-01 5.916692340643e-01 5.930477007035e-01 5.944347939345e-01 5.958019522360e-01 5.971670716165e-01 5.985659270677e-01 6.000029961684e-01 6.014364165832e-01 6.028137699559e-01 6.041223850979e-01 6.054116680274e-01 6.067614458114e-01 6.082101651550e-01 6.097045654855e-01 6.111363251865e-01 6.124387635387e-01 6.136471247429e-01 6.148605182842e-01 6.161595166060e-01 6.175495525930e-01 6.189625966447e-01 6.203151184209e-01 6.215739081020e-01 6.227798819543e-01 6.240009420354e-01 6.252701930445e-01 6.265734115471e-01 6.278851841059e-01 6.291943888848e-01 6.304982016746e-01 6.317936735625e-01 6.330702927723e-01 6.343159921541e-01 6.355305582501e-01 6.367384051113e-01 6.379785836924e-01 6.392641566801e-01 6.405665033658e-01 6.418342754888e-01 6.430319263337e-01 6.441568518710e-01 6.452439212765e-01 6.463509189971e-01 6.475269814323e-01 6.487731066346e-01 6.500361990767e-01 6.512413744798e-01 6.523420241058e-01 6.533513372755e-01 6.543478924806e-01 6.554271144183e-01 6.566301597746e-01 6.579001975490e-01 6.591224682440e-01 6.602100276965e-01 6.611669750830e-01 6.620855198976e-01 6.630798550359e-01 6.642035342570e-01 6.654105039704e-01 6.665899738201e-01 6.676508904554e-01 6.685860056315e-01 6.694668413002e-01 6.703922640144e-01 6.714193258613e-01 6.725280643136e-01 6.736363211278e-01 6.746600191291e-01 6.755755103349e-01 6.764305548567e-01 6.773024578230e-01 6.782414225136e-01 6.792420408216e-01 6.802471314609e-01 6.811944774963e-01 6.820657911242e-01 6.828951939097e-01 6.837339171299e-01 6.846093327688e-01 6.855143604670e-01 6.864161203192e-01 6.872793445694e-01 6.880965797112e-01 6.888894080635e-01 6.896859287440e-01 6.904983810786e-01 6.913189883960e-01 6.921303063103e-01 6.929097609850e-01 6.936514635513e-01 6.943707944126e-01 6.950916232345e-01 6.958250278531e-01 6.965669140550e-01 6.973003825293e-01 6.980039173116e-01 6.986684876113e-01 6.993082600125e-01 6.999466963220e-01 7.005977590675e-01 7.012554066917e-01 7.019054292623e-01 7.025297744415e-01 7.031188491578e-01 7.036823547665e-01 7.042373145951e-01 7.047913441115e-01 7.053422683076e-01 7.058842348240e-01 7.064081415668e-01 7.069087061165e-01 7.073896700410e-01 7.078579655682e-01 7.083136154870e-01 7.087527837212e-01 7.091768973764e-01 7.095869508933e-01 7.099847775989e-01 7.103742411420e-01 7.107542220502e-01 7.111157674583e-01 7.114517771647e-01 7.117659343993e-01 7.120670744283e-01 7.123642905314e-01 7.126606483034e-01 7.129499525309e-01 7.132197604047e-01 7.134624120736e-01 7.136845628649e-01 7.138962811063e-01 7.141040444128e-01 7.143072605390e-01 7.144975107805e-01 7.146642151611e-01 7.148074064495e-01 7.149351419854e-01 7.150530862085e-01 7.151619891493e-01 7.152546792026e-01 7.153248766407e-01 7.153701477877e-01 7.153959642020e-01 7.154127280041e-01 7.154197143334e-01 7.154098800857e-01 7.153749344754e-01 7.153129339789e-01 7.152305631095e-01 7.151380172599e-01 7.150403678341e-01 7.149284485054e-01 7.147921768245e-01 7.146307133107e-01 7.144503850971e-01 7.142606457777e-01 7.140671740621e-01 7.138623939412e-01 7.136335912444e-01 7.133784854201e-01 7.131030909766e-01 7.128188090921e-01 7.125281065294e-01 7.122244066963e-01 7.118951058451e-01 7.115337951908e-01 7.111482091784e-01 7.107502504579e-01 7.103421412092e-01 7.099175594740e-01 7.094657103889e-01 7.089828052733e-01 7.084751301211e-01 7.079557086061e-01 7.074271442872e-01 7.068814892740e-01 7.063108764153e-01 7.057146366439e-01 7.050975158608e-01 7.044689383396e-01 7.038304535852e-01 7.031747334080e-01 7.024939122672e-01 7.017897391348e-01 7.010656684367e-01 7.003253690963e-01 6.995703144462e-01 6.987949690732e-01 6.979936069046e-01 6.971689050348e-01 6.963252629445e-01 6.954630021023e-01 6.945808603686e-01 6.936765648935e-01 6.927494562993e-01 6.918002825540e-01 6.908338126964e-01 6.898497902459e-01 6.888427893955e-01 6.878133961119e-01 6.867627410383e-01 6.856919207226e-01 6.846035474437e-01 6.834957161264e-01 6.823638158792e-01 6.812067617775e-01 6.800299130970e-01 6.788320426952e-01 6.776143716115e-01 6.763762279304e-01 6.751128590263e-01 6.738239415674e-01 6.725143438072e-01 6.711845596989e-01 6.698339076943e-01 6.684618259893e-01 6.670667423816e-01 6.656475928532e-01 6.642075898507e-01 6.627466489641e-01 6.612635981305e-01 6.597581462066e-01 6.582303054558e-01 6.566802065858e-01 6.551076379221e-01 6.535121277474e-01 6.518939602744e-01 6.502527904624e-01 6.485899368243e-01 6.469052395332e-01 6.451969331855e-01 6.434659462964e-01 6.417107480426e-01 6.399322920245e-01 6.381331425688e-01 6.363117597758e-01 6.344672772633e-01 6.325986406904e-01 6.307074809907e-01 6.287926671388e-01 6.268542335875e-01 6.248922589715e-01 6.229066628905e-01 6.208985068064e-01 6.188695676710e-01 6.168166103024e-01 6.147395516185e-01 6.126388780514e-01 6.105138791433e-01 6.083654146158e-01 6.061958046959e-01 6.040034445063e-01 6.017867231891e-01 5.995477540524e-01 5.972844635486e-01 5.949961926914e-01 5.926859923766e-01 5.903517753883e-01 5.879945234177e-01 5.856142184475e-01 5.832112824814e-01 5.807841457419e-01 5.783335551564e-01 5.758596388454e-01 5.733615439622e-01 5.708391461080e-01 5.682954163958e-01 5.657271268191e-01 5.631363870774e-01 5.605234544507e-01 5.578857281468e-01 5.552252175365e-01 5.525413451686e-01 5.498332388118e-01 5.471031662244e-01 5.443506700022e-01 5.415746697582e-01 5.387761106260e-01 5.359543202571e-01 5.331080823301e-01 5.302393126903e-01 5.273486082902e-01 5.244351508333e-01 5.214991725704e-01 5.185414592740e-01 5.155601809523e-01 5.125556329543e-01 5.095292727658e-01 5.064801714241e-01 5.034091783946e-01 5.003171761873e-01 4.972015600786e-01 4.940634422840e-01 4.909036551913e-01 4.877213119129e-01 4.845180886991e-01 4.812936268359e-01 4.780460835411e-01 4.747768836795e-01 4.714866837078e-01 4.681746374111e-01 4.648422242000e-01 4.614889266845e-01 4.581135914377e-01 4.547173837719e-01 4.513007609223e-01 4.478628357785e-01 4.444061785141e-01 4.409293679668e-01 4.374317542237e-01 4.339146781853e-01 4.303767671429e-01 4.268197489839e-01 4.232433704893e-01 4.196492034023e-01 4.160359341125e-01 4.124033537644e-01 4.087517983893e-01 4.050812815190e-01 4.013933696680e-01 3.976875288254e-01 3.939645003771e-01 3.902243927398e-01 3.864662185480e-01 3.826907569498e-01 3.788986805752e-01 3.750903889900e-01 3.712656731019e-01 3.674268550885e-01 3.635715335468e-01 3.597004621959e-01 3.558147251289e-01 3.519140155442e-01 3.479999072963e-01 3.440716814559e-01 3.401305339389e-01 3.361753575114e-01 3.322078281064e-01 3.282273155655e-01 3.242357636400e-01 3.202336153392e-01 3.162211649534e-01 3.121980256859e-01 3.081652426420e-01 3.041226891545e-01 3.000724073633e-01 2.960149342206e-01 2.919494901287e-01 2.878789133175e-01 2.838018651573e-01 2.797186440650e-01 2.756326404038e-01 2.715423873643e-01 2.674499282064e-01 2.633562504990e-01 2.592616200285e-01 2.551668945983e-01 2.510740074742e-01 2.469834175573e-01 2.428966779014e-01 2.388151979244e-01 2.347396927807e-01 2.306722972947e-01 2.266138982043e-01 2.225668469200e-01 2.185320173696e-01 2.145111005073e-01 2.105069151521e-01 2.065206548024e-01 2.025555054093e-01 1.986130538615e-01 1.946966574111e-01 1.908079640906e-01 1.869506066007e-01 1.831275007550e-01 1.793415655747e-01 1.755977547287e-01 1.718989363253e-01 1.682487883611e-01 1.646515664612e-01 1.611129024203e-01 1.576370259897e-01 1.542300031621e-01 1.508973379130e-01 1.476436069360e-01 1.444775854771e-01 1.414045855650e-01 1.384324834619e-01 1.355699055602e-01 1.328227705305e-01 1.302008544549e-01 1.277124062390e-01 1.253653665084e-01 1.231708000510e-01 1.211361984731e-01 1.192710800372e-01 1.175834493782e-01 1.160820947906e-01 1.147755367092e-01 1.136710886243e-01 1.127746867666e-01 1.120912073149e-01 1.116258842751e-01 1.113811545970e-01 1.113599638031e-01 1.115612369883e-01 1.119842126439e-01 1.126267171527e-01 1.134843704118e-01 1.145530051955e-01 1.158268482927e-01 1.172975129266e-01 1.189584381286e-01 1.208023328927e-01 1.228183687315e-01 1.249991806083e-01 1.273355396598e-01 1.298184859584e-01 1.324391960632e-01 1.351881333128e-01 1.380577233889e-01 1.410398756708e-01 1.441261411345e-01 1.473091186006e-01 1.505824823072e-01 1.539386499414e-01 1.573719668472e-01 1.608756898937e-01 1.644451657608e-01 1.680751950965e-01 1.717593013613e-01 1.754945873535e-01 1.792761242446e-01 1.830994345447e-01 1.869610212007e-01 1.908573368584e-01 1.947844705041e-01 1.987407866622e-01 2.027204044594e-01 2.067235970581e-01 2.107456887807e-01 2.147853674139e-01 2.188396281786e-01 2.229065333899e-01 2.269835593179e-01 2.310701758795e-01 2.351623973289e-01 2.392600330567e-01 2.433607473162e-01 2.474622594919e-01 2.515639639363e-01 2.556634142759e-01 2.597599171474e-01 2.638517020696e-01 2.679372973833e-01 2.720158073630e-01 2.760857596242e-01 2.801452196876e-01 2.841941072657e-01 2.882314012050e-01 2.922554675728e-01 2.962651104670e-01 3.002594130319e-01 3.042378965630e-01 3.081985926201e-01 3.121412977685e-01 3.160647827997e-01 3.199678709756e-01 3.238497548443e-01 3.277099159041e-01 3.315467842224e-01 3.353597858881e-01 3.391483695482e-01 3.429120389809e-01 3.466488018335e-01 3.503589692957e-01 3.540408539158e-01 3.576944648188e-01 3.613186712551e-01 3.649127929407e-01 3.684760428633e-01 3.720072923480e-01 3.755064116649e-01 3.789720234756e-01 3.824036521601e-01 3.857997129061e-01 3.891611367840e-01 3.924863585607e-01 3.957743794169e-01 3.990248904616e-01 4.022370628151e-01 4.054104854520e-01 4.085443100194e-01 4.116381489294e-01 4.146911181711e-01 4.177022386966e-01 4.206708580119e-01 4.235969125990e-01 4.264795590024e-01 4.293176117808e-01 4.321106246981e-01 4.348584905925e-01 4.375596492854e-01 4.402145764684e-01 4.428216704821e-01 4.453803942242e-01 4.478908117393e-01 4.503519031470e-01 4.527631799195e-01 4.551239013302e-01 4.574342461375e-01 4.596922021488e-01 4.618981977930e-01 4.640513449924e-01 4.661508124787e-01 4.681967724488e-01 4.701879330965e-01 4.721240698565e-01 4.740041720815e-01 4.758275229326e-01 4.775949234308e-01 4.793048509769e-01 4.809561972597e-01 4.825498802368e-01 4.840849662446e-01 4.855604433135e-01 4.869763416329e-01 4.883314292898e-01 4.896252157460e-01 4.908589490407e-01 4.920288649847e-01 4.931380275814e-01 4.941834659919e-01 4.951659769088e-01 4.960843543194e-01 4.969385597288e-01 4.977280746891e-01 4.984530567753e-01 4.991121961216e-01 4.997055375531e-01 5.002319625494e-01 5.006931423610e-01 5.010862404440e-01 5.014124159343e-01 5.016700750894e-01 5.018597590185e-01 5.019811910306e-01 5.020338254149e-01 5.020168171653e-01 5.019306378054e-01 5.017737603956e-01 5.015475258259e-01 5.012509737676e-01 5.008827442401e-01 5.004441381920e-01 4.999344692605e-01 4.993526567458e-01 4.986997328370e-01 4.979748763923e-01 4.971781067259e-01 4.963089368310e-01 4.953668888595e-01 4.943527021353e-01 4.932654675448e-01 4.921055509073e-01 4.908719835945e-01 4.895653907681e-01 4.881854998157e-01 4.867322723583e-01 4.852053037932e-01 4.836055918508e-01 4.819314812995e-01 4.801846119402e-01 4.783641466822e-01 4.764701335478e-01 4.745028899327e-01 4.724612299475e-01 4.703478625353e-01 4.681601483864e-01 4.658998029789e-01 4.635664610698e-01 4.611597783643e-01 4.586812355337e-01 4.561294192405e-01 4.535057418535e-01 4.508103581229e-01 4.480428258850e-01 4.452047939286e-01 4.422948548125e-01 4.393145814833e-01 4.362632253384e-01 4.331425832423e-01 4.299519587007e-01 4.266925083777e-01 4.233641954384e-01 4.199677411729e-01 4.165039326500e-01 4.129729496735e-01 4.093750927783e-01 4.057116973584e-01 4.019839035433e-01 3.981902880261e-01 3.943349417399e-01 3.904159944512e-01 3.864345421588e-01 3.823925231694e-01 3.782896875252e-01 3.741289032047e-01 3.699087946458e-01 3.656321653559e-01 3.612997009876e-01 3.569119545568e-01 3.524719666292e-01 3.479779885373e-01 3.434347724848e-01 3.388417375530e-01 3.342008201504e-01 3.295145752482e-01 3.247832738604e-01 3.200101239572e-01 3.151966247600e-01 3.103440815969e-01 3.054557424384e-01 3.005319605571e-01 2.955783390606e-01 2.905938448571e-01 2.855836326582e-01 2.805504487255e-01 2.754957935727e-01 2.704253447475e-01 2.653395820922e-01 2.602456865470e-01 2.551450993862e-01 2.500421472635e-01 2.449434309283e-01 2.398513277353e-01 2.347737371480e-01 2.297142009198e-01 2.246787098344e-01 2.196762734266e-01 2.147104082937e-01 2.097928647329e-01 2.049280227954e-01 2.001263400671e-01 1.953985588501e-01 1.907520490750e-01 1.862024239404e-01 1.817561278667e-01 1.774301366354e-01 1.732361419533e-01 1.691880781680e-01 1.653044692134e-01 1.615961862080e-01 1.580859240036e-01 1.547860845078e-01 1.517178861646e-01 1.488986786920e-01 1.463450610170e-01 1.440774884189e-01 1.421084862139e-01 1.404578294079e-01 1.391370857690e-01 1.381585112564e-01 1.375330282099e-01 1.372636656758e-01 1.373583515389e-01 1.378123116948e-01 1.386278612203e-01 1.397947444404e-01 1.413059540336e-01 1.431515968247e-01 1.453140200254e-01 1.477842699967e-01 1.505390992779e-01 1.535668959992e-01 1.568473559195e-01 1.603616753148e-01 1.640967838544e-01 1.680278112944e-01 1.721458653640e-01 1.764290683143e-01 1.808644775973e-01 1.854394438555e-01 1.901336957961e-01 1.949434941348e-01 1.998465759215e-01 2.048403924052e-01 2.099088885821e-01 2.150419060879e-01 2.202353567327e-01 2.254718610907e-01 2.307526808784e-01 2.360616345610e-01 2.413966104084e-01 2.467491565305e-01 2.521103541541e-01 2.574811524095e-01 2.628452994033e-01 2.682081375874e-01 2.735569778928e-01 2.788881572759e-01 2.842025461119e-01 2.894850719184e-01 2.947435838212e-01 2.999628149490e-01 3.051466912184e-01 3.102886467362e-01 3.153810235370e-01 3.204301333844e-01 3.254186584117e-01 3.303575377090e-01 3.352329875398e-01 3.400458452518e-01 3.447960491977e-01 3.494716254245e-01 3.540827113443e-01 3.586126874617e-01 3.630690853703e-01 3.674462538837e-01 3.717368753642e-01 3.759487238528e-01 3.800653742146e-01 3.840994032362e-01 3.880365857682e-01 3.918786291669e-01 3.956275761515e-01 3.992708018340e-01 4.028194394110e-01 4.062581606936e-01 4.095952105174e-01 4.128242819818e-01 4.159402572186e-01 4.189513801979e-01 4.218415728921e-01 4.246226974472e-01 4.272835594174e-01 4.298262083532e-01 4.322518247169e-01 4.345493686700e-01 4.367309032986e-01 4.387804523601e-01 4.407075288709e-01 4.425069385600e-01 4.441735315341e-01 4.457150355560e-01 4.471178290198e-01 4.483943264550e-01 4.495337546038e-01 4.505380720140e-01 4.514096118317e-01 4.521387102827e-01 4.527366246628e-01 4.531910740678e-01 4.535089881911e-01 4.536876118994e-01 4.537224276474e-01 4.536210816354e-01 4.533734528742e-01 4.529871047076e-01 4.524576722888e-01 4.517841664062e-01 4.509713153984e-01 4.500124861615e-01 4.489135551631e-01 4.476718373713e-01 4.462876790491e-01 4.447630621904e-01 4.430945778704e-01 4.412885404234e-01 4.393393882720e-01 4.372512695737e-01 4.350257504389e-01 4.326586507243e-01 4.301577419219e-01 4.275186619935e-01 4.247455401489e-01 4.218397377635e-01 4.187994417338e-01 4.156314066660e-01 4.123327979736e-01 4.089083725732e-01 4.053591972476e-01 4.016870419238e-01 3.978953274649e-01 3.939854700318e-01 3.899601611465e-01 3.858236632793e-01 3.815757065169e-01 3.772235243921e-01 3.727673820434e-01 3.682112119785e-01 3.635622728278e-01 3.588184732627e-01 3.539905302412e-01 3.490787882041e-01 3.440896485982e-01 3.390315941874e-01 3.339008954101e-01 3.287159902261e-01 3.234722098953e-01 3.181824867121e-01 3.128534019240e-01 3.074855036861e-01 3.021012511480e-01 2.966891766281e-01 2.912782942350e-01 2.858643826523e-01 2.804609737622e-01 2.750880523220e-01 2.697371058518e-01 2.644464762794e-01 2.592047163049e-01 2.540420313828e-01 2.489700901093e-01 2.439931523436e-01 2.391495764497e-01 2.344290550224e-01 2.298755929119e-01 2.254896587341e-01 2.212962220736e-01 2.173233574818e-01 2.135714294085e-01 2.100868245603e-01 2.068652231552e-01 2.039431035140e-01 2.013352913306e-01 1.990524753352e-01 1.971287338317e-01 1.955565489695e-01 1.943702761692e-01 1.935657583842e-01 1.931536935733e-01 1.931466837125e-01 1.935278629347e-01 1.943160305845e-01 1.954890493666e-01 1.970465818517e-01 1.989806663743e-01 2.012645421610e-01 2.039032212337e-01 2.068582163178e-01 2.101251843916e-01 2.136833817938e-01 2.175007063389e-01 2.215785609358e-01 2.258712175863e-01 2.303795404196e-01 2.350741502847e-01 2.399300433938e-01 2.449477145534e-01 2.500811972089e-01 2.553421963022e-01 2.606937228825e-01 2.661258663927e-01 2.716345006117e-01 2.771805429624e-01 2.827832660498e-01 2.883995283583e-01 2.940352026442e-01 2.996794245354e-01 3.053034431897e-01 3.109251657713e-01 3.165052073021e-01 3.220558984279e-01 3.275617592229e-01 3.330058150814e-01 3.383991035894e-01 3.437118770314e-01 3.489547106528e-01 3.541151375636e-01 3.591784152546e-01 3.641563077046e-01 3.690240268003e-01 3.737891593998e-01 3.784439797540e-01 3.829747348824e-01 3.873929150610e-01 3.916780113831e-01 3.958343740687e-01 3.998606626851e-01 4.037401314173e-01 4.074883238816e-01 4.110841469525e-01 4.145339793953e-01 4.178380405229e-01 4.209788211622e-01 4.239764008574e-01 4.268078771193e-01 4.294824976395e-01 4.320008230193e-01 4.343465915930e-01 4.365396462252e-01 4.385599701778e-01 4.404173098310e-01 4.421122467941e-01 4.436321444184e-01 4.449943789821e-01 4.461838816822e-01 4.472085928325e-01 4.480703834352e-01 4.487629712971e-01 4.492967817816e-01 4.496654705176e-01 4.498726223811e-01 4.499258136141e-01 4.498185361552e-01 4.495599346825e-01 4.491508724173e-01 4.485902046264e-01 4.478911298562e-01 4.470463966462e-01 4.460668536782e-01 4.449562563937e-01 4.437147575151e-01 4.423564114548e-01 4.408775280466e-01 4.392889610632e-01 4.375982111661e-01 4.358075990660e-01 4.339287087725e-01 4.319675372569e-01 4.299306502299e-01 4.278298814588e-01 4.256710135209e-01 4.234643766854e-01 4.212232201993e-01 4.189510104343e-01 4.166658646933e-01 4.143742128414e-01 4.120873179270e-01 4.098243896210e-01 4.075872542487e-01 4.053984917406e-01 4.032660761136e-01 4.012025116936e-01 3.992284513712e-01 3.973479124989e-01 3.955840560073e-01 3.939452068600e-01 3.924458879332e-01 3.911039650180e-01 3.899262896517e-01 3.889330702361e-01 3.881316711314e-01 3.875354619794e-01 3.871585573577e-01 3.870067278281e-01 3.870945326120e-01 3.874277710561e-01 3.880130846156e-01 3.888610267579e-01 3.899701899577e-01 3.913498232253e-01 3.929988858479e-01 3.949170627165e-01 3.971080401599e-01 3.995623656386e-01 4.022842200764e-01 4.052613429248e-01 4.084906970897e-01 4.119648225363e-01 4.156707083650e-01 4.196042112434e-01 4.237466086210e-01 4.280917680984e-01 4.326227898039e-01 4.373268907473e-01 4.421891504057e-01 4.471929903251e-01 4.523257646648e-01 4.575664630506e-01 4.629047057756e-01 4.683162420416e-01 4.737909766531e-01 4.793078986940e-01 4.848488769941e-01 4.904025476465e-01 4.959442949745e-01 5.014640839227e-01 5.069393251906e-01 5.123578139962e-01 5.177018434188e-01 5.229544977297e-01 5.281030260112e-01 5.331279902108e-01 5.380203790004e-01 5.427590030723e-01 5.473363144112e-01 5.517349333149e-01 5.559429499610e-01 5.599518904954e-01 5.637424201670e-01 5.673128671390e-01 5.706453957286e-01 5.737348396559e-01 5.765715933870e-01 5.791449283554e-01 5.814527095837e-01 5.834831843634e-01 5.852347705367e-01 5.867006741701e-01 5.878786286472e-01 5.887651856540e-01 5.893594169323e-01 5.896592391632e-01 5.896665695389e-01 5.893827136980e-01 5.888090611142e-01 5.879531302315e-01 5.868138132703e-01 5.854037839484e-01 5.837249269184e-01 5.817887218372e-01 5.796064940176e-01 5.771828854367e-01 5.745394369390e-01 5.716813963669e-01 5.686300812562e-01 5.653977644906e-01 5.620006301532e-01 5.584631924227e-01 5.547979492929e-01 5.510313324068e-01 5.471812711474e-01 5.432730895862e-01 5.393267327905e-01 5.353701816249e-01 5.314257794568e-01 5.275176378380e-01 5.236764028867e-01 5.199177613990e-01 5.162783829941e-01 5.127755644664e-01 5.094339882801e-01 5.062818488913e-01 5.033358202901e-01 5.006227325495e-01 4.981550483165e-01 4.959586805685e-01 4.940410412534e-01 4.924210700554e-01 4.911081814401e-01 4.901075549308e-01 4.894304496249e-01 4.890726928856e-01 4.890408118799e-01 4.893254037309e-01 4.899275870433e-01 4.908335510484e-01 4.920357190412e-01 4.935233918644e-01 4.952739925686e-01 4.972826790682e-01 4.995191716466e-01 5.019735573526e-01 5.046205292049e-01 5.074374238070e-01 5.104100001113e-01 5.135045487536e-01 5.167108553483e-01 5.199972616284e-01 5.233483103507e-01 5.267416971163e-01 5.301526088032e-01 5.335683676796e-01 5.369626492533e-01 5.403234004219e-01 5.436296110628e-01 5.468666193338e-01 5.500170988594e-01 5.530691369333e-01 5.560082720170e-01 5.588194921826e-01 5.614959256004e-01 5.640201501455e-01 5.663889895276e-01 5.685874277682e-01 5.706105777340e-01 5.724486610593e-01 5.740937635841e-01 5.755425141681e-01 5.767844884450e-01 5.778184133849e-01 5.786363931445e-01 5.792354621168e-01 5.796118599584e-01 5.797607769858e-01 5.796828049472e-01 5.793724343391e-01 5.788313723627e-01 5.780558043017e-01 5.770506084932e-01 5.758135496958e-01 5.743494658455e-01 5.726617518975e-01 5.707555045779e-01 5.686379104296e-01 5.663161813176e-01 5.638030623523e-01 5.611049721779e-01 5.582396369031e-01 5.552216563206e-01 5.520649278147e-01 5.487928289632e-01 5.454209271293e-01 5.419785769446e-01 5.384833881374e-01 5.349643550873e-01 5.314495254427e-01 5.279652167232e-01 5.245430185042e-01 5.212103536124e-01 5.180019731722e-01 5.149415442180e-01 5.120618060902e-01 5.093895198666e-01 5.069503373775e-01 5.047693106496e-01 5.028637804630e-01 5.012562292270e-01 4.999555335463e-01 4.989765553753e-01 4.983210826393e-01 4.979950952808e-01 4.979948023559e-01 4.983118324480e-01 4.989410676473e-01 4.998630930104e-01 5.010664316586e-01 5.025276356394e-01 5.042279933910e-01 5.061427171984e-01 5.082468228574e-01 5.105198334918e-01 5.129304722871e-01 5.154620719126e-01 5.180859984451e-01 5.207826446523e-01 5.235350234019e-01 5.263192883055e-01 5.291259768252e-01 5.319342733265e-01 5.347377767119e-01 5.375205431445e-01 5.402772753659e-01 5.429982351679e-01 5.456738515195e-01 5.483010772654e-01 5.508690837621e-01 5.533718633196e-01 5.558003878750e-01 5.581459126897e-01 5.603981737360e-01 5.625455063468e-01 5.645747378819e-01 5.664724787980e-01 5.682226150608e-01 5.698105548349e-01 5.712214704921e-01 5.724358847011e-01 5.734458727141e-01 5.742326914958e-01 5.747905626919e-01 5.751119512598e-01 5.751916467207e-01 5.750370048539e-01 5.746496365872e-01 5.740485750471e-01 5.732520568869e-01 5.722870573786e-01 5.711904679738e-01 5.699971033929e-01 5.687586821179e-01 5.675228162815e-01 5.663443868944e-01 5.652815255416e-01 5.643904947202e-01 5.637237780358e-01 5.633360072134e-01 5.632680752083e-01 5.635581914335e-01 5.642327782240e-01 5.653016037938e-01 5.667714017990e-01 5.686231131229e-01 5.708356156783e-01 5.733652062846e-01 5.761644861355e-01 5.791724314075e-01 5.823199008097e-01 5.855406946951e-01 5.887535645431e-01 5.918958479302e-01 5.948925282027e-01 5.976865311199e-01 6.002291056699e-01 6.024735150869e-01 6.044039515082e-01 6.059945304600e-01 6.072592477465e-01 6.082044915556e-01 6.088616330938e-01 6.092739375462e-01 6.094827104749e-01 6.095568355284e-01 6.095409260725e-01 6.095091448469e-01 6.095086864264e-01 6.095915497908e-01 6.098032941464e-01 6.101596067293e-01 6.106868681372e-01 6.113703926533e-01 6.122028207440e-01 6.131475538501e-01 6.141629830749e-01 6.152066023653e-01 6.162130014102e-01 6.171418469908e-01 6.179340013220e-01 6.185608700876e-01 6.189908804160e-01 6.192182941608e-01 6.192580222156e-01 6.191351257261e-01 6.189118789757e-01 6.186510292253e-01 6.184491832400e-01 6.183996086526e-01 6.186144855039e-01 6.191981091598e-01 6.202481436623e-01 6.218546812972e-01 6.240733966372e-01 6.269518628339e-01 6.304863649038e-01 6.346627690789e-01 6.394169702784e-01 6.446685824415e-01 6.503104390115e-01 6.562111392251e-01 6.622455720609e-01 6.682602751553e-01 6.741328438497e-01 6.797247730642e-01 6.849336806295e-01 6.896637769477e-01 6.938403212438e-01 6.974262378447e-01 7.003790131175e-01 7.027118989375e-01 7.044245310361e-01 7.048435932131e-01 7.041226851928e-01 7.028049788156e-01 7.015521526197e-01 7.008919451402e-01 7.009919907273e-01 7.016315627064e-01 7.023001491599e-01 7.024027800677e-01 7.015217904158e-01 6.996076717080e-01 6.969775415634e-01 6.942220324387e-01 6.919916322709e-01 6.907183791714e-01 6.904584449903e-01 6.908912978898e-01 6.914596959395e-01 6.915884759139e-01 6.909578415364e-01 6.896196623233e-01 6.879710563727e-01 6.866198235323e-01 6.861307113596e-01 6.867817311635e-01 6.884577402952e-01 6.907053890864e-01 6.928990632201e-01 6.945041544682e-01 6.952991977555e-01 6.954298350362e-01 6.953568678081e-01 6.956762389965e-01 6.968517635797e-01 6.990184060515e-01 7.019525928438e-01 7.051449396683e-01 7.080132094961e-01 7.101627200311e-01 7.115463678812e-01 7.124649250063e-01 7.134753217186e-01 7.151721077034e-01 7.179126557989e-01 7.216878531854e-01 7.261296490468e-01 7.306296585181e-01 7.345818690824e-01 7.376249625869e-01 7.397461506496e-01 7.412559638215e-01 7.426669978012e-01 7.444475977922e-01 7.468086212197e-01 7.496280767818e-01 7.524890494706e-01 7.548341944248e-01 7.562342839762e-01 7.565651026793e-01 7.560757163119e-01 7.553340349069e-01 7.550535920245e-01 7.558117452534e-01 7.578726962065e-01 7.611226611764e-01 7.651274769960e-01 7.693291187431e-01 7.733134856914e-01 7.769378738999e-01 7.803679093485e-01 7.839934775839e-01 7.882130648868e-01 7.932000844305e-01 7.988100360396e-01 8.045769790457e-01 8.098399643050e-01 8.139942881727e-01 8.167184416099e-01 8.180676187972e-01 8.184869011306e-01 8.186848889326e-01 8.193835780938e-01 8.211041908596e-01 8.240600482920e-01 8.281369116848e-01 8.330227570551e-01 8.384372969950e-01 8.442872917965e-01 8.507203258672e-01 8.580738486365e-01 8.666922872033e-01 8.766862936983e-01 8.878109359804e-01 8.994329055428e-01 9.106319179328e-01 9.204375568842e-01 9.280726809611e-01 9.330938758910e-01 9.354582780591e-01 9.354762087040e-01 9.336205202484e-01 9.303448682318e-01 9.259591646057e-01 9.205620525237e-01 9.140976985006e-01 9.065388206930e-01 8.980361802028e-01 8.890119559298e-01 8.801679779722e-01 8.723507039505e-01 8.662800372767e-01 8.623567174203e-01 8.605163746398e-01 8.602451021281e-01 8.607774240686e-01 8.614051915888e-01 8.617031747736e-01 8.617011219479e-01 8.619040240160e-01 8.631362723746e-01 8.663300600107e-01 8.677130541991e-01 8.453287945890e-01 7.959953874615e-01 7.466102310961e-01 7.293571140624e-01 7.567760875197e-01 8.098610943916e-01 8.558509902728e-01 8.702639158627e-01 8.462659767924e-01 7.967807434948e-01 7.519562337603e-01 7.457117417251e-01 7.888949879629e-01 8.581358116462e-01 9.170317595569e-01 9.385012532049e-01 9.134290096378e-01 8.527554375898e-01 7.870394192338e-01 7.571184643684e-01 7.862885350451e-01 8.569418409591e-01 9.281808277014e-01 9.655433819922e-01 9.532024261584e-01 8.964009408512e-01 8.214986685852e-01 7.709028812542e-01 7.802045840198e-01 8.453341511722e-01 9.270877996974e-01 9.848140132334e-01 9.950390874331e-01 9.547858940534e-01 8.813031371508e-01 8.095577788975e-01 7.799647033631e-01 8.098916657077e-01 8.771078477719e-01 9.423546387806e-01 9.760813911345e-01 9.673471038227e-01 9.234953202580e-01 8.667501080902e-01 8.260434739701e-01 8.210631578525e-01 8.480645838905e-01 8.846775525573e-01 9.080258188930e-01 9.068887086699e-01 8.843631160719e-01 8.545495101211e-01 8.344135499547e-01 8.329708460848e-01 8.450845006850e-01 8.565716615313e-01 8.551060974780e-01 8.381956848417e-01 8.150621480013e-01 8.019506831898e-01 8.113249673390e-01 8.412666409243e-01 8.760871456071e-01 8.969257431830e-01 8.921988930762e-01 8.630576187008e-01 8.243415169212e-01 7.999407949669e-01 8.094477321493e-01 8.527646665671e-01 9.098110102276e-01 9.553814897451e-01 9.720378736451e-01 9.553693692674e-01 9.151370909312e-01
 5.039669360087e-01 5.054712008552e-01 5.070257609769e-01 5.086174960204e-01 5.101964603618e-01 5.117198823614e-01 5.131919446587e-01 5.146490710768e-01 5.161243600558e-01 5.176439267949e-01 5.192251117801e-01 5.208531461915e-01 5.224693959117e-01 5.240115984980e-01 5.254766235623e-01 5.269246269097e-01 5.284226530516e-01 5.299935433444e-01 5.316184487315e-01 5.332610958119e-01 5.348742959738e-01 5.364115994007e-01 5.378677256211e-01 5.393020696883e-01 5.408033173355e-01 5.424191601359e-01 5.441146642153e-01 5.457993526856e-01 5.473820809391e-01 5.488335661415e-01 5.502134946401e-01 5.516370992123e-01 5.531904137675e-01 5.548532335491e-01 5.565154387427e-01 5.580701187876e-01 5.594913233379e-01 5.608366226242e-01 5.621948340878e-01 5.636292457231e-01 5.651504284746e-01 5.667113244396e-01 5.682312730235e-01 5.696525865960e-01 5.709827941148e-01 5.722845859055e-01 5.736313251719e-01 5.750562209476e-01 5.765347838320e-01 5.780061928826e-01 5.794190274971e-01 5.807724836420e-01 5.821172057932e-01 5.835020037513e-01 5.849287699538e-01 5.863593505775e-01 5.877696519886e-01 5.891813065785e-01 5.906308429626e-01 5.921205678518e-01 5.936085674117e-01 5.950404058363e-01 5.964020417805e-01 5.977421070610e-01 5.991426464207e-01 6.006437953566e-01 6.021932293070e-01 6.036831685906e-01 6.050468543673e-01 6.063167451265e-01 6.075880022917e-01 6.089414611229e-01 6.103852178735e-01 6.118556622351e-01 6.132688182691e-01 6.145904163835e-01 6.158593204579e-01 6.171403686068e-01 6.184664842180e-01 6.198266104396e-01 6.211986898524e-01 6.225703687234e-01 6.239364771237e-01 6.252933794224e-01 6.266308919546e-01 6.279393007613e-01 6.292190034051e-01 6.304928841163e-01 6.317976299671e-01 6.331450012957e-01 6.345075073148e-01 6.358395668981e-01 6.371074975701e-01 6.383056391510e-01 6.394630058267e-01 6.406356468423e-01 6.418734157224e-01 6.431823775992e-01 6.445133430221e-01 6.457934330408e-01 6.469707009100e-01 6.480537660922e-01 6.491184957861e-01 6.502639853552e-01 6.515341294570e-01 6.528756268164e-01 6.541735063178e-01 6.553396065074e-01 6.563737403199e-01 6.573664408135e-01 6.584331115763e-01 6.596280095804e-01 6.609087289558e-01 6.621638115375e-01 6.633041201073e-01 6.643183555685e-01 6.652779134198e-01 6.662807263861e-01 6.673837215264e-01 6.685686482112e-01 6.697540293667e-01 6.708561669432e-01 6.718522450918e-01 6.727903361077e-01 6.737443461609e-01 6.747646782067e-01 6.758448474159e-01 6.769289064542e-01 6.779557854863e-01 6.789095977759e-01 6.798250382679e-01 6.807505276043e-01 6.817110949883e-01 6.826994833684e-01 6.836833056630e-01 6.846288445447e-01 6.855306630334e-01 6.864113238739e-01 6.872972210014e-01 6.881979235091e-01 6.891060021640e-01 6.900036309108e-01 6.908690885422e-01 6.916980960226e-01 6.925065797736e-01 6.933182034094e-01 6.941432287573e-01 6.949763210472e-01 6.958001805728e-01 6.965928047519e-01 6.973471158625e-01 6.980783346300e-01 6.988105424742e-01 6.995553131113e-01 7.003067166505e-01 7.010502540048e-01 7.017676068964e-01 7.024494531873e-01 7.031080498215e-01 7.037584333026e-01 7.044085624086e-01 7.050548194474e-01 7.056933254658e-01 7.063139703332e-01 7.069113799311e-01 7.074905036810e-01 7.080570557035e-01 7.086104890841e-01 7.091480246573e-01 7.096709638871e-01 7.101806580784e-01 7.106788908798e-01 7.111694314063e-01 7.116503462536e-01 7.121118814867e-01 7.125483220711e-01 7.129635325303e-01 7.133675763933e-01 7.137679532720e-01 7.141679717030e-01 7.145606974716e-01 7.149330261482e-01 7.152784337506e-01 7.156048385491e-01 7.159220083245e-01 7.162354053736e-01 7.165443871403e-01 7.168394974064e-01 7.171111028964e-01 7.173601477622e-01 7.175952566975e-01 7.178210777052e-01 7.180370711530e-01 7.182366767785e-01 7.184140426487e-01 7.185664937802e-01 7.187021047913e-01 7.188287155989e-01 7.189454347444e-01 7.190441088706e-01 7.191183380944e-01 7.191657134903e-01 7.191948992966e-01 7.192150171275e-01 7.192296069783e-01 7.192290377952e-01 7.192036254418e-01 7.191539548773e-01 7.190866487437e-01 7.190117625330e-01 7.189327130947e-01 7.188406717972e-01 7.187248420606e-01 7.185824480130e-01 7.184225125914e-01 7.182536283023e-01 7.180786703762e-01 7.178893350882e-01 7.176739595052e-01 7.174267780789e-01 7.171576907624e-01 7.168768109974e-01 7.165858790337e-01 7.162773826498e-01 7.159410615962e-01 7.155744138340e-01 7.151846562285e-01 7.147837027985e-01 7.143740791197e-01 7.139460585882e-01 7.134933373258e-01 7.130151388730e-01 7.125171237096e-01 7.120085892228e-01 7.114906486111e-01 7.109534239822e-01 7.103916598514e-01 7.098073437330e-01 7.092033644540e-01 7.085835615015e-01 7.079496056699e-01 7.072941220371e-01 7.066131846452e-01 7.059095331238e-01 7.051874038083e-01 7.044465186636e-01 7.036856819662e-01 7.029030630099e-01 7.020975113650e-01 7.012706799800e-01 7.004270254146e-01 6.995650606569e-01 6.986798377828e-01 6.977733559065e-01 6.968449260999e-01 6.958974439419e-01 6.949324321948e-01 6.939475259661e-01 6.929379679031e-01 6.919044280040e-01 6.908505242733e-01 6.897762304068e-01 6.886826007798e-01 6.875678883264e-01 6.864271467679e-01 6.852620594952e-01 6.840760707793e-01 6.828702952106e-01 6.816437146948e-01 6.803954760168e-01 6.791241264100e-01 6.778286615368e-01 6.765123215501e-01 6.751758238403e-01 6.738165727478e-01 6.724352964117e-01 6.710313713793e-01 6.696054600460e-01 6.681566142128e-01 6.666851099195e-01 6.651907702088e-01 6.636733225833e-01 6.621344019564e-01 6.605738021393e-01 6.589887064287e-01 6.573814719787e-01 6.557498629464e-01 6.540948184192e-01 6.524197300365e-01 6.507219593534e-01 6.490003249357e-01 6.472548754278e-01 6.454869519995e-01 6.436947050983e-01 6.418790909193e-01 6.400401775225e-01 6.381768347123e-01 6.362912163676e-01 6.343841706364e-01 6.324533005796e-01 6.304985353536e-01 6.285191232705e-01 6.265156144624e-01 6.244888625222e-01 6.224402705222e-01 6.203685514563e-01 6.182728075994e-01 6.161541978337e-01 6.140108984604e-01 6.118426294465e-01 6.096522366542e-01 6.074374596137e-01 6.051995703059e-01 6.029386529706e-01 6.006536408446e-01 5.983450906587e-01 5.960121254171e-01 5.936561343745e-01 5.912752688111e-01 5.888701808783e-01 5.864424273925e-01 5.839903901373e-01 5.815160407558e-01 5.790184011332e-01 5.764960202582e-01 5.739500968240e-01 5.713796043743e-01 5.687861667420e-01 5.661689803171e-01 5.635295637368e-01 5.608663265644e-01 5.581797604833e-01 5.554692547609e-01 5.527340951108e-01 5.499756732630e-01 5.471952952760e-01 5.443911015192e-01 5.415642972093e-01 5.387147726487e-01 5.358410643166e-01 5.329438453019e-01 5.300243251578e-01 5.270812800234e-01 5.241157262072e-01 5.211286163208e-01 5.181167853654e-01 5.150824278371e-01 5.120250532639e-01 5.089448554049e-01 5.058434084107e-01 5.027191347655e-01 4.995718638861e-01 4.964011950877e-01 4.932091798908e-01 4.899950072105e-01 4.867594116189e-01 4.835019331649e-01 4.802215293102e-01 4.769196547677e-01 4.735959566322e-01 4.702507302502e-01 4.668856451556e-01 4.634992631360e-01 4.600914169693e-01 4.566626617393e-01 4.532122857508e-01 4.497418931336e-01 4.462512128130e-01 4.427414792660e-01 4.392113604484e-01 4.356607916894e-01 4.320906165515e-01 4.284999654066e-01 4.248906702685e-01 4.212627805519e-01 4.176155601931e-01 4.139503519415e-01 4.102656252628e-01 4.065624063587e-01 4.028411174277e-01 3.991023749189e-01 3.953456864843e-01 3.915729518123e-01 3.877826174053e-01 3.839747448782e-01 3.801504080029e-01 3.763095294398e-01 3.724533547212e-01 3.685819936194e-01 3.646949476584e-01 3.607926088126e-01 3.568754963041e-01 3.529437274581e-01 3.489984362851e-01 3.450409235188e-01 3.410704436473e-01 3.370869138529e-01 3.330912276507e-01 3.290837386059e-01 3.250656945967e-01 3.210373974777e-01 3.169992844445e-01 3.129516331271e-01 3.088950614376e-01 3.048297684708e-01 3.007572618942e-01 2.966780796089e-01 2.925917061737e-01 2.885019773390e-01 2.844059829439e-01 2.803060689022e-01 2.762035161507e-01 2.720985750607e-01 2.679925378587e-01 2.638865032973e-01 2.597810363513e-01 2.556773986909e-01 2.515771512208e-01 2.474812334766e-01 2.433903256899e-01 2.393066320906e-01 2.352311816757e-01 2.311654357797e-01 2.271117008530e-01 2.230711789266e-01 2.190462034051e-01 2.150382609896e-01 2.110495461544e-01 2.070821685557e-01 2.031391142622e-01 1.992227351917e-01 1.953363424030e-01 1.914816792058e-01 1.876615302702e-01 1.838805057113e-01 1.801413799134e-01 1.764486523049e-01 1.728057748846e-01 1.692165437056e-01 1.656870211446e-01 1.622210777079e-01 1.588244115495e-01 1.555033463449e-01 1.522620830111e-01 1.491087425563e-01 1.460491689904e-01 1.430899323189e-01 1.402396149372e-01 1.375056406831e-01 1.348950564452e-01 1.324170423758e-01 1.300791515308e-01 1.278907177978e-01 1.258604832597e-01 1.239964205744e-01 1.223070150291e-01 1.208000604956e-01 1.194835169289e-01 1.183641097693e-01 1.174479852073e-01 1.167401889547e-01 1.162451105675e-01 1.159655067429e-01 1.159031901747e-01 1.160593642849e-01 1.164321561081e-01 1.170201204802e-01 1.178205018138e-01 1.188281124919e-01 1.200380676611e-01 1.214439420422e-01 1.230386117629e-01 1.248152967537e-01 1.267641672967e-01 1.288783014331e-01 1.311493181805e-01 1.335673326096e-01 1.361252064802e-01 1.388133526652e-01 1.416246796214e-01 1.445507185290e-01 1.475830880039e-01 1.507154443144e-01 1.539406202167e-01 1.572518193031e-01 1.606428655056e-01 1.641076696938e-01 1.676402921718e-01 1.712359911802e-01 1.748887096420e-01 1.785945992435e-01 1.823497688982e-01 1.861481297812e-01 1.899873810226e-01 1.938634345609e-01 1.977723438570e-01 2.017120752217e-01 2.056780707394e-01 2.096681213014e-01 2.136800995130e-01 2.177102709687e-01 2.217574918060e-01 2.258187819371e-01 2.298906547542e-01 2.339734434343e-01 2.380630281469e-01 2.421586910747e-01 2.462584556893e-01 2.503601864211e-01 2.544631456390e-01 2.585645151625e-01 2.626627812262e-01 2.667576890145e-01 2.708473742761e-01 2.749307174400e-01 2.790056906710e-01 2.830714932452e-01 2.871267759895e-01 2.911704394070e-01 2.952011253500e-01 2.992182626183e-01 3.032198509160e-01 3.072056835785e-01 3.111744090542e-01 3.151240644414e-01 3.190550427423e-01 3.229659737699e-01 3.268560837304e-01 3.307235593980e-01 3.345690626650e-01 3.383898931352e-01 3.421867789393e-01 3.459578226237e-01 3.497028034095e-01 3.534209019543e-01 3.571097728526e-01 3.607708171680e-01 3.644019528793e-01 3.680020888566e-01 3.715704520362e-01 3.751074122830e-01 3.786114240311e-01 3.820817238100e-01 3.855171994324e-01 3.889178579515e-01 3.922828356527e-01 3.956108536459e-01 3.989025925568e-01 4.021557509622e-01 4.053702573276e-01 4.085451415803e-01 4.116800835502e-01 4.147742392911e-01 4.178272001548e-01 4.208371407676e-01 4.238048906557e-01 4.267286567821e-01 4.296082201675e-01 4.324425562357e-01 4.352320412066e-01 4.379743330610e-01 4.406704833705e-01 4.433191301041e-01 4.459194230518e-01 4.484720669685e-01 4.509741667919e-01 4.534266775920e-01 4.558281591972e-01 4.581787371305e-01 4.604773079620e-01 4.627238033105e-01 4.649169966730e-01 4.670561817817e-01 4.691409754853e-01 4.711713231355e-01 4.731461098776e-01 4.750646400411e-01 4.769271203940e-01 4.787322303090e-01 4.804801066671e-01 4.821698768402e-01 4.838005704506e-01 4.853724104615e-01 4.868842933070e-01 4.883352900040e-01 4.897264133708e-01 4.910556455582e-01 4.923230628082e-01 4.935279077879e-01 4.946695320239e-01 4.957487274733e-01 4.967632975727e-01 4.977146746337e-01 4.986006893197e-01 4.994214183004e-01 5.001772757465e-01 5.008669517664e-01 5.014902007459e-01 5.020462953303e-01 5.025347517759e-01 5.029563904832e-01 5.033098501101e-01 5.035942935998e-01 5.038101992521e-01 5.039566955771e-01 5.040339428780e-01 5.040414495769e-01 5.039782619492e-01 5.038451155325e-01 5.036405663318e-01 5.033652087992e-01 5.030182659795e-01 5.026000927857e-01 5.021102712774e-01 5.015476150782e-01 5.009129728339e-01 5.002059528569e-01 4.994254048569e-01 4.985724309060e-01 4.976452895319e-01 4.966456072889e-01 4.955718544298e-01 4.944246938820e-01 4.932031004661e-01 4.919077625532e-01 4.905386716630e-01 4.890956413843e-01 4.875780992801e-01 4.859865474272e-01 4.843207447984e-01 4.825797455595e-01 4.807655014571e-01 4.788768968924e-01 4.769138066772e-01 4.748767969497e-01 4.727648100319e-01 4.705795973226e-01 4.683204599926e-01 4.659867722631e-01 4.635801310656e-01 4.610997336791e-01 4.585467907411e-01 4.559205213459e-01 4.532214675834e-01 4.504494535250e-01 4.476055171864e-01 4.446898551353e-01 4.417026160383e-01 4.386436877196e-01 4.355149162366e-01 4.323149070107e-01 4.290455237172e-01 4.257061286148e-01 4.222980544759e-01 4.188220382805e-01 4.152772554838e-01 4.116666994495e-01 4.079890336812e-01 4.042456338856e-01 4.004367500842e-01 3.965635632816e-01 3.926277677983e-01 3.886280794806e-01 3.845671574442e-01 3.804450693817e-01 3.762633317405e-01 3.720235780595e-01 3.677244458193e-01 3.633701543846e-01 3.589601164436e-01 3.544957895059e-01 3.499798398912e-01 3.454108322914e-01 3.407941275724e-01 3.361283702873e-01 3.314161176707e-01 3.266591276519e-01 3.218583712177e-01 3.170183457059e-01 3.121374227578e-01 3.072209805873e-01 3.022699897109e-01 2.972861090002e-01 2.922745474996e-01 2.872348965152e-01 2.821729731348e-01 2.770896472196e-01 2.719887726979e-01 2.668754192353e-01 2.617502526463e-01 2.566221087436e-01 2.514898000058e-01 2.463613701436e-01 2.412420086935e-01 2.361338640278e-01 2.310474490347e-01 2.259843635340e-01 2.209537829635e-01 2.159627322049e-01 2.110171790692e-01 2.061292261942e-01 2.013028873967e-01 1.965522247240e-01 1.918841774269e-01 1.873121139891e-01 1.828482157629e-01 1.785022056397e-01 1.742933568264e-01 1.702305301810e-01 1.663322354483e-01 1.626154697823e-01 1.590938054746e-01 1.557894024840e-01 1.527153324471e-01 1.498941450546e-01 1.473408343200e-01 1.450744258188e-01 1.431126044570e-01 1.414676301050e-01 1.401585204527e-01 1.391905212023e-01 1.385787847593e-01 1.383259505990e-01 1.384363392129e-01 1.389116269650e-01 1.397445891367e-01 1.409348105621e-01 1.424673373321e-01 1.443358133131e-01 1.465238048546e-01 1.490148534193e-01 1.517978654295e-01 1.548476412161e-01 1.581548139361e-01 1.616935919259e-01 1.654516986586e-01 1.694112353356e-01 1.735506237991e-01 1.778615646140e-01 1.823197096316e-01 1.869188281642e-01 1.916384544671e-01 1.964685428233e-01 2.013988014907e-01 2.064111953540e-01 2.115040473090e-01 2.166581182155e-01 2.218708315560e-01 2.271295936865e-01 2.324254544099e-01 2.377563166194e-01 2.431052251195e-01 2.484768692409e-01 2.538539571733e-01 2.592365608171e-01 2.646197537175e-01 2.699909014724e-01 2.753552549102e-01 2.806963802032e-01 2.860198373915e-01 2.913140082666e-01 2.965755663275e-01 3.018059766218e-01 3.069902650970e-01 3.121377025440e-01 3.172332228474e-01 3.222790445957e-01 3.272730903461e-01 3.322042230944e-01 3.370808834179e-01 3.418868450093e-01 3.466304768408e-01 3.513018951962e-01 3.558990209573e-01 3.604247356266e-01 3.648646268233e-01 3.692310773929e-01 3.735069749347e-01 3.776982842476e-01 3.818021413595e-01 3.858093553955e-01 3.897293088364e-01 3.935451339783e-01 3.972685245049e-01 4.008878565981e-01 4.044031655578e-01 4.078181246910e-01 4.111186092584e-01 4.143171521054e-01 4.173984880826e-01 4.203701956510e-01 4.232277823984e-01 4.259636014599e-01 4.285879947665e-01 4.310843429473e-01 4.334646006941e-01 4.357186400137e-01 4.378465952012e-01 4.398515490427e-01 4.417222057525e-01 4.434707352983e-01 4.450829929952e-01 4.465661147197e-01 4.479169607579e-01 4.491299044162e-01 4.502127743990e-01 4.511545009247e-01 4.519623068931e-01 4.526311453869e-01 4.531590680973e-01 4.535515048816e-01 4.537983143483e-01 4.539083741127e-01 4.538741753148e-01 4.536977389028e-01 4.533808105467e-01 4.529183027855e-01 4.523158927030e-01 4.515683363069e-01 4.506787657750e-01 4.496469795900e-01 4.484698454081e-01 4.471532058397e-01 4.456912771321e-01 4.440887229814e-01 4.423444967897e-01 4.404571928320e-01 4.384328028076e-01 4.362652793565e-01 4.339610364368e-01 4.315189010552e-01 4.289382962192e-01 4.262251744724e-01 4.233752164342e-01 4.203948464847e-01 4.172829083401e-01 4.140409920894e-01 4.106744696818e-01 4.071801682126e-01 4.035643370504e-01 3.998279073683e-01 3.959721697674e-01 3.920030924038e-01 3.879189747187e-01 3.837267780906e-01 3.794286600862e-01 3.750253985485e-01 3.705265075310e-01 3.659291592434e-01 3.612429231440e-01 3.564714032858e-01 3.516143618167e-01 3.466858448022e-01 3.416805861439e-01 3.366148562212e-01 3.314871483468e-01 3.263038609077e-01 3.210803217156e-01 3.158080812239e-01 3.105133609752e-01 3.051880513577e-01 2.998499969375e-01 2.945097709540e-01 2.891642800118e-01 2.838453718522e-01 2.785397412627e-01 2.732807244688e-01 2.680681613490e-01 2.629142538688e-01 2.578470954115e-01 2.528578171718e-01 2.479890608903e-01 2.432334063138e-01 2.386217663032e-01 2.341716743699e-01 2.298873780883e-01 2.258128574331e-01 2.219394378356e-01 2.183100363121e-01 2.149328232977e-01 2.118252624363e-01 2.090214104728e-01 2.065168163182e-01 2.043537571930e-01 2.025275279847e-01 2.010637862905e-01 1.999749159365e-01 1.992573044831e-01 1.989386541314e-01 1.990006384994e-01 1.994602250636e-01 2.003092619613e-01 2.015361780903e-01 2.031490231225e-01 2.051170706898e-01 2.074451087925e-01 2.101083305822e-01 2.130886114337e-01 2.163816365525e-01 2.199465624106e-01 2.237876703813e-01 2.278680790712e-01 2.321725009945e-01 2.366913997894e-01 2.413826567827e-01 2.462566325444e-01 2.512692421700e-01 2.564174235951e-01 2.616854476686e-01 2.670400654888e-01 2.724949711958e-01 2.780024992868e-01 2.835745248658e-01 2.891879926079e-01 2.948213550115e-01 3.004857397539e-01 3.061390217503e-01 3.117991854938e-01 3.174386635485e-01 3.230486726221e-01 3.286333063208e-01 3.341611330061e-01 3.396480251642e-01 3.450696369045e-01 3.504216905761e-01 3.557065282798e-01 3.609002087304e-01 3.660142545493e-01 3.710303519778e-01 3.759441117876e-01 3.807595600252e-01 3.854555355362e-01 3.900414131062e-01 3.945063553316e-01 3.988405484237e-01 4.030548038334e-01 4.071260553576e-01 4.110661356249e-01 4.148652991570e-01 4.185137223527e-01 4.220260731345e-01 4.253783863032e-01 4.285850980620e-01 4.316362289931e-01 4.345247602883e-01 4.372639614692e-01 4.398322032703e-01 4.422448466881e-01 4.444930598230e-01 4.465717617567e-01 4.484926049601e-01 4.502391138950e-01 4.518239297019e-01 4.532411669496e-01 4.544887570039e-01 4.555747856279e-01 4.564901426988e-01 4.572419682270e-01 4.578321027350e-01 4.582554919492e-01 4.585223121503e-01 4.586269746555e-01 4.585741121561e-01 4.583706803797e-01 4.580097514002e-01 4.575039164600e-01 4.568509015854e-01 4.560547192557e-01 4.551251298922e-01 4.540571495463e-01 4.528638260612e-01 4.515464951564e-01 4.501093986911e-01 4.485640385792e-01 4.469101081789e-01 4.451587788428e-01 4.433162187053e-01 4.413877310921e-01 4.393848034580e-01 4.373150577679e-01 4.351845098974e-01 4.330075408181e-01 4.307885691871e-01 4.285411464242e-01 4.262787958231e-01 4.240041049924e-01 4.217398236337e-01 4.194896072554e-01 4.172687645507e-01 4.150932997315e-01 4.129689761736e-01 4.109192885486e-01 4.089480033240e-01 4.070754897851e-01 4.053142796460e-01 4.036755249817e-01 4.021791518238e-01 4.008319771285e-01 3.996521042487e-01 3.986523125366e-01 3.978426416309e-01 3.972390870212e-01 3.968505815240e-01 3.966879961511e-01 3.967633712681e-01 3.970813646629e-01 3.976533343925e-01 3.984835723202e-01 3.995758712373e-01 4.009386118300e-01 4.025669269081e-01 4.044694726335e-01 4.066381770508e-01 4.090746851013e-01 4.117759331298e-01 4.147318870610e-01 4.179435709973e-01 4.213956568455e-01 4.250840507489e-01 4.289958678041e-01 4.331197767199e-01 4.374454741994e-01 4.419552391995e-01 4.466405744139e-01 4.514807073704e-01 4.564661563726e-01 4.615742799914e-01 4.667942752960e-01 4.721073475510e-01 4.774934844071e-01 4.829418581453e-01 4.884273842479e-01 4.939399926113e-01 4.994558516364e-01 5.049615837393e-01 5.104399510554e-01 5.158711778529e-01 5.212422611548e-01 5.265325726068e-01 5.317301790308e-01 5.368150536464e-01 5.417755325163e-01 5.465936888702e-01 5.512557369732e-01 5.557511870160e-01 5.600589875314e-01 5.641752830049e-01 5.680806165547e-01 5.717673134328e-01 5.752236551107e-01 5.784366937643e-01 5.814028645248e-01 5.841059216270e-01 5.865446111760e-01 5.887079043539e-01 5.905909526449e-01 5.921890357857e-01 5.934972302089e-01 5.945122149312e-01 5.952320270439e-01 5.956548205793e-01 5.957814208103e-01 5.956137281388e-01 5.951496045986e-01 5.943984112257e-01 5.933585836443e-01 5.920399014900e-01 5.904483282970e-01 5.885888640138e-01 5.864767073577e-01 5.841165462420e-01 5.815261073650e-01 5.787139375355e-01 5.756949142278e-01 5.724901486980e-01 5.691079224944e-01 5.655754763786e-01 5.619057055446e-01 5.581222043099e-01 5.542449218289e-01 5.502970961529e-01 5.463020237181e-01 5.422826923863e-01 5.382672828782e-01 5.342730407443e-01 5.303361156422e-01 5.264734984615e-01 5.227138392714e-01 5.190848365278e-01 5.156056292492e-01 5.123064315118e-01 5.092042545911e-01 5.063272004776e-01 5.036886306985e-01 5.013125481447e-01 4.992140709015e-01 4.974034784706e-01 4.959002501310e-01 4.947052937879e-01 4.938324739493e-01 4.932787191972e-01 4.930531958658e-01 4.931468663221e-01 4.935593638065e-01 4.942856507031e-01 4.953080703188e-01 4.966278459302e-01 4.982175821424e-01 5.000718417303e-01 5.021684022021e-01 5.044867704927e-01 5.070157944701e-01 5.097211962511e-01 5.125959181886e-01 5.156061814278e-01 5.187374058906e-01 5.219673386138e-01 5.252692265326e-01 5.286300844239e-01 5.320209255945e-01 5.354288350245e-01 5.388308279790e-01 5.422094324370e-01 5.455473988557e-01 5.488274482035e-01 5.520356157703e-01 5.551538158556e-01 5.581722856898e-01 5.610717558700e-01 5.638481148913e-01 5.664826670585e-01 5.689682347562e-01 5.712959970829e-01 5.734520435806e-01 5.754337415707e-01 5.772278831531e-01 5.788327803791e-01 5.802351632326e-01 5.814334456410e-01 5.824209918053e-01 5.831903906355e-01 5.837405979767e-01 5.840640075966e-01 5.841601892068e-01 5.840233817113e-01 5.836545999356e-01 5.830502588855e-01 5.822116548711e-01 5.811407116966e-01 5.798361117093e-01 5.783065043741e-01 5.765518802793e-01 5.745822220585e-01 5.724014654121e-01 5.700240089165e-01 5.674577962571e-01 5.647153320230e-01 5.618159978727e-01 5.587709922890e-01 5.556055389878e-01 5.523353211078e-01 5.489857763365e-01 5.455816774554e-01 5.421475170852e-01 5.387126385669e-01 5.353038210007e-01 5.319558199305e-01 5.286915258368e-01 5.255464422596e-01 5.225490820785e-01 5.197269823786e-01 5.171106312737e-01 5.147221894080e-01 5.125897741031e-01 5.107290371082e-01 5.091613152826e-01 5.078981895165e-01 5.069517278807e-01 5.063278460630e-01 5.060255912351e-01 5.060475522811e-01 5.063824148357e-01 5.070264647295e-01 5.079609107188e-01 5.091730742964e-01 5.106430706759e-01 5.123481500780e-01 5.142708071543e-01 5.163817070187e-01 5.186634283931e-01 5.210877629526e-01 5.236350147023e-01 5.262841035009e-01 5.290117146826e-01 5.318036879646e-01 5.346374795607e-01 5.375050010572e-01 5.403868648291e-01 5.432739190530e-01 5.461562360699e-01 5.490215553481e-01 5.518650321145e-01 5.546739653539e-01 5.574428105656e-01 5.601616155755e-01 5.628204030620e-01 5.654091081098e-01 5.679160684323e-01 5.703277944973e-01 5.726296398546e-01 5.748051433273e-01 5.768383278076e-01 5.787110146173e-01 5.804030170997e-01 5.818996903899e-01 5.831803547926e-01 5.842312993604e-01 5.850381439940e-01 5.855889623745e-01 5.858816137238e-01 5.859088725459e-01 5.856788419179e-01 5.851993960088e-01 5.844882777977e-01 5.835698461209e-01 5.824718162792e-01 5.812365831752e-01 5.799045560451e-01 5.785265855965e-01 5.771583878601e-01 5.758571037139e-01 5.746797686730e-01 5.736876846128e-01 5.729329096878e-01 5.724686467608e-01 5.723379156046e-01 5.725711151021e-01 5.731966799292e-01 5.742181671219e-01 5.756367739578e-01 5.774315127230e-01 5.795734448756e-01 5.820193951794e-01 5.847129636246e-01 5.875988754542e-01 5.905997823310e-01 5.936555990628e-01 5.966872198465e-01 5.996311658128e-01 6.024279876129e-01 6.050180262968e-01 6.073697370818e-01 6.094406635559e-01 6.112266040984e-01 6.127176438421e-01 6.139264853640e-01 6.148829971809e-01 6.156146599929e-01 6.161803629869e-01 6.166190081801e-01 6.170005075574e-01 6.173740786624e-01 6.177957010935e-01 6.183193074641e-01 6.189691379720e-01 6.197856538410e-01 6.207648805359e-01 6.219125372569e-01 6.232026213836e-01 6.246004359976e-01 6.260679228258e-01 6.275392829717e-01 6.289689573971e-01 6.302876427788e-01 6.314518435510e-01 6.324105769496e-01 6.331365742727e-01 6.336191363105e-01 6.338589048921e-01 6.338917980589e-01 6.337569612800e-01 6.335322834719e-01 6.332969547664e-01 6.331567814029e-01 6.332164738004e-01 6.335831882763e-01 6.343664383961e-01 6.356493524693e-01 6.375123777604e-01 6.399922640296e-01 6.431160895268e-01 6.468616838976e-01 6.511868462686e-01 6.560186403079e-01 6.612528257810e-01 6.667807562286e-01 6.724615188138e-01 6.781721504817e-01 6.837713058917e-01 6.891409703122e-01 6.941715705386e-01 6.987672040323e-01 7.028689861187e-01 7.064124842907e-01 7.093900640843e-01 7.117822773508e-01 7.127440487913e-01 7.125630181323e-01 7.117835801815e-01 7.110751706878e-01 7.109621260671e-01 7.116078463603e-01 7.127803191122e-01 7.139582498916e-01 7.145389901128e-01 7.140984580904e-01 7.125866876626e-01 7.103251976690e-01 7.079073912099e-01 7.059827351683e-01 7.049818072437e-01 7.049513766769e-01 7.055597325658e-01 7.062379940004e-01 7.064038515551e-01 7.057295103678e-01 7.042690449577e-01 7.024246023332e-01 7.008146382814e-01 7.000163175028e-01 7.003209372840e-01 7.016241924268e-01 7.034784675741e-01 7.052613196197e-01 7.064410701598e-01 7.067982619041e-01 7.064882397779e-01 7.059851994398e-01 7.059016589358e-01 7.067171946858e-01 7.085761714328e-01 7.112562138295e-01 7.142417511670e-01 7.169384001883e-01 7.189391146203e-01 7.201902580354e-01 7.209927508376e-01 7.219099180424e-01 7.235465975529e-01 7.262722144427e-01 7.300808141236e-01 7.346039644842e-01 7.392283454494e-01 7.433395997309e-01 7.465729324023e-01 7.489160438626e-01 7.506824267975e-01 7.523908169671e-01 7.545158603183e-01 7.572652808917e-01 7.605089684416e-01 7.638135335007e-01 7.666029303105e-01 7.684275909392e-01 7.691492124506e-01 7.690074399156e-01 7.685655152294e-01 7.685405346211e-01 7.695163471359e-01 7.717657655196e-01 7.751854149589e-01 7.793532494852e-01 7.837223949227e-01 7.878936417452e-01 7.917413155088e-01 7.954479796492e-01 7.994198264160e-01 8.040684305899e-01 8.095694245015e-01 8.157699237724e-01 8.221819692118e-01 8.281135914842e-01 8.329207731437e-01 8.362362627648e-01 8.380696772925e-01 8.388192793518e-01 8.391509277131e-01 8.397498271045e-01 8.411121997375e-01 8.434408316224e-01 8.466262408950e-01 8.503751157868e-01 8.544429446718e-01 8.587865612435e-01 8.636224616279e-01 8.693712872850e-01 8.764723641787e-01 8.851313266687e-01 8.951810837052e-01 9.060465022621e-01 9.168327104486e-01 9.265691169982e-01 9.344577016842e-01 9.400270356904e-01 9.431913350158e-01 9.442120084129e-01 9.435077190334e-01 9.414666360489e-01 9.383238735261e-01 9.341046201008e-01 9.286869176308e-01 9.219885956735e-01 9.141328302351e-01 9.055394005149e-01 8.969383322192e-01 8.892306925572e-01 8.832107036316e-01 8.793593697682e-01 8.776813624445e-01 8.777078415506e-01 8.786822666824e-01 8.798706243726e-01 8.807952570303e-01 8.814080468331e-01 8.821268455915e-01 8.836736293146e-01 8.865206152340e-01 8.844254478117e-01 8.553936183135e-01 8.011983406872e-01 7.502785407625e-01 7.353145300725e-01 7.666576874034e-01 8.223787649438e-01 8.686181712551e-01 8.814452971352e-01 8.552885265657e-01 8.045389861945e-01 7.604582827186e-01 7.566885166093e-01 8.021985084567e-01 8.721078977614e-01 9.300165312747e-01 9.497226017171e-01 9.233166549940e-01 8.629923979702e-01 8.000744325854e-01 7.744693756298e-01 8.066879402057e-01 8.774131883158e-01 9.464150747683e-01 9.807190091435e-01 9.659725493382e-01 9.087766348776e-01 8.364035539849e-01 7.905720696486e-01 8.037427679376e-01 8.691631926509e-01 9.480736953735e-01 1.001624053290e+00 1.008020833272e+00 9.657207062938e-01 8.930861809693e-01 8.251840208735e-01 8.002844388001e-01 8.322380523238e-01 8.976368548290e-01 9.587147353252e-01 9.879350229857e-01 9.760980118666e-01 9.319069048060e-01 8.781550613264e-01 8.426687667799e-01 8.421927828669e-01 8.703933431402e-01 9.047330305919e-01 9.239252455961e-01 9.187711644175e-01 8.941624321362e-01 8.652536781393e-01 8.486230343743e-01 8.513073548530e-01 8.658735789992e-01 8.770476650422e-01 8.728661554561e-01 8.521148240305e-01 8.256871682250e-01 8.112852054619e-01 8.217390809486e-01 8.540517180431e-01 8.909406573473e-01 9.125356869417e-01 9.070750235238e-01 8.761678162194e-01 8.355051071462e-01 8.099338028814e-01 8.195614090018e-01 8.639560339567e-01 9.222560515903e-01 9.687333435697e-01 9.858793241617e-01 9.695435018590e-01 9.298301418981e-01
 4.933736241493e-01 4.948945969994e-01 4.964728192053e-01 4.980899742788e-01 4.996921033627e-01 5.012372330179e-01 5.027326133419e-01 5.042114988922e-01 5.057055343497e-01 5.072447542249e-01 5.088517582341e-01 5.105110477536e-01 5.121577318235e-01 5.137263572959e-01 5.152163540202e-01 5.166906408285e-01 5.182154990555e-01 5.198136317677e-01 5.214690170376e-01 5.231454344405e-01 5.247919257551e-01 5.263599186441e-01 5.278460589199e-01 5.293127599038e-01 5.308485341439e-01 5.324984703322e-01 5.342287756156e-01 5.359492357129e-01 5.375684643834e-01 5.390560513137e-01 5.404730633461e-01 5.419374441184e-01 5.435334198260e-01 5.452368208391e-01 5.469349978848e-01 5.485248390183e-01 5.499843409853e-01 5.513739088970e-01 5.527794901098e-01 5.542608910780e-01 5.558246605395e-01 5.574218043781e-01 5.589758281752e-01 5.604366687654e-01 5.618151288955e-01 5.631698797176e-01 5.645670661850e-01 5.660350462064e-01 5.675506983261e-01 5.690592532635e-01 5.705143207501e-01 5.719165969677e-01 5.733141793007e-01 5.747504433725e-01 5.762233128584e-01 5.776950248541e-01 5.791469070905e-01 5.806040166557e-01 5.821020495913e-01 5.836431152718e-01 5.851832834871e-01 5.866680743700e-01 5.880805944318e-01 5.894698246133e-01 5.909195342757e-01 5.924716392863e-01 5.940741107445e-01 5.956203194303e-01 5.970439628462e-01 5.983733652598e-01 5.997010004520e-01 6.011068754513e-01 6.026034285351e-01 6.041294927139e-01 6.056013941589e-01 6.069848452025e-01 6.083146265436e-01 6.096544176521e-01 6.110358671989e-01 6.124516653615e-01 6.138829527856e-01 6.153152121425e-01 6.167425881168e-01 6.181586388390e-01 6.195561281671e-01 6.209260379979e-01 6.222693495093e-01 6.236080599753e-01 6.249756860025e-01 6.263832166292e-01 6.278045220831e-01 6.291998237359e-01 6.305370688893e-01 6.318066811426e-01 6.330334479197e-01 6.342698174362e-01 6.355681273648e-01 6.369380605987e-01 6.383362093879e-01 6.396899894370e-01 6.409427267317e-01 6.420978938511e-01 6.432299181508e-01 6.444399764220e-01 6.457762783471e-01 6.471875374257e-01 6.485603520344e-01 6.498038437934e-01 6.509141112945e-01 6.519798303488e-01 6.531168162299e-01 6.543830535514e-01 6.557356701480e-01 6.570660682700e-01 6.582835806513e-01 6.593766677749e-01 6.604140790370e-01 6.614930381490e-01 6.626711795818e-01 6.639312421063e-01 6.651923401401e-01 6.663717166436e-01 6.674480489665e-01 6.684680512354e-01 6.695037908172e-01 6.706041416983e-01 6.717631352619e-01 6.729246559566e-01 6.740299128326e-01 6.750660283244e-01 6.760666545419e-01 6.770777726516e-01 6.781227418667e-01 6.791938354319e-01 6.802583925783e-01 6.812857126989e-01 6.822716973418e-01 6.832394638564e-01 6.842136513220e-01 6.852020521338e-01 6.861971674442e-01 6.871799794546e-01 6.881309692326e-01 6.890457970357e-01 6.899433828323e-01 6.908452871888e-01 6.917612851321e-01 6.926849523625e-01 6.935981602931e-01 6.944797063970e-01 6.953230852243e-01 6.961453546932e-01 6.969708440973e-01 6.978083461920e-01 6.986531382924e-01 6.994898167140e-01 7.002992330333e-01 7.010744744312e-01 7.018269269605e-01 7.025729291984e-01 7.033174198501e-01 7.040597637173e-01 7.047941865451e-01 7.055108014167e-01 7.062053880428e-01 7.068819443351e-01 7.075465424144e-01 7.081973196340e-01 7.088327173367e-01 7.094545185917e-01 7.100634860432e-01 7.106618771815e-01 7.112537392272e-01 7.118352121474e-01 7.123965881505e-01 7.129330319685e-01 7.134496384416e-01 7.139561148269e-01 7.144597998447e-01 7.149632490035e-01 7.154592503767e-01 7.159336461951e-01 7.163820627854e-01 7.168130052996e-01 7.172353453742e-01 7.176545221003e-01 7.180691633123e-01 7.184692656417e-01 7.188458617815e-01 7.192013280897e-01 7.195438366262e-01 7.198775705274e-01 7.202008978316e-01 7.205074576128e-01 7.207919499841e-01 7.210524779414e-01 7.212976152105e-01 7.215347140969e-01 7.217610324344e-01 7.219690313977e-01 7.221520416492e-01 7.223101414973e-01 7.224509263242e-01 7.225843315416e-01 7.227114220905e-01 7.228217242643e-01 7.229083941328e-01 7.229705739368e-01 7.230177556634e-01 7.230578918881e-01 7.230936103159e-01 7.231150692246e-01 7.231123337417e-01 7.230838248709e-01 7.230396156997e-01 7.229871643678e-01 7.229284505600e-01 7.228541068140e-01 7.227534606354e-01 7.226214174255e-01 7.224695766140e-01 7.223065864926e-01 7.221335651637e-01 7.219417864775e-01 7.217221859873e-01 7.214723655988e-01 7.212019282882e-01 7.209209493521e-01 7.206307986734e-01 7.203215030847e-01 7.199874681273e-01 7.196281365267e-01 7.192507409885e-01 7.188635430861e-01 7.184667681818e-01 7.180495816106e-01 7.176082563732e-01 7.171446210996e-01 7.166622479083e-01 7.161644812960e-01 7.156524512139e-01 7.151187275865e-01 7.145594166724e-01 7.139782139753e-01 7.133787838337e-01 7.127609621756e-01 7.121230196208e-01 7.114636016869e-01 7.107810245691e-01 7.100785998250e-01 7.093590041810e-01 7.086205679316e-01 7.078594563874e-01 7.070767349035e-01 7.062731315383e-01 7.054501549389e-01 7.046106124682e-01 7.037504146788e-01 7.028652769549e-01 7.019566607915e-01 7.010277865284e-01 7.000793087038e-01 6.991116652858e-01 6.981220899695e-01 6.971063785040e-01 6.960671075978e-01 6.950069481489e-01 6.939274548303e-01 6.928268445127e-01 6.917049309087e-01 6.905591744359e-01 6.893897618294e-01 6.882000230515e-01 6.869899971061e-01 6.857571330504e-01 6.845021278808e-01 6.832249596356e-01 6.819250220502e-01 6.806028683499e-01 6.792578906215e-01 6.778898902037e-01 6.764986899244e-01 6.750869584131e-01 6.736528930252e-01 6.721941626817e-01 6.707128137881e-01 6.692074026184e-01 6.676798013997e-01 6.661309330801e-01 6.645593721579e-01 6.629640497875e-01 6.613448644482e-01 6.597029303903e-01 6.580365274577e-01 6.563466775665e-01 6.546339313016e-01 6.528961104988e-01 6.511364024621e-01 6.493546221177e-01 6.475495968635e-01 6.457197060429e-01 6.438652433469e-01 6.419867477828e-01 6.400847521757e-01 6.381612318184e-01 6.362136441147e-01 6.342423483877e-01 6.322475675647e-01 6.302282205871e-01 6.281838308369e-01 6.261166267750e-01 6.240255102619e-01 6.219105125151e-01 6.197726742742e-01 6.176101687267e-01 6.154239234971e-01 6.132127898817e-01 6.109781984008e-01 6.087188461591e-01 6.064353303820e-01 6.041277255513e-01 6.017965379194e-01 5.994427197503e-01 5.970647503362e-01 5.946617390794e-01 5.922346867884e-01 5.897833807689e-01 5.873075319959e-01 5.848089151713e-01 5.822869303961e-01 5.797409052064e-01 5.771710448187e-01 5.745764519828e-01 5.719572095620e-01 5.693144929353e-01 5.666491099227e-01 5.639589374699e-01 5.612465645670e-01 5.585102898515e-01 5.557493084102e-01 5.529647644454e-01 5.501568301472e-01 5.473251061336e-01 5.444706029147e-01 5.415934583494e-01 5.386912368705e-01 5.357657846809e-01 5.328164231690e-01 5.298444392057e-01 5.268497866557e-01 5.238319746036e-01 5.207900871165e-01 5.177244464056e-01 5.146365468060e-01 5.115260542612e-01 5.083931707837e-01 5.052377083604e-01 5.020584959796e-01 4.988571980038e-01 4.956328587611e-01 4.923863045436e-01 4.891194783967e-01 4.858299496025e-01 4.825186366409e-01 4.791848128043e-01 4.758291432932e-01 4.724516131275e-01 4.690538391057e-01 4.656355248430e-01 4.621955537056e-01 4.587346310688e-01 4.552525622496e-01 4.517494907702e-01 4.482261720972e-01 4.446834003713e-01 4.411201115337e-01 4.375375109525e-01 4.339345785453e-01 4.303111857210e-01 4.266691665406e-01 4.230074705905e-01 4.193279488912e-01 4.156297862445e-01 4.119128105341e-01 4.081772593307e-01 4.044227896267e-01 4.006513441087e-01 3.968628182761e-01 3.930571569982e-01 3.892345071033e-01 3.853945153011e-01 3.815380621786e-01 3.776654554789e-01 3.737774177799e-01 3.698751013384e-01 3.659576472539e-01 3.620255147601e-01 3.580788798614e-01 3.541181622851e-01 3.501449473268e-01 3.461590397134e-01 3.421604999737e-01 3.381503009749e-01 3.341283502032e-01 3.300950230581e-01 3.260522588530e-01 3.219987137148e-01 3.179361741524e-01 3.138661450753e-01 3.097869989550e-01 3.057005546339e-01 3.016076330356e-01 2.975083207960e-01 2.934044580812e-01 2.892960407746e-01 2.851839616308e-01 2.810691962442e-01 2.769525733637e-01 2.728352715780e-01 2.687176808240e-01 2.646016135876e-01 2.604877394047e-01 2.563773034530e-01 2.522718612376e-01 2.481728513272e-01 2.440812588453e-01 2.399991445617e-01 2.359271213197e-01 2.318676401773e-01 2.278222332373e-01 2.237932916928e-01 2.197827825684e-01 2.157922313699e-01 2.118236941998e-01 2.078797476578e-01 2.039636406012e-01 2.000775932471e-01 1.962247342383e-01 1.924074759370e-01 1.886300751032e-01 1.848957906609e-01 1.812082030930e-01 1.775722102427e-01 1.739905782498e-01 1.704693023593e-01 1.670128333066e-01 1.636260158234e-01 1.603148334672e-01 1.570849634964e-01 1.539428548447e-01 1.508942295036e-01 1.479463939839e-01 1.451062245830e-01 1.423820245051e-01 1.397802760289e-01 1.373100535153e-01 1.349780924138e-01 1.327931025899e-01 1.307643256611e-01 1.288980195759e-01 1.272031882733e-01 1.256875795967e-01 1.243575650915e-01 1.232201524190e-01 1.222814990949e-01 1.215452316953e-01 1.210173849600e-01 1.207001379330e-01 1.205944622624e-01 1.207027882802e-01 1.210236490246e-01 1.215554509694e-01 1.222962636826e-01 1.232411162694e-01 1.243854716767e-01 1.257243877826e-01 1.272502209734e-01 1.289571720729e-01 1.308365332440e-01 1.328815839102e-01 1.350835872496e-01 1.374342349729e-01 1.399259113348e-01 1.425507521824e-01 1.452999454496e-01 1.481670358394e-01 1.511435988509e-01 1.542220203102e-01 1.573966108136e-01 1.606589274902e-01 1.640045098691e-01 1.674261558609e-01 1.709185843972e-01 1.744759760240e-01 1.780943688106e-01 1.817674758208e-01 1.854922742895e-01 1.892636732454e-01 1.930773857274e-01 1.969305453735e-01 2.008189515840e-01 2.047400990426e-01 2.086901903003e-01 2.126651913854e-01 2.166639571315e-01 2.206827321749e-01 2.247192775377e-01 2.287715296333e-01 2.328365313309e-01 2.369131796569e-01 2.409981596960e-01 2.450896484785e-01 2.491866098418e-01 2.532864323461e-01 2.573889631179e-01 2.614910655650e-01 2.655910567288e-01 2.696879275976e-01 2.737803715038e-01 2.778664213021e-01 2.819456047427e-01 2.860155904058e-01 2.900759732679e-01 2.941249053576e-01 2.981607388479e-01 3.021831554476e-01 3.061909170305e-01 3.101827317391e-01 3.141578104001e-01 3.181150389800e-01 3.220529699428e-01 3.259710183049e-01 3.298678725747e-01 3.337438929445e-01 3.375959057213e-01 3.414246084239e-01 3.452286128822e-01 3.490066691848e-01 3.527579906222e-01 3.564817852509e-01 3.601773424191e-01 3.638441834439e-01 3.674802885382e-01 3.710860710296e-01 3.746595475207e-01 3.782014268603e-01 3.817103378174e-01 3.851849269397e-01 3.886252823662e-01 3.920296746931e-01 3.953983865318e-01 3.987292069010e-01 4.020232062927e-01 4.052785470243e-01 4.084942397466e-01 4.116704244421e-01 4.148053213253e-01 4.178991548116e-01 4.209505506470e-01 4.239599456143e-01 4.269250720812e-01 4.298459923175e-01 4.327226944163e-01 4.355537455567e-01 4.383390216702e-01 4.410768036414e-01 4.437672982242e-01 4.464096466460e-01 4.490025206518e-01 4.515464711442e-01 4.540402009640e-01 4.564835127565e-01 4.588746757711e-01 4.612140036061e-01 4.635009900686e-01 4.657342963280e-01 4.679141000539e-01 4.700390511036e-01 4.721092993944e-01 4.741236708786e-01 4.760823455153e-01 4.779839631856e-01 4.798284311224e-01 4.816144954774e-01 4.833419881092e-01 4.850110204847e-01 4.866198500160e-01 4.881686481668e-01 4.896567361346e-01 4.910829625922e-01 4.924482258856e-01 4.937504713899e-01 4.949914427513e-01 4.961676727321e-01 4.972807106863e-01 4.983294616773e-01 4.993140411066e-01 5.002330107153e-01 5.010862874977e-01 5.018730442159e-01 5.025938438285e-01 5.032474067279e-01 5.038337898928e-01 5.043515485832e-01 5.048017266604e-01 5.051832069599e-01 5.054954381403e-01 5.057383827103e-01 5.059117028343e-01 5.060142545569e-01 5.060470556464e-01 5.060083604404e-01 5.058990137213e-01 5.057183286329e-01 5.054655676942e-01 5.051409188051e-01 5.047438480054e-01 5.042741076778e-01 5.037317284761e-01 5.031153515851e-01 5.024265765388e-01 5.016639385310e-01 5.008272098700e-01 4.999162011011e-01 4.989316567884e-01 4.978725347999e-01 4.967394892809e-01 4.955311459777e-01 4.942486856347e-01 4.928911102928e-01 4.914580881695e-01 4.899509815196e-01 4.883682087437e-01 4.867112687859e-01 4.849784332439e-01 4.831703741295e-01 4.812876318189e-01 4.793298177937e-01 4.772962794642e-01 4.751884117021e-01 4.730052946440e-01 4.707486179598e-01 4.684165289207e-01 4.660103315293e-01 4.635295527455e-01 4.609746678405e-01 4.583461907617e-01 4.556438744708e-01 4.528684342157e-01 4.500199402980e-01 4.470985081937e-01 4.441052220521e-01 4.410390205186e-01 4.379022322544e-01 4.346934222641e-01 4.314144779737e-01 4.280654676468e-01 4.246460532777e-01 4.211587351577e-01 4.176016113201e-01 4.139769524187e-01 4.102855277300e-01 4.065266861765e-01 4.027024998617e-01 3.988125668905e-01 3.948588053661e-01 3.908426608554e-01 3.867618779768e-01 3.826215778948e-01 3.784198651091e-01 3.741585927420e-01 3.698396415723e-01 3.654624790374e-01 3.610309940620e-01 3.565434970745e-01 3.520035533891e-01 3.474117804604e-01 3.427686156059e-01 3.380782263857e-01 3.333392839934e-01 3.285558582399e-01 3.237290177078e-01 3.188601592980e-01 3.139535261938e-01 3.090080915194e-01 3.040296368269e-01 2.990176616461e-01 2.939759658760e-01 2.889088389038e-01 2.838154737234e-01 2.787039420262e-01 2.735738758680e-01 2.684299543379e-01 2.632769124476e-01 2.581159876541e-01 2.529563132331e-01 2.477970683343e-01 2.426482011732e-01 2.375120601355e-01 2.323952311906e-01 2.273055558808e-01 2.222459880668e-01 2.172285093703e-01 2.122567271853e-01 2.073410620269e-01 2.024918818993e-01 1.977146401135e-01 1.930260302992e-01 1.884308109202e-01 1.839459725149e-01 1.795825002116e-01 1.753529889606e-01 1.712764434227e-01 1.673625127963e-01 1.636334432320e-01 1.601023390638e-01 1.567880279881e-01 1.537103772781e-01 1.508835835686e-01 1.483311509484e-01 1.460648168167e-01 1.441069040220e-01 1.424684926766e-01 1.411653335463e-01 1.402102095174e-01 1.396087750021e-01 1.393723178471e-01 1.394974179255e-01 1.399906581901e-01 1.408444504577e-01 1.420526244817e-01 1.436097992808e-01 1.454977618072e-01 1.477110563150e-01 1.502260006325e-01 1.530315152425e-01 1.561085832019e-01 1.594378459791e-01 1.630055101515e-01 1.667862417640e-01 1.707718441521e-01 1.749372856256e-01 1.792712684224e-01 1.837575607627e-01 1.883778123007e-01 1.931251370484e-01 1.979776061785e-01 2.029309800060e-01 2.079685226429e-01 2.130801959388e-01 2.182596124481e-01 2.234897213843e-01 2.287718550069e-01 2.340868567755e-01 2.394352302022e-01 2.448066959930e-01 2.501907578323e-01 2.555896287241e-01 2.609858605159e-01 2.663843006716e-01 2.717709988109e-01 2.771445171880e-01 2.825021314068e-01 2.878309568690e-01 2.931377633665e-01 2.984063584288e-01 3.036419902454e-01 3.088357923649e-01 3.139819746168e-01 3.190861419211e-01 3.241302984041e-01 3.291257025915e-01 3.340574854441e-01 3.389283559244e-01 3.437363838508e-01 3.484695317317e-01 3.531388036218e-01 3.577262471576e-01 3.622403556688e-01 3.666730661223e-01 3.710201391365e-01 3.752871455108e-01 3.794578970039e-01 3.835456438912e-01 3.875346479816e-01 3.914293080146e-01 3.952289310006e-01 3.989220766830e-01 4.025204307486e-01 4.060064886235e-01 4.093914506417e-01 4.126652842887e-01 4.158266524480e-01 4.188795698638e-01 4.218109901597e-01 4.246329309727e-01 4.273303996799e-01 4.299099760863e-01 4.323690417151e-01 4.346993820565e-01 4.369116414014e-01 4.389902472718e-01 4.409463130603e-01 4.427707570307e-01 4.444629724942e-01 4.460272803544e-01 4.474524635864e-01 4.487484455006e-01 4.499054729568e-01 4.509267646819e-01 4.518122094620e-01 4.525549031941e-01 4.531632635645e-01 4.536264109700e-01 4.539508590285e-01 4.541339351428e-01 4.541727357896e-01 4.540724589532e-01 4.538260371948e-01 4.534384851749e-01 4.529077182122e-01 4.522313374199e-01 4.514143527159e-01 4.504503495833e-01 4.493454210095e-01 4.480954439806e-01 4.467020226276e-01 4.451678145617e-01 4.434881517882e-01 4.416687685664e-01 4.397081786912e-01 4.376055483333e-01 4.353664240201e-01 4.329864417276e-01 4.304712326295e-01 4.278191112087e-01 4.250321351639e-01 4.221141210435e-01 4.190623878931e-01 4.158833908029e-01 4.125752714850e-01 4.091416510152e-01 4.055861863092e-01 4.019069248419e-01 3.981116746256e-01 3.942004603172e-01 3.901745522260e-01 3.860421295254e-01 3.818003190305e-01 3.774585289836e-01 3.730171778920e-01 3.684800760352e-01 3.638557917212e-01 3.591404071362e-01 3.543501132848e-01 3.494794891618e-01 3.445389479485e-01 3.395368147655e-01 3.344692593171e-01 3.293577587018e-01 3.241930760896e-01 3.189959593268e-01 3.137675367011e-01 3.085123811634e-01 3.032538693746e-01 2.979795839723e-01 2.927232278443e-01 2.874767143870e-01 2.822581635088e-01 2.770860206428e-01 2.719545423177e-01 2.669026361347e-01 2.619173420397e-01 2.570339048764e-01 2.522598783706e-01 2.476037217749e-01 2.431035143517e-01 2.387488700208e-01 2.345856608366e-01 2.306120464575e-01 2.268553340488e-01 2.233413059633e-01 2.200704438368e-01 2.170867767474e-01 2.143840132476e-01 2.119983985594e-01 2.099397697656e-01 2.082150024237e-01 2.068570126371e-01 2.058525511308e-01 2.052318099130e-01 2.049881182352e-01 2.051261107016e-01 2.056558214015e-01 2.065572621743e-01 2.078460161816e-01 2.094973879861e-01 2.115076203266e-01 2.138705320428e-01 2.165540388130e-01 2.195654769306e-01 2.228665966056e-01 2.264512546685e-01 2.303019101345e-01 2.343842352332e-01 2.387045616214e-01 2.432162843264e-01 2.479227539677e-01 2.527959896261e-01 2.578113965329e-01 2.629744620122e-01 2.682365628775e-01 2.736130395628e-01 2.790685556500e-01 2.845915769228e-01 2.901817570953e-01 2.957995316555e-01 3.014635294567e-01 3.071359896638e-01 3.128175127468e-01 3.185015499976e-01 3.241596271290e-01 3.298073924671e-01 3.354118107024e-01 3.409788417475e-01 3.464993510179e-01 3.519523567589e-01 3.573507159783e-01 3.626683543968e-01 3.679082324101e-01 3.730657143339e-01 3.781223380676e-01 3.830892556340e-01 3.879465778243e-01 3.926943399573e-01 3.973330169006e-01 4.018432510024e-01 4.062378937348e-01 4.104998264484e-01 4.146272110236e-01 4.186259760628e-01 4.224751124367e-01 4.261907968775e-01 4.297545467645e-01 4.331690541048e-01 4.364378467217e-01 4.395420020011e-01 4.424995714967e-01 4.452924507624e-01 4.479250393307e-01 4.504003310107e-01 4.527035509131e-01 4.548505242374e-01 4.568259920555e-01 4.586362871483e-01 4.602834199358e-01 4.617572414747e-01 4.630688288603e-01 4.642118870933e-01 4.651869517354e-01 4.660008014521e-01 4.666452543558e-01 4.671286684555e-01 4.674514094998e-01 4.676092247341e-01 4.676143937022e-01 4.674593995030e-01 4.671528295576e-01 4.666985897413e-01 4.660921845968e-01 4.653479584990e-01 4.644613261019e-01 4.634400465999e-01 4.622908789857e-01 4.610146029847e-01 4.596205883220e-01 4.581118677704e-01 4.564953271073e-01 4.547797656378e-01 4.529701016589e-01 4.510732730694e-01 4.491008822296e-01 4.470558098172e-01 4.449516220444e-01 4.427980437680e-01 4.405985459244e-01 4.383738504113e-01 4.361244242276e-01 4.338686792483e-01 4.316163046977e-01 4.293758241112e-01 4.271681427097e-01 4.249954928293e-01 4.228803142849e-01 4.208307792953e-01 4.188611407542e-01 4.169893163813e-01 4.152226876921e-01 4.135811425201e-01 4.120764043181e-01 4.107206878680e-01 4.095316330468e-01 4.085189111992e-01 4.076969508350e-01 4.070789617617e-01 4.066738927146e-01 4.064956633184e-01 4.065507245133e-01 4.068498751872e-01 4.074021158138e-01 4.082095880924e-01 4.092835704553e-01 4.106208914261e-01 4.122288342288e-01 4.141069956677e-01 4.162513479372e-01 4.186674038560e-01 4.213427117185e-01 4.242784402700e-01 4.274657179420e-01 4.308958878830e-01 4.345624728462e-01 4.384506485434e-01 4.425542163936e-01 4.468559836140e-01 4.513462196905e-01 4.560064442976e-01 4.608260819683e-01 4.657867980565e-01 4.708710032308e-01 4.760673139760e-01 4.813505760116e-01 4.867124963024e-01 4.921269031577e-01 4.975817691095e-01 5.030586253162e-01 5.085363374752e-01 5.140027863035e-01 5.194344034522e-01 5.248192444674e-01 5.301359479557e-01 5.353708305741e-01 5.405053319117e-01 5.455235756426e-01 5.504129460495e-01 5.551516856910e-01 5.597338330381e-01 5.641369194463e-01 5.683528301671e-01 5.723669245618e-01 5.761644180106e-01 5.797393504263e-01 5.830731671283e-01 5.861627701271e-01 5.889944334714e-01 5.915606627302e-01 5.938551234484e-01 5.958687707049e-01 5.975978615816e-01 5.990352116953e-01 6.001784824092e-01 6.010248958789e-01 6.015725611851e-01 6.018187266046e-01 6.017677269945e-01 6.014164635755e-01 6.007710628948e-01 5.998343489558e-01 5.986094097832e-01 5.971075838968e-01 5.953297569435e-01 5.932925061738e-01 5.909994633686e-01 5.884647431493e-01 5.857042276109e-01 5.827247835569e-01 5.795510528238e-01 5.761909429294e-01 5.726686339159e-01 5.690005176947e-01 5.652054881980e-01 5.613083354816e-01 5.573279302215e-01 5.532905659356e-01 5.492153292034e-01 5.451339783478e-01 5.410643706776e-01 5.370365721575e-01 5.330773591734e-01 5.292063899027e-01 5.254574238358e-01 5.218475928936e-01 5.184083167530e-01 5.151573654169e-01 5.121216016682e-01 5.093197712910e-01 5.067696154812e-01 5.044935243206e-01 5.024997687570e-01 5.008082668004e-01 4.994231190212e-01 4.983569939898e-01 4.976129051538e-01 4.971925504087e-01 4.970997595561e-01 4.973230724916e-01 4.978684902120e-01 4.987147912304e-01 4.998624404954e-01 5.012923608941e-01 5.029890586098e-01 5.049440267771e-01 5.071260970128e-01 5.095310267151e-01 5.121249849557e-01 5.148963679595e-01 5.178210887287e-01 5.208750705554e-01 5.240432319815e-01 5.272956588364e-01 5.306201505549e-01 5.339897422957e-01 5.373874442408e-01 5.407940373504e-01 5.441895914649e-01 5.475586183553e-01 5.508813043462e-01 5.541445428787e-01 5.573288246394e-01 5.604260872713e-01 5.634164655209e-01 5.662908685773e-01 5.690383141410e-01 5.716424630356e-01 5.740990950704e-01 5.763936239592e-01 5.785210482340e-01 5.804678613397e-01 5.822294088537e-01 5.837979812026e-01 5.851632780408e-01 5.863236185209e-01 5.872681659568e-01 5.879950397669e-01 5.884961159746e-01 5.887698049647e-01 5.888117522165e-01 5.886180314313e-01 5.881893504612e-01 5.875219792427e-01 5.866201310971e-01 5.854819174806e-01 5.841125880602e-01 5.825144507834e-01 5.806962852571e-01 5.786626910442e-01 5.764231682702e-01 5.739923884450e-01 5.713783760977e-01 5.686008604533e-01 5.656733178886e-01 5.626170102909e-01 5.594532660495e-01 5.562028502501e-01 5.528931516675e-01 5.495488007182e-01 5.462011713922e-01 5.428743426954e-01 5.396024252250e-01 5.364141690547e-01 5.333387360801e-01 5.304087643155e-01 5.276499104044e-01 5.250946047309e-01 5.227621539690e-01 5.206819426212e-01 5.188710352617e-01 5.173479626745e-01 5.161271853812e-01 5.152165443898e-01 5.146259439419e-01 5.143513248437e-01 5.143982632082e-01 5.147549828036e-01 5.154150210895e-01 5.163642052673e-01 5.175858333795e-01 5.190661021150e-01 5.207783191626e-01 5.227091884840e-01 5.248286415891e-01 5.271205144584e-01 5.295613686298e-01 5.321277728122e-01 5.348043291213e-01 5.375656395186e-01 5.404025242629e-01 5.432924538835e-01 5.462237174747e-01 5.491860258842e-01 5.521624352878e-01 5.551488501264e-01 5.581293308126e-01 5.610988885377e-01 5.640457796744e-01 5.669594075077e-01 5.698307091959e-01 5.726467543178e-01 5.753950926683e-01 5.780601224080e-01 5.806254955541e-01 5.830748628888e-01 5.853884914656e-01 5.875448962669e-01 5.895261438581e-01 5.913069548510e-01 5.928718733473e-01 5.941980119942e-01 5.952683144538e-01 5.960732536314e-01 5.965950416020e-01 5.968337319193e-01 5.967860057118e-01 5.964591291575e-01 5.958666389866e-01 5.950246152757e-01 5.939662065911e-01 5.927200562081e-01 5.913319707316e-01 5.898482568394e-01 5.883239538456e-01 5.868154193610e-01 5.853839290110e-01 5.840892520411e-01 5.829920597261e-01 5.821484434881e-01 5.816056712872e-01 5.814095990373e-01 5.815856587492e-01 5.821569005812e-01 5.831272409825e-01 5.844881453229e-01 5.862191559720e-01 5.882818187848e-01 5.906368618107e-01 5.932192013875e-01 5.959745884464e-01 5.988309432893e-01 6.017195616595e-01 6.045794860082e-01 6.073394361243e-01 6.099581462915e-01 6.123784311573e-01 6.145784445626e-01 6.165327734143e-01 6.182360008676e-01 6.197021219939e-01 6.209420373797e-01 6.220021690765e-01 6.229119568219e-01 6.237328159756e-01 6.245120160992e-01 6.253054931604e-01 6.261702455632e-01 6.271397422525e-01 6.282628920013e-01 6.295481774466e-01 6.310134563881e-01 6.326445808088e-01 6.344184245256e-01 6.363022121170e-01 6.382371568476e-01 6.401747636791e-01 6.420416713755e-01 6.437848604648e-01 6.453370343862e-01 6.466531276352e-01 6.476994188904e-01 6.484509296047e-01 6.489171584496e-01 6.491110736554e-01 6.490863023337e-01 6.489024181469e-01 6.486476012091e-01 6.484192852082e-01 6.483226828048e-01 6.484757064055e-01 6.489783504826e-01 6.499354728122e-01 6.514172107089e-01 6.534888417121e-01 6.561701735153e-01 6.594595489754e-01 6.633257340440e-01 6.676980931019e-01 6.724975012393e-01 6.776038350863e-01 6.829063723165e-01 6.882680812031e-01 6.935664824986e-01 6.986835622553e-01 7.035069144239e-01 7.079588699888e-01 7.119552045011e-01 7.154666006243e-01 7.184530973746e-01 7.199057347261e-01 7.202271729626e-01 7.199615264345e-01 7.197817565615e-01 7.202105688447e-01 7.214056428272e-01 7.231227196753e-01 7.248295216374e-01 7.259127360636e-01 7.259449475021e-01 7.248749643615e-01 7.230310459103e-01 7.210093806961e-01 7.194621287209e-01 7.188174434187e-01 7.191104498003e-01 7.200000575240e-01 7.209019834908e-01 7.212245014460e-01 7.206327033411e-01 7.191806172928e-01 7.172737590064e-01 7.155379264262e-01 7.145609881653e-01 7.146437805189e-01 7.156878469790e-01 7.172498754989e-01 7.187061998909e-01 7.195274113231e-01 7.194959222283e-01 7.187760845479e-01 7.178549970523e-01 7.173632169744e-01 7.177970382340e-01 7.193145357663e-01 7.216943622244e-01 7.244202148003e-01 7.268858942245e-01 7.286734061928e-01 7.297221818873e-01 7.303327512522e-01 7.310765210698e-01 7.325675107038e-01 7.351867911285e-01 7.389358463332e-01 7.434467775260e-01 7.481017589777e-01 7.522795281343e-01 7.556124998877e-01 7.580868826817e-01 7.600235748172e-01 7.619475555386e-01 7.643401274774e-01 7.674128456738e-01 7.710249227848e-01 7.747301250283e-01 7.779368407603e-01 7.801723877222e-01 7.812842867474e-01 7.815006743194e-01 7.813785227624e-01 7.816339932663e-01 7.828553277945e-01 7.853193581196e-01 7.889301108498e-01 7.932715822093e-01 7.978104209796e-01 8.021575775048e-01 8.062055482083e-01 8.101563263501e-01 8.144374095795e-01 8.194767826126e-01 8.254615444007e-01 8.322347035612e-01 8.392953091574e-01 8.459247792941e-01 8.514471486786e-01 8.554525756781e-01 8.579110316331e-01 8.591726722774e-01 8.598593207209e-01 8.606138939322e-01 8.618971900936e-01 8.638849688099e-01 8.664551678724e-01 8.693116969516e-01 8.722276766805e-01 8.751916249450e-01 8.784737037554e-01 8.825672552984e-01 8.880037233829e-01 8.950892689151e-01 9.037501831417e-01 9.134855431078e-01 9.234513522268e-01 9.326985186688e-01 9.404302008599e-01 9.461615936324e-01 9.497840363042e-01 9.515237955365e-01 9.517580248740e-01 9.508151122940e-01 9.488610502909e-01 9.458442753849e-01 9.415658005047e-01 9.358777954294e-01 9.288554578785e-01 9.208983616536e-01 9.127468041858e-01 9.053381216733e-01 8.995344085140e-01 8.958891615260e-01 8.944827539640e-01 8.948999886154e-01 8.964077429830e-01 8.982595550285e-01 8.999430442256e-01 9.013575525825e-01 9.028765829797e-01 9.051987738060e-01 9.081088693437e-01 9.004165035074e-01 8.649553872283e-01 8.070810419076e-01 7.557219292321e-01 7.433645956630e-01 7.779467502183e-01 8.351607025974e-01 8.807095913824e-01 8.915468700511e-01 8.634291957366e-01 8.120553305619e-01 7.693524089546e-01 7.680571827493e-01 8.150599336906e-01 8.844264873615e-01 9.403069297476e-01 9.577299267736e-01 9.301794175519e-01 8.711291415232e-01 8.123970095725e-01 7.922613886613e-01 8.277949114526e-01 8.980318458240e-01 9.638878239049e-01 9.943286501952e-01 9.767996125568e-01 9.194367563609e-01 8.503783371157e-01 8.102388968098e-01 8.277716247093e-01 8.933636107911e-01 9.689113559942e-01 1.017703044871e+00 1.019947880081e+00 9.757773245073e-01 9.047386880560e-01 8.417388788944e-01 8.222791051292e-01 8.562479395670e-01 9.191614084014e-01 9.750846500957e-01 9.988624582095e-01 9.833586972356e-01 9.388650826618e-01 8.887594076763e-01 8.594348446509e-01 8.641846390724e-01 8.937992210810e-01 9.255612921039e-01 9.399199855682e-01 9.299462444222e-01 9.026225659773e-01 8.744105785876e-01 8.615542956839e-01 8.689427595901e-01 8.866097760889e-01 8.980106056616e-01 8.914261532325e-01 8.668657472073e-01 8.369084381975e-01 8.208084402035e-01 8.319151947949e-01 8.662798539638e-01 9.050929669758e-01 9.274777786000e-01 9.214643283563e-01 8.890583305027e-01 8.467021642791e-01 8.200494608838e-01 8.295999280290e-01 8.746085980829e-01 9.335880107365e-01 9.804492128484e-01 9.977384319934e-01 9.816463902953e-01 9.427028138493e-01
 4.823261012108e-01 4.838613872106e-01 4.854604772167e-01 4.870996691671e-01 4.887215533658e-01 4.902858876515e-01 4.918014550091e-01 4.932991799285e-01 4.948088535708e-01 4.963655407485e-01 4.979956907364e-01 4.996834165500e-01 5.013568252594e-01 5.029490340888e-01 5.044617038065e-01 5.059599243805e-01 5.075086459299e-01 5.091311369652e-01 5.108147482004e-01 5.125222405529e-01 5.141992544898e-01 5.157949488092e-01 5.173087544998e-01 5.188054197100e-01 5.203733110074e-01 5.220548415906e-01 5.238170974277e-01 5.255706412096e-01 5.272239142922e-01 5.287449957290e-01 5.301972899339e-01 5.317003061833e-01 5.333371000644e-01 5.350776915084e-01 5.368094317251e-01 5.384321278016e-01 5.399282451488e-01 5.413603685472e-01 5.428112841357e-01 5.443371866364e-01 5.459410781473e-01 5.475718166777e-01 5.491580239645e-01 5.506564685718e-01 5.520815442839e-01 5.534876526079e-01 5.549329809936e-01 5.564411737902e-01 5.579918058045e-01 5.595357980126e-01 5.610309225523e-01 5.624807786744e-01 5.639295833169e-01 5.654150277154e-01 5.669315116058e-01 5.684421115713e-01 5.699340829951e-01 5.714347638404e-01 5.729796466143e-01 5.745694617046e-01 5.761603850894e-01 5.776956752639e-01 5.791572486926e-01 5.805939898610e-01 5.820909751662e-01 5.836917938524e-01 5.853453792645e-01 5.869460794625e-01 5.884276809320e-01 5.898150619240e-01 5.911968845396e-01 5.926538096343e-01 5.942014557588e-01 5.957811125477e-01 5.973104048181e-01 5.987535307986e-01 6.001432340547e-01 6.015398336248e-01 6.029750295744e-01 6.044450772169e-01 6.059332829856e-01 6.074249085407e-01 6.089113585618e-01 6.103852598243e-01 6.118411805518e-01 6.132714388054e-01 6.146769624026e-01 6.160785501669e-01 6.175076695748e-01 6.189730321112e-01 6.204517647219e-01 6.219091512086e-01 6.233141433513e-01 6.246541438055e-01 6.259484594606e-01 6.272469716151e-01 6.286039606325e-01 6.300336836682e-01 6.314975414556e-01 6.329238356817e-01 6.342506178782e-01 6.354764728964e-01 6.366740740931e-01 6.379476696146e-01 6.393484824163e-01 6.408279687259e-01 6.422748115485e-01 6.435939858627e-01 6.447792255972e-01 6.459166642145e-01 6.471230763496e-01 6.484589077528e-01 6.498822403223e-01 6.512862082181e-01 6.525800304796e-01 6.537510387516e-01 6.548651784974e-01 6.560190285711e-01 6.572709302899e-01 6.586052079055e-01 6.599403881170e-01 6.611959901118e-01 6.623518765400e-01 6.634526894147e-01 6.645687819462e-01 6.657486429899e-01 6.669849734709e-01 6.682224660500e-01 6.694051779090e-01 6.705225984402e-01 6.716079404146e-01 6.727031408731e-01 6.738317229850e-01 6.749841701576e-01 6.761289036908e-01 6.772367257692e-01 6.783061068205e-01 6.793603236084e-01 6.804215358632e-01 6.814970911874e-01 6.825781524406e-01 6.836453597154e-01 6.846804987168e-01 6.856806703984e-01 6.866666415285e-01 6.876581946741e-01 6.886640400784e-01 6.896775678974e-01 6.906796925967e-01 6.916491554480e-01 6.925806321258e-01 6.934939240677e-01 6.944112260987e-01 6.953411451221e-01 6.962787225484e-01 6.972074757572e-01 6.981085662539e-01 6.989762883755e-01 6.998226160484e-01 7.006626667363e-01 7.015016869317e-01 7.023392699820e-01 7.031690248740e-01 7.039814755181e-01 7.047721030964e-01 7.055462302836e-01 7.063080473146e-01 7.070556237379e-01 7.077885235171e-01 7.085086919541e-01 7.092169628218e-01 7.099151231549e-01 7.106074098715e-01 7.112893568969e-01 7.119499116517e-01 7.125863881466e-01 7.132040306713e-01 7.138125501105e-01 7.144194714803e-01 7.150259994169e-01 7.156249933086e-01 7.162012130038e-01 7.167527134592e-01 7.172877384824e-01 7.178155497801e-01 7.183400123757e-01 7.188602155289e-01 7.193649741421e-01 7.198466347733e-01 7.203086818049e-01 7.207582474633e-01 7.211996898377e-01 7.216303610038e-01 7.220440100733e-01 7.224355811231e-01 7.228043654849e-01 7.231595137227e-01 7.235068189810e-01 7.238428172168e-01 7.241604563444e-01 7.244524909061e-01 7.247214189819e-01 7.249743744773e-01 7.252209382031e-01 7.254604442736e-01 7.256824427669e-01 7.258807574340e-01 7.260562019214e-01 7.262178978467e-01 7.263732561741e-01 7.265238072077e-01 7.266593104730e-01 7.267698595400e-01 7.268562435670e-01 7.269280165035e-01 7.269928512813e-01 7.270503697538e-01 7.270917924160e-01 7.271062136418e-01 7.270900804065e-01 7.270563746066e-01 7.270117544350e-01 7.269573996650e-01 7.268828558024e-01 7.267806186707e-01 7.266487515162e-01 7.264982699832e-01 7.263381881812e-01 7.261683584710e-01 7.259782261840e-01 7.257637397734e-01 7.255247086407e-01 7.252687998551e-01 7.250039659290e-01 7.247284138398e-01 7.244329723894e-01 7.241130071664e-01 7.237713596250e-01 7.234113749226e-01 7.230369697470e-01 7.226481123294e-01 7.222369607908e-01 7.218008361522e-01 7.213433307376e-01 7.208677476405e-01 7.203739916467e-01 7.198607452760e-01 7.193252699596e-01 7.187677696388e-01 7.181903215928e-01 7.175968856233e-01 7.169832428498e-01 7.163476537821e-01 7.156906086524e-01 7.150127180111e-01 7.143166218233e-01 7.136037600009e-01 7.128699621866e-01 7.121110089640e-01 7.113290687824e-01 7.105275402884e-01 7.097060888842e-01 7.088664399399e-01 7.080035906282e-01 7.071154168550e-01 7.062034147690e-01 7.052713946088e-01 7.043196235011e-01 7.033474196423e-01 7.023533167965e-01 7.013357475401e-01 7.002942407849e-01 6.992338988681e-01 6.981518836352e-01 6.970475573495e-01 6.959212441495e-01 6.947728410250e-01 6.936016619819e-01 6.924085648019e-01 6.911924670713e-01 6.899528398734e-01 6.886910313919e-01 6.874086730145e-01 6.861034960361e-01 6.847738643679e-01 6.834211409874e-01 6.820448146366e-01 6.806466982729e-01 6.792270285705e-01 6.777844173271e-01 6.763180607769e-01 6.748285420387e-01 6.733150638743e-01 6.717773033244e-01 6.702168738931e-01 6.686323891836e-01 6.670239639813e-01 6.653926613073e-01 6.637398217647e-01 6.620631557016e-01 6.603614341760e-01 6.586353297149e-01 6.568849696348e-01 6.551113520420e-01 6.533155978960e-01 6.514961785379e-01 6.496527302406e-01 6.477850316795e-01 6.458933564309e-01 6.439763837673e-01 6.420360254244e-01 6.400718560367e-01 6.380835751927e-01 6.360722904135e-01 6.340365169752e-01 6.319760924525e-01 6.298910144506e-01 6.277815973932e-01 6.256476673724e-01 6.234896608860e-01 6.213069381828e-01 6.191001362521e-01 6.168707746679e-01 6.146164930818e-01 6.123374415451e-01 6.100334963459e-01 6.077052040197e-01 6.053523673583e-01 6.029759775807e-01 6.005763644802e-01 5.981517363605e-01 5.957027041898e-01 5.932295211581e-01 5.907304149186e-01 5.882080380752e-01 5.856622759630e-01 5.830914169547e-01 5.804979153219e-01 5.778800353016e-01 5.752367352196e-01 5.725696482084e-01 5.698786311403e-01 5.671630192871e-01 5.644251957972e-01 5.616631634843e-01 5.588757388327e-01 5.560643285707e-01 5.532287834334e-01 5.503698773791e-01 5.474876148536e-01 5.445820983869e-01 5.416507951590e-01 5.386963897555e-01 5.357184589470e-01 5.327170317436e-01 5.296928349013e-01 5.266451744699e-01 5.235733609038e-01 5.204784125191e-01 5.173599484610e-01 5.142183797892e-01 5.110554440592e-01 5.078697602129e-01 5.046607247228e-01 5.014288097597e-01 4.981735257535e-01 4.948965449378e-01 4.915977563111e-01 4.882777447673e-01 4.849349594468e-01 4.815702801489e-01 4.781838775617e-01 4.747746344237e-01 4.713452637008e-01 4.678945215576e-01 4.644227062374e-01 4.609302591299e-01 4.574165745761e-01 4.538808679121e-01 4.503253026478e-01 4.467497723341e-01 4.431542065196e-01 4.395394940776e-01 4.359041094079e-01 4.322488180775e-01 4.285733655877e-01 4.248799209252e-01 4.211677351947e-01 4.174367400763e-01 4.136875461858e-01 4.099193355127e-01 4.061331973221e-01 4.023290339406e-01 3.985084155499e-01 3.946712176076e-01 3.908171800143e-01 3.869469220392e-01 3.830600048883e-01 3.791572363657e-01 3.752398356886e-01 3.713078616239e-01 3.673610645857e-01 3.634008480774e-01 3.594258106556e-01 3.554375782893e-01 3.514371763615e-01 3.474237134717e-01 3.433991979139e-01 3.393630675363e-01 3.353160914079e-01 3.312590503971e-01 3.271916859244e-01 3.231156168079e-01 3.190309674228e-01 3.149388821332e-01 3.108392449526e-01 3.067331945928e-01 3.026214933505e-01 2.985047615544e-01 2.943836648002e-01 2.902596276917e-01 2.861325754847e-01 2.820045275002e-01 2.778756913489e-01 2.737479799917e-01 2.696222013462e-01 2.654990335613e-01 2.613794539996e-01 2.572659550097e-01 2.531586212443e-01 2.490604261530e-01 2.449718936452e-01 2.408948028033e-01 2.368301318806e-01 2.327804624467e-01 2.287471271972e-01 2.247332075506e-01 2.207402876976e-01 2.167690853793e-01 2.128250476370e-01 2.089083900084e-01 2.050232989510e-01 2.011721501135e-01 1.973574368616e-01 1.935836628245e-01 1.898537855672e-01 1.861712363871e-01 1.825413824444e-01 1.789667288684e-01 1.754535687118e-01 1.720048432519e-01 1.686266441805e-01 1.653240074104e-01 1.621037141379e-01 1.589705483341e-01 1.559310938171e-01 1.529922397348e-01 1.501604642822e-01 1.474433856937e-01 1.448479454034e-01 1.423823854016e-01 1.400538457305e-01 1.378694063004e-01 1.358380919416e-01 1.339673073725e-01 1.322638422333e-01 1.307353043935e-01 1.293892144377e-01 1.282304787603e-01 1.272657958579e-01 1.264995832188e-01 1.259360701492e-01 1.255789295352e-01 1.254285032549e-01 1.254872910893e-01 1.257544545939e-01 1.262279897807e-01 1.269067702609e-01 1.277869498359e-01 1.288643761595e-01 1.301337041768e-01 1.315886080342e-01 1.332235134859e-01 1.350317192034e-01 1.370045646026e-01 1.391358028567e-01 1.414174443833e-01 1.438412846064e-01 1.463999015992e-01 1.490847403819e-01 1.518896610698e-01 1.548062048578e-01 1.578272282369e-01 1.609474130362e-01 1.641582262429e-01 1.674540328392e-01 1.708298662663e-01 1.742787873099e-01 1.777952730638e-01 1.813756814795e-01 1.850136674721e-01 1.887061858167e-01 1.924473887435e-01 1.962337617317e-01 2.000610766952e-01 2.039258257004e-01 2.078250206222e-01 2.117550563814e-01 2.157129377330e-01 2.196958754294e-01 2.237001345332e-01 2.277244150421e-01 2.317648877968e-01 2.358207596901e-01 2.398889219694e-01 2.439676659073e-01 2.480539660546e-01 2.521467546168e-01 2.562440043834e-01 2.603433837277e-01 2.644441185733e-01 2.685441357102e-01 2.726415944854e-01 2.767349459382e-01 2.808226476814e-01 2.849035357318e-01 2.889761202306e-01 2.930392668931e-01 2.970922423355e-01 3.011327824776e-01 3.051599591967e-01 3.091726428327e-01 3.131698055495e-01 3.171514437485e-01 3.211140054785e-01 3.250585517248e-01 3.289828268296e-01 3.328862035290e-01 3.367672356522e-01 3.406253341229e-01 3.444600738492e-01 3.482695543402e-01 3.520533284030e-01 3.558097408983e-01 3.595391411517e-01 3.632405206249e-01 3.669124498671e-01 3.705542291028e-01 3.741650307008e-01 3.777440070379e-01 3.812904502217e-01 3.848031986823e-01 3.882822919690e-01 3.917257024633e-01 3.951333948947e-01 3.985047231692e-01 4.018374196530e-01 4.051331256263e-01 4.083891814345e-01 4.116062531879e-01 4.147821190097e-01 4.179168713583e-01 4.210100279214e-01 4.240605531767e-01 4.270682154757e-01 4.300313933365e-01 4.329497015944e-01 4.358226840264e-01 4.386491622669e-01 4.414289955311e-01 4.441609088906e-01 4.468452081905e-01 4.494802099849e-01 4.520660171340e-01 4.546012077388e-01 4.570854452634e-01 4.595187961122e-01 4.618993141732e-01 4.642274285204e-01 4.665020923869e-01 4.687227503073e-01 4.708888817807e-01 4.729996137040e-01 4.750543967966e-01 4.770524109668e-01 4.789942508913e-01 4.808776808558e-01 4.827029844403e-01 4.844694426564e-01 4.861762111042e-01 4.878231558507e-01 4.894096144018e-01 4.909353824489e-01 4.923992263635e-01 4.938005974967e-01 4.951400758865e-01 4.964159945321e-01 4.976286010891e-01 4.987764906038e-01 4.998596226488e-01 5.008778064735e-01 5.018301456623e-01 5.027165517074e-01 5.035358871218e-01 5.042881630001e-01 5.049731374699e-01 5.055902443259e-01 5.061385386396e-01 5.066187438444e-01 5.070291153187e-01 5.073700144132e-01 5.076409841298e-01 5.078411597455e-01 5.079714553399e-01 5.080297882956e-01 5.080171224908e-01 5.079323433463e-01 5.077758246168e-01 5.075467796974e-01 5.072444554230e-01 5.068692914299e-01 5.064210728465e-01 5.058988504366e-01 5.053025980509e-01 5.046329076326e-01 5.038886024703e-01 5.030695671586e-01 5.021763019027e-01 5.012080350479e-01 5.001649038363e-01 4.990459178563e-01 4.978517720799e-01 4.965823340617e-01 4.952370949638e-01 4.938166383521e-01 4.923194494114e-01 4.907473684729e-01 4.890983502485e-01 4.873741169694e-01 4.855736432422e-01 4.836972410747e-01 4.817460894783e-01 4.797177768470e-01 4.776145505800e-01 4.754352338729e-01 4.731803746182e-01 4.708506021009e-01 4.684444952201e-01 4.659645915085e-01 4.634086814359e-01 4.607787371755e-01 4.580740819236e-01 4.552955239267e-01 4.524425349917e-01 4.495167908446e-01 4.465172928016e-01 4.434448325714e-01 4.403003442072e-01 4.370841167981e-01 4.337963580730e-01 4.304370511498e-01 4.270079303159e-01 4.235082455834e-01 4.199393264067e-01 4.163012879445e-01 4.125954124424e-01 4.088231278558e-01 4.049826773770e-01 4.010778631856e-01 3.971069915111e-01 3.930726322765e-01 3.889747654321e-01 3.848145696195e-01 3.805941991040e-01 3.763121717367e-01 3.719721929571e-01 3.675744075635e-01 3.631189195006e-01 3.586099121437e-01 3.540448991191e-01 3.494292701381e-01 3.447615619762e-01 3.400447376786e-01 3.352815692753e-01 3.304705814318e-01 3.256181283449e-01 3.207222306334e-01 3.157870355699e-01 3.108149204157e-01 3.058060949888e-01 3.007666032878e-01 2.956958486175e-01 2.905989336693e-01 2.854773539197e-01 2.803335362436e-01 2.751751008519e-01 2.699997618448e-01 2.648167611014e-01 2.596267707244e-01 2.544350022821e-01 2.492480544794e-01 2.440677424885e-01 2.389030573851e-01 2.337566157454e-01 2.286368493114e-01 2.235506621502e-01 2.185024746050e-01 2.135059271925e-01 2.085621226996e-01 2.036869040288e-01 1.988861271648e-01 1.941705237940e-01 1.895549426526e-01 1.850465003310e-01 1.806637266950e-01 1.764156779021e-01 1.723203980267e-01 1.683935590075e-01 1.646492472634e-01 1.611086953411e-01 1.577834736022e-01 1.546992520034e-01 1.518681132516e-01 1.493111228265e-01 1.470468929171e-01 1.450883777181e-01 1.434574925278e-01 1.421595770287e-01 1.412142188731e-01 1.406247865177e-01 1.403995427678e-01 1.405432498637e-01 1.410508596277e-01 1.419254460686e-01 1.431530973713e-01 1.447307749229e-01 1.466428575641e-01 1.488763354414e-01 1.514186605716e-01 1.542462886863e-01 1.573500334761e-01 1.607039790308e-01 1.642959678391e-01 1.681057009579e-01 1.721134406387e-01 1.763086210253e-01 1.806656004090e-01 1.851783739771e-01 1.898248708227e-01 1.945941662642e-01 1.994752506124e-01 2.044485445338e-01 2.095130935531e-01 2.146464999180e-01 2.198482012155e-01 2.251035641543e-01 2.304024177329e-01 2.357440944117e-01 2.411089487902e-01 2.465016897051e-01 2.519051621162e-01 2.573185667565e-01 2.627358211336e-01 2.681447806562e-01 2.735504491279e-01 2.789346534379e-01 2.843047182227e-01 2.896473281357e-01 2.949597050566e-01 3.002426061977e-01 3.054816324324e-01 3.106851520276e-01 3.158366280405e-01 3.209420612789e-01 3.259943181794e-01 3.309853293025e-01 3.359229549483e-01 3.407887517290e-01 3.455941676280e-01 3.503256768449e-01 3.549835061033e-01 3.595693305971e-01 3.640689051521e-01 3.684941251958e-01 3.728286501723e-01 3.770793893523e-01 3.812402023684e-01 3.853052871840e-01 3.892818913720e-01 3.931528821325e-01 3.969318360031e-01 4.006042873359e-01 4.041733467294e-01 4.076394610798e-01 4.109898235940e-01 4.142381319510e-01 4.173661439099e-01 4.203840934815e-01 4.232847797024e-01 4.260635004837e-01 4.287285257367e-01 4.312641211305e-01 4.336832064311e-01 4.359739235035e-01 4.381372028434e-01 4.401764883140e-01 4.420795833481e-01 4.438585818744e-01 4.455001224207e-01 4.470108243279e-01 4.483865246382e-01 4.496236109371e-01 4.507282338352e-01 4.516893250899e-01 4.525152878214e-01 4.531991928918e-01 4.537424439257e-01 4.541464942930e-01 4.544054273240e-01 4.545256603345e-01 4.545000119749e-01 4.543318707792e-01 4.540214451982e-01 4.535641533623e-01 4.529655767477e-01 4.522203274769e-01 4.513308881290e-01 4.502988961516e-01 4.491199730246e-01 4.477995517889e-01 4.463347401496e-01 4.447265123318e-01 4.429776624288e-01 4.410850025927e-01 4.390540102787e-01 4.368807591467e-01 4.345695931257e-01 4.321222351580e-01 4.295356167084e-01 4.268174552364e-01 4.239628403777e-01 4.209775101144e-01 4.178631429177e-01 4.146177452765e-01 4.112503203764e-01 4.077560317518e-01 4.041416775581e-01 4.004097032963e-01 3.965591293349e-01 3.925995855335e-01 3.885275607847e-01 3.843510551345e-01 3.800732994789e-01 3.756934186606e-01 3.712245307983e-01 3.666603018113e-01 3.620138666236e-01 3.572870922434e-01 3.524809482603e-01 3.476117897001e-01 3.426706929444e-01 3.376788122487e-01 3.326324518193e-01 3.275401606903e-01 3.224186338676e-01 3.172578836716e-01 3.120892579167e-01 3.068998746159e-01 3.017130306940e-01 2.965374695086e-01 2.913715017376e-01 2.862495523106e-01 2.811555816724e-01 2.761268484864e-01 2.711618869400e-01 2.662749652233e-01 2.614950747712e-01 2.568127601730e-01 2.522740904059e-01 2.478684984295e-01 2.436303152923e-01 2.395763553661e-01 2.357108412061e-01 2.320762997038e-01 2.286642867336e-01 2.255176629234e-01 2.226394975806e-01 2.200487619350e-01 2.177755502087e-01 2.158123062236e-01 2.141990547478e-01 2.129273678077e-01 2.120176113775e-01 2.114818557009e-01 2.113095156613e-01 2.115269229245e-01 2.121114135677e-01 2.130762163649e-01 2.144120154954e-01 2.161020559768e-01 2.181555783746e-01 2.205377411301e-01 2.232534370298e-01 2.262788430434e-01 2.295920600946e-01 2.331938390791e-01 2.370408690703e-01 2.411402163027e-01 2.454565224162e-01 2.499736268777e-01 2.546869480669e-01 2.595535372984e-01 2.645861348943e-01 2.697409827098e-01 2.750172056207e-01 2.804003857112e-01 2.858572649670e-01 2.914027309902e-01 2.969925811566e-01 3.026351878754e-01 3.083114068729e-01 3.139995877227e-01 3.197107094231e-01 3.254066339477e-01 3.311007222155e-01 3.367718110695e-01 3.424065636676e-01 3.480119966555e-01 3.535590759817e-01 3.590570936225e-01 3.644903398704e-01 3.698475572273e-01 3.751352893767e-01 3.803300483830e-01 3.854393014951e-01 3.904517196430e-01 3.953550901624e-01 4.001596642035e-01 4.048431033180e-01 4.094115804521e-01 4.138597599513e-01 4.181735075715e-01 4.223662940296e-01 4.264149801510e-01 4.303291026912e-01 4.341039621245e-01 4.377237625386e-01 4.412072899267e-01 4.445294840092e-01 4.477023333228e-01 4.507200417438e-01 4.535722678374e-01 4.562738650379e-01 4.588049832175e-01 4.611768491503e-01 4.633852468803e-01 4.654224161236e-01 4.672996696586e-01 4.690043156736e-01 4.705440355946e-01 4.719179125777e-01 4.731200268450e-01 4.741592644355e-01 4.750301845304e-01 4.757337555992e-01 4.762773195619e-01 4.766528339429e-01 4.768697308116e-01 4.769280871747e-01 4.768254803836e-01 4.765739048866e-01 4.761651500403e-01 4.756115951520e-01 4.749135733345e-01 4.740720385839e-01 4.730980265648e-01 4.719884295100e-01 4.707537525836e-01 4.693982848854e-01 4.679258602924e-01 4.663447540644e-01 4.646618273872e-01 4.628803078804e-01 4.610130376042e-01 4.590649712722e-01 4.570431826819e-01 4.549627918343e-01 4.528243854366e-01 4.506461735131e-01 4.484338020994e-01 4.461975167839e-01 4.439541239786e-01 4.417063671509e-01 4.394758693405e-01 4.372682013174e-01 4.350984709278e-01 4.329827197896e-01 4.309279958037e-01 4.289560341257e-01 4.270746818491e-01 4.252995646894e-01 4.236477112895e-01 4.221289327259e-01 4.207598157520e-01 4.195539913835e-01 4.185238850460e-01 4.176844632210e-01 4.170438370248e-01 4.166185562133e-01 4.164172104598e-01 4.164479250581e-01 4.167256045880e-01 4.172494874083e-01 4.180338903601e-01 4.190795126784e-01 4.203895411115e-01 4.219734069462e-01 4.238214938058e-01 4.259432960816e-01 4.283299318220e-01 4.309804995238e-01 4.338913819157e-01 4.370505555910e-01 4.404585434630e-01 4.440979929767e-01 4.479639355633e-01 4.520408577284e-01 4.563198590336e-01 4.607849271667e-01 4.654209009952e-01 4.702164918516e-01 4.751487031278e-01 4.802101314446e-01 4.853746733520e-01 4.906308809421e-01 4.959601303680e-01 5.013414633238e-01 5.067626012946e-01 5.121980341078e-01 5.176371679641e-01 5.230561692863e-01 5.284407280633e-01 5.337716016187e-01 5.390310226208e-01 5.442048602164e-01 5.492706295099e-01 5.542198586861e-01 5.590278997010e-01 5.636869174867e-01 5.681775910557e-01 5.724855355998e-01 5.766014866591e-01 5.805050412015e-01 5.841909786110e-01 5.876424845768e-01 5.908513211852e-01 5.938076230867e-01 5.964992852471e-01 5.989220019018e-01 6.010638434714e-01 6.029219766714e-01 6.044892746485e-01 6.057604339522e-01 6.067331102638e-01 6.074051635639e-01 6.077731018533e-01 6.078388414047e-01 6.076025518602e-01 6.070647115282e-01 6.062331427587e-01 6.051059928508e-01 6.036960744977e-01 6.020049096672e-01 6.000438562407e-01 5.978239214087e-01 5.953504451879e-01 5.926452086442e-01 5.897116077411e-01 5.865731353081e-01 5.832422285258e-01 5.797345161670e-01 5.760739226352e-01 5.722749037582e-01 5.683642775987e-01 5.643577621190e-01 5.602844407042e-01 5.561619151391e-01 5.520208899973e-01 5.478843009573e-01 5.437738366817e-01 5.397239202220e-01 5.357507664349e-01 5.318886153096e-01 5.281564729052e-01 5.245840134559e-01 5.211923871456e-01 5.180042070729e-01 5.150451194242e-01 5.123280325046e-01 5.098795316737e-01 5.077077274152e-01 5.058327102320e-01 5.042631224004e-01 5.030078497741e-01 5.020760735311e-01 5.014652605238e-01 5.011864891274e-01 5.012244611116e-01 5.015875449956e-01 5.022602197497e-01 5.032342730536e-01 5.045039114291e-01 5.060433204103e-01 5.078526527579e-01 5.098988829147e-01 5.121745593370e-01 5.146569268695e-01 5.173220703033e-01 5.201578373707e-01 5.231329402320e-01 5.262352377598e-01 5.294371038215e-01 5.327218033177e-01 5.360676802887e-01 5.394534993886e-01 5.428633463261e-01 5.462740711034e-01 5.496714084475e-01 5.530349638473e-01 5.563527709029e-01 5.596036495333e-01 5.627780324517e-01 5.658603449529e-01 5.688341444268e-01 5.716929961040e-01 5.744200773997e-01 5.770081128980e-01 5.794422878223e-01 5.817164894900e-01 5.838199783009e-01 5.857416557669e-01 5.874778643459e-01 5.890144502700e-01 5.903502712729e-01 5.914723891399e-01 5.923789650491e-01 5.930629002494e-01 5.935170894300e-01 5.937406752309e-01 5.937268151695e-01 5.934774152571e-01 5.929863882115e-01 5.922575495819e-01 5.912891259822e-01 5.900847588002e-01 5.886473844928e-01 5.869828430036e-01 5.851005142103e-01 5.830045361776e-01 5.807122370878e-01 5.782306127643e-01 5.755786134837e-01 5.727732234020e-01 5.698312472135e-01 5.667772843494e-01 5.636317659040e-01 5.604228034683e-01 5.571738502887e-01 5.539174121134e-01 5.506791303156e-01 5.474896245149e-01 5.443816781119e-01 5.413821259251e-01 5.385257951885e-01 5.358352828771e-01 5.333441646467e-01 5.310751986333e-01 5.290513188738e-01 5.272950375331e-01 5.258206382427e-01 5.246456264309e-01 5.237752210701e-01 5.232204941256e-01 5.229792185542e-01 5.230525378015e-01 5.234326831402e-01 5.241097424028e-01 5.250759066762e-01 5.263089142301e-01 5.277997201978e-01 5.295207383337e-01 5.314585031610e-01 5.335907569581e-01 5.358939297538e-01 5.383531427368e-01 5.409411861217e-01 5.436483822969e-01 5.464494064990e-01 5.493326265015e-01 5.522837671673e-01 5.552857699560e-01 5.583315652513e-01 5.614041790541e-01 5.644982647924e-01 5.675998928230e-01 5.706986717262e-01 5.737858966569e-01 5.768479014892e-01 5.798726077704e-01 5.828446466627e-01 5.857489220625e-01 5.885679946801e-01 5.912817637516e-01 5.938692840289e-01 5.963093248383e-01 5.985753258070e-01 6.006489960015e-01 6.025017732186e-01 6.041127294674e-01 6.054651851586e-01 6.065329882390e-01 6.073095687563e-01 6.077789062149e-01 6.079410508924e-01 6.077955456580e-01 6.073496898087e-01 6.066219141012e-01 6.056318275804e-01 6.044138685070e-01 6.030056037544e-01 6.014522532529e-01 5.998073975064e-01 5.981269142700e-01 5.964720505578e-01 5.949062635690e-01 5.934921822838e-01 5.922893007791e-01 5.913561804925e-01 5.907351377674e-01 5.904714384331e-01 5.905902312349e-01 5.911053264404e-01 5.920208857930e-01 5.933193118228e-01 5.949830634592e-01 5.969639079363e-01 5.992215763229e-01 6.016941591158e-01 6.043182818977e-01 6.070349661376e-01 6.097691585249e-01 6.124734369603e-01 6.150793024125e-01 6.175518559132e-01 6.198510364461e-01 6.219547416068e-01 6.238595117279e-01 6.255600523694e-01 6.270876538272e-01 6.284587722872e-01 6.297231284449e-01 6.309217843521e-01 6.321066863723e-01 6.333340729213e-01 6.346425671988e-01 6.360867391804e-01 6.376856183081e-01 6.394682973284e-01 6.414339134565e-01 6.435691393890e-01 6.458530218407e-01 6.482345975070e-01 6.506691912788e-01 6.530829818293e-01 6.554179739545e-01 6.575976949040e-01 6.595605819000e-01 6.612557307750e-01 6.626325681962e-01 6.636772574274e-01 6.643748451752e-01 6.647527956155e-01 6.648441427017e-01 6.647154931338e-01 6.644473082015e-01 6.641345691433e-01 6.638921101532e-01 6.638236021002e-01 6.640513538899e-01 6.646674160115e-01 6.657675329406e-01 6.674099368905e-01 6.696330348466e-01 6.724481753535e-01 6.758246318913e-01 6.797197874363e-01 6.840446931979e-01 6.887107217663e-01 6.935965742217e-01 6.985845428255e-01 7.035567746888e-01 7.083913576410e-01 7.129977723318e-01 7.172750447797e-01 7.211731004587e-01 7.246320044261e-01 7.264976283493e-01 7.272559768974e-01 7.274531110167e-01 7.277611386665e-01 7.287031025314e-01 7.304282493391e-01 7.326803720125e-01 7.349145226239e-01 7.365048175787e-01 7.370212941583e-01 7.364126055326e-01 7.350123494405e-01 7.334240888720e-01 7.323014737422e-01 7.320717539383e-01 7.327609127355e-01 7.340124063356e-01 7.352312364369e-01 7.358127543982e-01 7.354137141146e-01 7.340864760370e-01 7.322422826687e-01 7.305105655087e-01 7.294873430243e-01 7.294803234427e-01 7.303916067508e-01 7.317787158686e-01 7.330168927343e-01 7.335734464369e-01 7.332315728851e-01 7.321652551988e-01 7.308724312635e-01 7.300022194176e-01 7.300681985697e-01 7.312422274772e-01 7.333090975150e-01 7.357499154610e-01 7.379509893997e-01 7.394831581666e-01 7.402803413247e-01 7.406418054535e-01 7.411454497714e-01 7.424168424629e-01 7.448492991819e-01 7.484515811218e-01 7.528596858736e-01 7.574522155104e-01 7.616029487026e-01 7.649395351863e-01 7.674485054935e-01 7.694594609420e-01 7.715033842251e-01 7.740736041461e-01 7.773843977154e-01 7.812908708529e-01 7.853352514307e-01 7.889098593560e-01 7.915227772037e-01 7.930031344918e-01 7.935693291057e-01 7.937704106916e-01 7.943170901497e-01 7.957997653408e-01 7.984962432496e-01 8.023112122088e-01 8.068357102743e-01 8.115415508339e-01 8.160494914698e-01 8.202699830717e-01 8.244256179300e-01 8.289667220192e-01 8.343436381320e-01 8.407588010093e-01 8.480595356206e-01 8.557383811138e-01 8.630591103551e-01 8.693166460595e-01 8.740691859911e-01 8.772488431626e-01 8.791642338182e-01 8.803925780741e-01 8.815341826344e-01 8.830070552108e-01 8.849486021973e-01 8.872070503980e-01 8.894692589373e-01 8.915016153338e-01 8.933077808661e-01 8.951909518069e-01 8.977019002953e-01 9.014527874340e-01 9.068475825605e-01 9.139102804171e-01 9.222290506571e-01 9.310283554808e-01 9.394005031462e-01 9.465712712541e-01 9.520634478980e-01 9.557630867735e-01 9.578812596980e-01 9.587690489017e-01 9.587090157068e-01 9.578068454388e-01 9.559348846596e-01 9.528150965851e-01 9.482209107711e-01 9.421661901447e-01 9.350115756730e-01 9.274848244539e-01 9.205453739967e-01 9.151051736446e-01 9.117837120178e-01 9.107377444760e-01 9.116107711572e-01 9.137057344931e-01 9.162761796066e-01 9.187831775079e-01 9.210894954825e-01 9.235605813603e-01 9.270772691072e-01 9.314736044467e-01 9.110366894891e-01 8.734482786193e-01 8.139275093539e-01 7.634721477328e-01 7.540637742853e-01 7.911158553251e-01 8.485845251632e-01 8.924262976464e-01 9.008326084661e-01 8.709755054485e-01 8.197030215544e-01 7.791167393238e-01 7.803562291852e-01 8.280101121897e-01 8.955464669119e-01 9.482250520282e-01 9.626892475185e-01 9.340331843158e-01 8.770545369333e-01 8.237811996144e-01 8.101678412703e-01 8.492754427806e-01 9.185576091696e-01 9.804622690434e-01 1.006295765721e+00 9.856125500196e-01 9.282644915741e-01 8.631961883463e-01 8.295045754242e-01 8.517505445632e-01 9.173793530589e-01 9.891247548186e-01 1.032684935346e+00 1.030571341618e+00 9.848287860098e-01 9.162481899187e-01 8.592779445701e-01 8.460181496409e-01 8.820294155713e-01 9.418613936931e-01 9.916910065611e-01 1.009074588004e+00 9.892671146979e-01 9.443998360885e-01 8.984702021341e-01 8.761250158988e-01 8.867633853325e-01 9.180739413725e-01 9.471231700802e-01 9.561512291812e-01 9.406582404928e-01 9.099672248403e-01 8.820910967480e-01 8.730400332973e-01 8.854622948877e-01 9.067175780092e-01 9.188728445726e-01 9.103446666878e-01 8.822644139992e-01 8.488212839133e-01 8.308088712389e-01 8.421730913859e-01 8.781620894186e-01 9.185813325371e-01 9.416352713987e-01 9.351707403221e-01 9.015592480959e-01 8.578976159919e-01 8.304530158426e-01 8.399048054251e-01 8.851361682275e-01 9.441801812225e-01 9.907849311406e-01 1.007717041357e+00 9.916280009104e-01 9.535832765248e-01
 4.708393216707e-01 4.723864478428e-01 4.740032295936e-01 4.756609810675e-01 4.772988835484e-01 4.788792941864e-01 4.804122308267e-01 4.819251990904e-01 4.834475156923e-01 4.850184452107e-01 4.866692694221e-01 4.883819575562e-01 4.900785570856e-01 4.916910336704e-01 4.932240194984e-01 4.947429714482e-01 4.963121627527e-01 4.979566152935e-01 4.996656765477e-01 5.014015957779e-01 5.031059518670e-01 5.047263156802e-01 5.062646943833e-01 5.077891143125e-01 5.093862249624e-01 5.110966573590e-01 5.128876732523e-01 5.146715418339e-01 5.163557831138e-01 5.179080154003e-01 5.193931952989e-01 5.209330726206e-01 5.226074213492e-01 5.243823861082e-01 5.261446432954e-01 5.277979938983e-01 5.293291832516e-01 5.308013231350e-01 5.322954010019e-01 5.338637809885e-01 5.355047446533e-01 5.371667267174e-01 5.387821175006e-01 5.403167206434e-01 5.417863601742e-01 5.432417858130e-01 5.447328366953e-01 5.462783891779e-01 5.478618360797e-01 5.494386167266e-01 5.509720503026e-01 5.524676113369e-01 5.539654891485e-01 5.554982784702e-01 5.570552506011e-01 5.586026642193e-01 5.601327723273e-01 5.616748405308e-01 5.632646908654e-01 5.649013862943e-01 5.665408711031e-01 5.681240182214e-01 5.696327685265e-01 5.711144591552e-01 5.726569352228e-01 5.743042307637e-01 5.760067890636e-01 5.776601841066e-01 5.791976750572e-01 5.806409013268e-01 5.820749399452e-01 5.835810181954e-01 5.851776154897e-01 5.868088521899e-01 5.883938307633e-01 5.898950030530e-01 5.913428606549e-01 5.927944478303e-01 5.942811327845e-01 5.958036284796e-01 5.973473375531e-01 5.988965880767e-01 6.004401959892e-01 6.019702427106e-01 6.034829467366e-01 6.049717554869e-01 6.064376701905e-01 6.079005908280e-01 6.093892569563e-01 6.109101898703e-01 6.124446527953e-01 6.139628211319e-01 6.154339930467e-01 6.168431639804e-01 6.182030303681e-01 6.195617817405e-01 6.209755122126e-01 6.224635540016e-01 6.239919077227e-01 6.254889605178e-01 6.268881313751e-01 6.281830721864e-01 6.294445517844e-01 6.307801861930e-01 6.322436711268e-01 6.337906671055e-01 6.353090950963e-01 6.367029044484e-01 6.379613591919e-01 6.391694003421e-01 6.404439460406e-01 6.418472004553e-01 6.433402161145e-01 6.448158911913e-01 6.461853630717e-01 6.474325483563e-01 6.486222109929e-01 6.498494911667e-01 6.511742040044e-01 6.525808540486e-01 6.539886328522e-01 6.553192679321e-01 6.565534906423e-01 6.577339171359e-01 6.589293089758e-01 6.601876051171e-01 6.614995258120e-01 6.628116040699e-01 6.640709361953e-01 6.652688567226e-01 6.664370533201e-01 6.676159684848e-01 6.688266490185e-01 6.700594027052e-01 6.712825330605e-01 6.724698643043e-01 6.736218679203e-01 6.747611472136e-01 6.759088757316e-01 6.770701191243e-01 6.782358545695e-01 6.793870832931e-01 6.805046890854e-01 6.815896028642e-01 6.826629666211e-01 6.837428436439e-01 6.848378278643e-01 6.859403270005e-01 6.870305973634e-01 6.880864362465e-01 6.891058084746e-01 6.901085581062e-01 6.911168593924e-01 6.921384528094e-01 6.931679762026e-01 6.941878024066e-01 6.951799965646e-01 6.961393017471e-01 6.970788410353e-01 6.980119071290e-01 6.989452080209e-01 6.998771026587e-01 7.008013676427e-01 7.017089025675e-01 7.025952589106e-01 7.034662246715e-01 7.043240934431e-01 7.051683347276e-01 7.059978860019e-01 7.068158759705e-01 7.076226095736e-01 7.084201937082e-01 7.092124567703e-01 7.099939532999e-01 7.107535118649e-01 7.114896177462e-01 7.122076860132e-01 7.129180055602e-01 7.136274161080e-01 7.143370207670e-01 7.150381783050e-01 7.157161163861e-01 7.163702632447e-01 7.170090266113e-01 7.176417381021e-01 7.182714064757e-01 7.188967387007e-01 7.195054980226e-01 7.200924414141e-01 7.206605622267e-01 7.212172351804e-01 7.217660785194e-01 7.223038397434e-01 7.228245732834e-01 7.233228636390e-01 7.238000633591e-01 7.242649736892e-01 7.247222809143e-01 7.251682132049e-01 7.255947363178e-01 7.259965745055e-01 7.263761276575e-01 7.267415506548e-01 7.271011585628e-01 7.274529292997e-01 7.277870044396e-01 7.280969255202e-01 7.283860712373e-01 7.286619878682e-01 7.289331769361e-01 7.291983742109e-01 7.294482258533e-01 7.296723168687e-01 7.298739308027e-01 7.300625297453e-01 7.302441929948e-01 7.304186817236e-01 7.305762529036e-01 7.307055660790e-01 7.308064917760e-01 7.308908061768e-01 7.309657547886e-01 7.310296885625e-01 7.310732625423e-01 7.310886319771e-01 7.310759895013e-01 7.310455827607e-01 7.310072081681e-01 7.309578598609e-01 7.308881069651e-01 7.307936218940e-01 7.306758986922e-01 7.305423538301e-01 7.304001299445e-01 7.302473419393e-01 7.300735436207e-01 7.298762705131e-01 7.296572118449e-01 7.294209489021e-01 7.291707649586e-01 7.289057450637e-01 7.286184056542e-01 7.283062014257e-01 7.279735504255e-01 7.276233955864e-01 7.272545399946e-01 7.268667647043e-01 7.264570754683e-01 7.260251151555e-01 7.255744845361e-01 7.251079964762e-01 7.246205838845e-01 7.241116939201e-01 7.235821451604e-01 7.230313738601e-01 7.224634666650e-01 7.218786645524e-01 7.212724336329e-01 7.206413885117e-01 7.199881600414e-01 7.193150228836e-01 7.186225852553e-01 7.179119455942e-01 7.171782213950e-01 7.164184496260e-01 7.156358612971e-01 7.148334228541e-01 7.140116528491e-01 7.131694593609e-01 7.123051577431e-01 7.114171738834e-01 7.105068032731e-01 7.095764067883e-01 7.086250872726e-01 7.076509845621e-01 7.066558513470e-01 7.056381661985e-01 7.045980107822e-01 7.035362923963e-01 7.024506807223e-01 7.013421900954e-01 7.002116982306e-01 6.990613065111e-01 6.978871522241e-01 6.966889177128e-01 6.954677094107e-01 6.942228714209e-01 6.929563402462e-01 6.916684858390e-01 6.903580551660e-01 6.890228286972e-01 6.876649483258e-01 6.862835148855e-01 6.848771498357e-01 6.834486525020e-01 6.819956640414e-01 6.805189099739e-01 6.790195053933e-01 6.774979700060e-01 6.759525452635e-01 6.743825268572e-01 6.727876796705e-01 6.711687974126e-01 6.695262647732e-01 6.678617282439e-01 6.661736060682e-01 6.644612038692e-01 6.627243682896e-01 6.609630440933e-01 6.591769447213e-01 6.573672914079e-01 6.555330902645e-01 6.536756702350e-01 6.517942970613e-01 6.498886033612e-01 6.479577751627e-01 6.460022196725e-01 6.440221776447e-01 6.420170046709e-01 6.399882619555e-01 6.379344310288e-01 6.358561400757e-01 6.337549956140e-01 6.316282269171e-01 6.294773135753e-01 6.273010045078e-01 6.250995220298e-01 6.228740549200e-01 6.206239997171e-01 6.183508346343e-01 6.160521753546e-01 6.137286355142e-01 6.113810209633e-01 6.090069644066e-01 6.066088923683e-01 6.041873034072e-01 6.017408896641e-01 5.992707173317e-01 5.967760385981e-01 5.942553591433e-01 5.917103830682e-01 5.891412125019e-01 5.865471549257e-01 5.839303941054e-01 5.812886306996e-01 5.786209675404e-01 5.759289372014e-01 5.732126294889e-01 5.704718199551e-01 5.677078116731e-01 5.649191561813e-01 5.621045789826e-01 5.592665586634e-01 5.564038604992e-01 5.535174141267e-01 5.506077041462e-01 5.476735471347e-01 5.447144998313e-01 5.417322695799e-01 5.387253567890e-01 5.356948091876e-01 5.326418350685e-01 5.295655530583e-01 5.264655970166e-01 5.233417811619e-01 5.201935571524e-01 5.170228889360e-01 5.138304256350e-01 5.106148090327e-01 5.073759803215e-01 5.041145353831e-01 5.008299276477e-01 4.975222186436e-01 4.941930819791e-01 4.908419502700e-01 4.874680906208e-01 4.840734189625e-01 4.806556963805e-01 4.772154419420e-01 4.737543488561e-01 4.702716891240e-01 4.667684520102e-01 4.632442559562e-01 4.596989543204e-01 4.561316080681e-01 4.525437199076e-01 4.489362029368e-01 4.453081885859e-01 4.416615623252e-01 4.379936545500e-01 4.343067225162e-01 4.305992456917e-01 4.268731607559e-01 4.231287670226e-01 4.193663960641e-01 4.155856557314e-01 4.117866874902e-01 4.079696379105e-01 4.041350234865e-01 4.002839080385e-01 3.964161143172e-01 3.925327316230e-01 3.886329440155e-01 3.847165298876e-01 3.807846888570e-01 3.768388381196e-01 3.728779302619e-01 3.689034352958e-01 3.649153200983e-01 3.609132541783e-01 3.568996180444e-01 3.528724760816e-01 3.488335593916e-01 3.447841108448e-01 3.407235031222e-01 3.366528444419e-01 3.325723146982e-01 3.284830815195e-01 3.243855014899e-01 3.202799803531e-01 3.161677395745e-01 3.120482947636e-01 3.079242034785e-01 3.037952468224e-01 2.996626160498e-01 2.955270694772e-01 2.913895867361e-01 2.872504164386e-01 2.831119111357e-01 2.789737557025e-01 2.748389629014e-01 2.707070407458e-01 2.665799279564e-01 2.624583119057e-01 2.583443646459e-01 2.542381476234e-01 2.501435246512e-01 2.460604534801e-01 2.419896814248e-01 2.379358646708e-01 2.338986360558e-01 2.298815651434e-01 2.258857038124e-01 2.219139738694e-01 2.179681435770e-01 2.140521537840e-01 2.101671956603e-01 2.063175380163e-01 2.025061581322e-01 1.987351759255e-01 1.950090428249e-01 1.913311750859e-01 1.877059326280e-01 1.841376558716e-01 1.806299931169e-01 1.771881158331e-01 1.738174873754e-01 1.705221352356e-01 1.673093304624e-01 1.641834055253e-01 1.611511661909e-01 1.582196378788e-01 1.553933280681e-01 1.526812084049e-01 1.500896260270e-01 1.476254431199e-01 1.452964367505e-01 1.431102784679e-01 1.410731072830e-01 1.391942328861e-01 1.374793771102e-01 1.359354552982e-01 1.345705430765e-01 1.333878464409e-01 1.323956363711e-01 1.315968984640e-01 1.309961129766e-01 1.305961339387e-01 1.303987826702e-01 1.304058936366e-01 1.306172646978e-01 1.310311358936e-01 1.316464928528e-01 1.324605174566e-01 1.334686292290e-01 1.346671068939e-01 1.360502485293e-01 1.376122269193e-01 1.393471696228e-01 1.412466972846e-01 1.433051302984e-01 1.455142052969e-01 1.478673174503e-01 1.503567206902e-01 1.529747669454e-01 1.557140496487e-01 1.585685478650e-01 1.615297847227e-01 1.645915878005e-01 1.677481834435e-01 1.709919097569e-01 1.743189856120e-01 1.777219362773e-01 1.811949964625e-01 1.847346437663e-01 1.883338208720e-01 1.919901937692e-01 1.956981133288e-01 1.994529329705e-01 2.032522466885e-01 2.070905458506e-01 2.109654169310e-01 2.148726443185e-01 2.188103176891e-01 2.227746696590e-01 2.267633318805e-01 2.307726680188e-01 2.348009066987e-01 2.388447676421e-01 2.429030099465e-01 2.469728174834e-01 2.510520228279e-01 2.551388121189e-01 2.592308040014e-01 2.633259703840e-01 2.674231800405e-01 2.715200762215e-01 2.756159417634e-01 2.797089641672e-01 2.837967379289e-01 2.878788865034e-01 2.919529454751e-01 2.960186634091e-01 3.000739071420e-01 3.041179009979e-01 3.081489204591e-01 3.121656978358e-01 3.161669546118e-01 3.201524002927e-01 3.241191063572e-01 3.280683114660e-01 3.319971116275e-01 3.359049951237e-01 3.397905562862e-01 3.436537869876e-01 3.474936346174e-01 3.513080617941e-01 3.550972399782e-01 3.588592623736e-01 3.625939661993e-01 3.663002116668e-01 3.699768225624e-01 3.736233091103e-01 3.772385187633e-01 3.808217695063e-01 3.843719038766e-01 3.878877118778e-01 3.913695523694e-01 3.948155768529e-01 3.982259305695e-01 4.015981844408e-01 4.049334962381e-01 4.082299920201e-01 4.114869293911e-01 4.147042078556e-01 4.178802604690e-01 4.210148492835e-01 4.241065841922e-01 4.271552234766e-01 4.301599582603e-01 4.331197294602e-01 4.360344245404e-01 4.389027991541e-01 4.417251562010e-01 4.444989146096e-01 4.472248058082e-01 4.499022015066e-01 4.525296423934e-01 4.551073034649e-01 4.576338510089e-01 4.601084462701e-01 4.625313197509e-01 4.649011076215e-01 4.672170531496e-01 4.694792540899e-01 4.716866570663e-01 4.738379222042e-01 4.759338101143e-01 4.779721692865e-01 4.799535699767e-01 4.818771533717e-01 4.837419677134e-01 4.855481458556e-01 4.872941748722e-01 4.889802285591e-01 4.906052635303e-01 4.921690721765e-01 4.936711017545e-01 4.951103457925e-01 4.964861864619e-01 4.977987517588e-01 4.990472483372e-01 5.002307686937e-01 5.013493054951e-01 5.024018511969e-01 5.033886409073e-01 5.043082788392e-01 5.051614069665e-01 5.059468361635e-01 5.066640786406e-01 5.073127972543e-01 5.078926336057e-01 5.084028416431e-01 5.088439167021e-01 5.092140973469e-01 5.095139732071e-01 5.097428315668e-01 5.099003848185e-01 5.099860580142e-01 5.099994832706e-01 5.099404772118e-01 5.098085863915e-01 5.096034421098e-01 5.093249932283e-01 5.089728098272e-01 5.085466437229e-01 5.080459739753e-01 5.074716248071e-01 5.068215117092e-01 5.060971082666e-01 5.052971030964e-01 5.044211194250e-01 5.034698783124e-01 5.024429589657e-01 5.013400113373e-01 5.001606060028e-01 4.989050800503e-01 4.975727901565e-01 4.961644565826e-01 4.946795757038e-01 4.931173153096e-01 4.914794030314e-01 4.897637106688e-01 4.879722635427e-01 4.861036815780e-01 4.841585392171e-01 4.821369601469e-01 4.800382730018e-01 4.778630858262e-01 4.756117996898e-01 4.732840072878e-01 4.708802082229e-01 4.684003985992e-01 4.658449376233e-01 4.632140516278e-01 4.605078124418e-01 4.577258827106e-01 4.548699111693e-01 4.519402187061e-01 4.489355875709e-01 4.458582460229e-01 4.427067491131e-01 4.394822689804e-01 4.361860654059e-01 4.328168841760e-01 4.293772861230e-01 4.258673135331e-01 4.222861353410e-01 4.186368321311e-01 4.149169541629e-01 4.111300446468e-01 4.072758917048e-01 4.033538740098e-01 3.993682085117e-01 3.953154623971e-01 3.912004620013e-01 3.870216527470e-01 3.827807076612e-01 3.784800718396e-01 3.741180036382e-01 3.696990403097e-01 3.652214547468e-01 3.606881518036e-01 3.561017303555e-01 3.514601049041e-01 3.467694653205e-01 3.420269024958e-01 3.372373972630e-01 3.324017184895e-01 3.275203453136e-01 3.225989046615e-01 3.176346440965e-01 3.126347458120e-01 3.075979544933e-01 3.025281812592e-01 2.974289206523e-01 2.923009198410e-01 2.871502924856e-01 2.819773375611e-01 2.767863356252e-01 2.715831091088e-01 2.663674175671e-01 2.611484140541e-01 2.559254952041e-01 2.507076382897e-01 2.454982202481e-01 2.403009112197e-01 2.351272458080e-01 2.299759892639e-01 2.248609649972e-01 2.197851008451e-01 2.147575306164e-01 2.097893530149e-01 2.048840882994e-01 2.000592962100e-01 1.953187598252e-01 1.906788792388e-01 1.861491378943e-01 1.817435050747e-01 1.774785585885e-01 1.733632491426e-01 1.694207546715e-01 1.656618858464e-01 1.621069589016e-01 1.587736045722e-01 1.556781800521e-01 1.528432888282e-01 1.502812657876e-01 1.480161835879e-01 1.460603879615e-01 1.444303701519e-01 1.431417915306e-01 1.422017068163e-01 1.416262582544e-01 1.414126382646e-01 1.415706796105e-01 1.420967878301e-01 1.429867569118e-01 1.442376759562e-01 1.458339321529e-01 1.477706036497e-01 1.500266535067e-01 1.525922522105e-01 1.554473991572e-01 1.585733476351e-01 1.619571816586e-01 1.655719960803e-01 1.694097759071e-01 1.734442517171e-01 1.776635915418e-01 1.820504706231e-01 1.865856821056e-01 1.912623646651e-01 1.960549725465e-01 2.009617751575e-01 2.059626471526e-01 2.110482603722e-01 2.162108194165e-01 2.214323742968e-01 2.267142105644e-01 2.320357612796e-01 2.373969552218e-01 2.427864712355e-01 2.481947190428e-01 2.536220763883e-01 2.590504429064e-01 2.644864596172e-01 2.699130266711e-01 2.753308471417e-01 2.807348538789e-01 2.861131221407e-01 2.914724772308e-01 2.967941540510e-01 3.020865528953e-01 3.073379771872e-01 3.125440420066e-01 3.177082345383e-01 3.228135788322e-01 3.278722146528e-01 3.328659686728e-01 3.378005275030e-01 3.426713870053e-01 3.474678563115e-01 3.522007841298e-01 3.568507217901e-01 3.614295610542e-01 3.659250099259e-01 3.703358996106e-01 3.746656004671e-01 3.788983439621e-01 3.830480265183e-01 3.870979778427e-01 3.910539896069e-01 3.949119375781e-01 3.986637113970e-01 4.023195107789e-01 4.058609598804e-01 4.093015541060e-01 4.126271562521e-01 4.158410021681e-01 4.189442121673e-01 4.219241237649e-01 4.247945021635e-01 4.275387410317e-01 4.301644684384e-01 4.326676058156e-01 4.350411065814e-01 4.372943336517e-01 4.394134023235e-01 4.414072311813e-01 4.432672774142e-01 4.449942228676e-01 4.465909165405e-01 4.480476054036e-01 4.493719605562e-01 4.505558738122e-01 4.516026670433e-01 4.525114812415e-01 4.532774498150e-01 4.539059939605e-01 4.543898020675e-01 4.547329876789e-01 4.549331022005e-01 4.549886161767e-01 4.549021758866e-01 4.546688596616e-01 4.542921028231e-01 4.537710269365e-01 4.531027791728e-01 4.522922458570e-01 4.513348409784e-01 4.502337774827e-01 4.489887595104e-01 4.475976428701e-01 4.460666859518e-01 4.443892862755e-01 4.425714477085e-01 4.406131423699e-01 4.385122251396e-01 4.362749320331e-01 4.338960361026e-01 4.313828152370e-01 4.287329692930e-01 4.259480991087e-01 4.230338692888e-01 4.199852518827e-01 4.168112416745e-01 4.135101418354e-01 4.100839185152e-01 4.065384195923e-01 4.028716746504e-01 3.990922436309e-01 3.951985803938e-01 3.911948589758e-01 3.870885155178e-01 3.828752465826e-01 3.785678194650e-01 3.741643013637e-01 3.696698380266e-01 3.650946778113e-01 3.604324019425e-01 3.557035354162e-01 3.508995363926e-01 3.460346403525e-01 3.411161068829e-01 3.361400465732e-01 3.311331642631e-01 3.260794378899e-01 3.210074814900e-01 3.159150163719e-01 3.108082484290e-01 3.057121148993e-01 3.006131078535e-01 2.955480804489e-01 2.905063929218e-01 2.855111661413e-01 2.805781960788e-01 2.757036060077e-01 2.709286750925e-01 2.662390937730e-01 2.616718727804e-01 2.572349693416e-01 2.529381362132e-01 2.488179124026e-01 2.448641679755e-01 2.411245019315e-01 2.375932711870e-01 2.342990012423e-01 2.312659865940e-01 2.284918212997e-01 2.260195339588e-01 2.238409965170e-01 2.219876649055e-01 2.204684685424e-01 2.192866085963e-01 2.184714981299e-01 2.180064211375e-01 2.179180630587e-01 2.181967659200e-01 2.188414702106e-01 2.198628402517e-01 2.212353230360e-01 2.229728241230e-01 2.250507399385e-01 2.274605122588e-01 2.301987051537e-01 2.332308779260e-01 2.365660618317e-01 2.401656112521e-01 2.440241486105e-01 2.481267113500e-01 2.524382986699e-01 2.569683481932e-01 2.616702076745e-01 2.665482336863e-01 2.715783132359e-01 2.767331371804e-01 2.820224464326e-01 2.873984297847e-01 2.928750973003e-01 2.984213707132e-01 3.040240867940e-01 3.096850255495e-01 3.153671234204e-01 3.210854042144e-01 3.268087064658e-01 3.325322517449e-01 3.382550387574e-01 3.439468387733e-01 3.496216678385e-01 3.552529276174e-01 3.608383972171e-01 3.663752916722e-01 3.718421778364e-01 3.772485946867e-01 3.825745761884e-01 3.878154306291e-01 3.929743608150e-01 3.980294075915e-01 4.029900648209e-01 4.078421948338e-01 4.125793629551e-01 4.172077658056e-01 4.217053655191e-01 4.260847072184e-01 4.303320222730e-01 4.344404174060e-01 4.384209072543e-01 4.422488012113e-01 4.459404504269e-01 4.494804798085e-01 4.528659971095e-01 4.561069906982e-01 4.591823815946e-01 4.621067545090e-01 4.648683006323e-01 4.674658519201e-01 4.699057981781e-01 4.721741781534e-01 4.742810934382e-01 4.762209468300e-01 4.779903018933e-01 4.795959513474e-01 4.810295186435e-01 4.822962705673e-01 4.833969618965e-01 4.843262409034e-01 4.850926917980e-01 4.856916268439e-01 4.861249222920e-01 4.863999775356e-01 4.865089819564e-01 4.864634988032e-01 4.862609881762e-01 4.859036313504e-01 4.854001564156e-01 4.847455943608e-01 4.839515137218e-01 4.830182082372e-01 4.819501682667e-01 4.807549702982e-01 4.794349885092e-01 4.779962166356e-01 4.764472676980e-01 4.747918459494e-01 4.730381866032e-01 4.711958959786e-01 4.692681967179e-01 4.672696507680e-01 4.652039780352e-01 4.630822446007e-01 4.609171801511e-01 4.587125389669e-01 4.564876625597e-01 4.542452450452e-01 4.520029256858e-01 4.497718281045e-01 4.475601076380e-01 4.453892937435e-01 4.432627622619e-01 4.412022615581e-01 4.392177845111e-01 4.373224059604e-01 4.355341665814e-01 4.338632969830e-01 4.323267825120e-01 4.309378303372e-01 4.297094668830e-01 4.286570253294e-01 4.277915684304e-01 4.271257103772e-01 4.266747686356e-01 4.264434890060e-01 4.264481490673e-01 4.266933509843e-01 4.271883972379e-01 4.279431326804e-01 4.289557467446e-01 4.302396435451e-01 4.317889273579e-01 4.336097339377e-01 4.357014096694e-01 4.380569283683e-01 4.406813623035e-01 4.435610211468e-01 4.466950482721e-01 4.500725374934e-01 4.536861817033e-01 4.575252314239e-01 4.615755312115e-01 4.658287588848e-01 4.702650252727e-01 4.748769174872e-01 4.796416022816e-01 4.845485053152e-01 4.895782320642e-01 4.947126116871e-01 4.999391325367e-01 5.052309110074e-01 5.105783786647e-01 5.159578968859e-01 5.213533395475e-01 5.267459142497e-01 5.321151803702e-01 5.374480107844e-01 5.427196132103e-01 5.479196440076e-01 5.530224409803e-01 5.580195288338e-01 5.628879999727e-01 5.676134924965e-01 5.721842643576e-01 5.765764279321e-01 5.807852580489e-01 5.847891977342e-01 5.885804307651e-01 5.921439907252e-01 5.954676077979e-01 5.985443111589e-01 6.013580872549e-01 6.039053565200e-01 6.061748868095e-01 6.081596137935e-01 6.098546247804e-01 6.112532358788e-01 6.123518966435e-01 6.131478507317e-01 6.136380316094e-01 6.138216288992e-01 6.137012733990e-01 6.132737181437e-01 6.125484335621e-01 6.115231082092e-01 6.102069211434e-01 6.086069044799e-01 6.067262742857e-01 6.045823185960e-01 6.021763128334e-01 5.995290921327e-01 5.966490333652e-01 5.935494470549e-01 5.902524817551e-01 5.867670142883e-01 5.831198460818e-01 5.793240605525e-01 5.754051217428e-01 5.713801585779e-01 5.672771453528e-01 5.631173036374e-01 5.589227688350e-01 5.547259683758e-01 5.505430019478e-01 5.464086811999e-01 5.423427300845e-01 5.383744352423e-01 5.345293354084e-01 5.308298711125e-01 5.273057745832e-01 5.239725039849e-01 5.208629822737e-01 5.179860879262e-01 5.153707935070e-01 5.130285505813e-01 5.109752668361e-01 5.092269247957e-01 5.077866014629e-01 5.066719915517e-01 5.058753883353e-01 5.054107708431e-01 5.052690370565e-01 5.054490754379e-01 5.059495971737e-01 5.067512688808e-01 5.078585892148e-01 5.092433416499e-01 5.109012538701e-01 5.128129977598e-01 5.149570819980e-01 5.173247547501e-01 5.198839729913e-01 5.226256220374e-01 5.255206489725e-01 5.285541730746e-01 5.317034270896e-01 5.349455486226e-01 5.382660372039e-01 5.416372182990e-01 5.450468456968e-01 5.484708686210e-01 5.518956404463e-01 5.552985516992e-01 5.586686235866e-01 5.619879189622e-01 5.652377399644e-01 5.684113702018e-01 5.714871202493e-01 5.744595099439e-01 5.773088950718e-01 5.800292915979e-01 5.826065578113e-01 5.850291125627e-01 5.872909691811e-01 5.893759518977e-01 5.912817784060e-01 5.929925633971e-01 5.945056137087e-01 5.958109126087e-01 5.968986133068e-01 5.977685337523e-01 5.984073178821e-01 5.988164759900e-01 5.989870978691e-01 5.989199579974e-01 5.986100059749e-01 5.980572179310e-01 5.972615957207e-01 5.962258936199e-01 5.949538852853e-01 5.934470228963e-01 5.917184667553e-01 5.897705795127e-01 5.876187207264e-01 5.852751305612e-01 5.827534089501e-01 5.800734085462e-01 5.772509300153e-01 5.743121021009e-01 5.712768157604e-01 5.681737411501e-01 5.650272339744e-01 5.618656017818e-01 5.587220712932e-01 5.556211646485e-01 5.525992542673e-01 5.496814031373e-01 5.469016566551e-01 5.442881384530e-01 5.418658469876e-01 5.396642456574e-01 5.377029059654e-01 5.360050923583e-01 5.345845040877e-01 5.334585087624e-01 5.326332396087e-01 5.321178553242e-01 5.319114618938e-01 5.320126809523e-01 5.324189766563e-01 5.331156632704e-01 5.340979750939e-01 5.353438871122e-01 5.368437447514e-01 5.385772600877e-01 5.405230954152e-01 5.426680980683e-01 5.449848641548e-01 5.474635797487e-01 5.500786184005e-01 5.528170848508e-01 5.556625666897e-01 5.585970153095e-01 5.616129973894e-01 5.646906234264e-01 5.678240767340e-01 5.709989343536e-01 5.742034623066e-01 5.774295725285e-01 5.806628510017e-01 5.838923571112e-01 5.871026376659e-01 5.902799996955e-01 5.934066754772e-01 5.964635212547e-01 5.994300455002e-01 6.022828878724e-01 6.049976218207e-01 6.075506104991e-01 6.099121087923e-01 6.120575261692e-01 6.139639258684e-01 6.156007072550e-01 6.169527666451e-01 6.179956610764e-01 6.187195058147e-01 6.191140883627e-01 6.191746017042e-01 6.189075233600e-01 6.183204491214e-01 6.174369845737e-01 6.162806038949e-01 6.148883387345e-01 6.133026392411e-01 6.115735591459e-01 6.097571863092e-01 6.079143926142e-01 6.061100437243e-01 6.044072117654e-01 6.028745494180e-01 6.015652666250e-01 6.005416731630e-01 5.998466935722e-01 5.995163253762e-01 5.995777941385e-01 6.000362665952e-01 6.008971562588e-01 6.021348260482e-01 6.037280525939e-01 6.056295620125e-01 6.077911561691e-01 6.101588936666e-01 6.126629833858e-01 6.152539552552e-01 6.178589813519e-01 6.204341031434e-01 6.229274800325e-01 6.253031318845e-01 6.275410675190e-01 6.296203685482e-01 6.315556798901e-01 6.333481130756e-01 6.350340053703e-01 6.366444067189e-01 6.382219378346e-01 6.398207810002e-01 6.414778420443e-01 6.432513838281e-01 6.451680267914e-01 6.472651932043e-01 6.495540620801e-01 6.520326807612e-01 6.546934970772e-01 6.574943601971e-01 6.603987260520e-01 6.633391393570e-01 6.662539063995e-01 6.690647853789e-01 6.716985596528e-01 6.740899834172e-01 6.761691579974e-01 6.778993188531e-01 6.792398024536e-01 6.801905928149e-01 6.807567689619e-01 6.809782097944e-01 6.809143098553e-01 6.806386403247e-01 6.802555790186e-01 6.798633316319e-01 6.795867308829e-01 6.795317172704e-01 6.798142659730e-01 6.805225369946e-01 6.817299611499e-01 6.834882172363e-01 6.858082449328e-01 6.886881264799e-01 6.920767546668e-01 6.959167149415e-01 7.001128518329e-01 7.045626096999e-01 7.091575351992e-01 7.137758078768e-01 7.183215489012e-01 7.226813205347e-01 7.267883139931e-01 7.305654962950e-01 7.327409379242e-01 7.338444908759e-01 7.344256495306e-01 7.351569628504e-01 7.365584849459e-01 7.387718479060e-01 7.415273988033e-01 7.442649800272e-01 7.463485884714e-01 7.473404780650e-01 7.471910702252e-01 7.462400285852e-01 7.450986970541e-01 7.444249189912e-01 7.446438960370e-01 7.457750464310e-01 7.474467322855e-01 7.490507768821e-01 7.499695040402e-01 7.498522566222e-01 7.487495491564e-01 7.470760311523e-01 7.454659906415e-01 7.445213105562e-01 7.445518205929e-01 7.454590740450e-01 7.467968684535e-01 7.479368362093e-01 7.483391467528e-01 7.477888927992e-01 7.464637370442e-01 7.448755536227e-01 7.436882032885e-01 7.434322981687e-01 7.442947891271e-01 7.460671722598e-01 7.482290248620e-01 7.501611940698e-01 7.514236760883e-01 7.519441047575e-01 7.520231890184e-01 7.522420173733e-01 7.532386503910e-01 7.554195840283e-01 7.588031828833e-01 7.630282663998e-01 7.674733770123e-01 7.715074599590e-01 7.747539633099e-01 7.772011476320e-01 7.791846670097e-01 7.812468517776e-01 7.838938141533e-01 7.873443276812e-01 7.914551307643e-01 7.957590987132e-01 7.996339524346e-01 8.025690439074e-01 8.043783051843e-01 8.052666861848e-01 8.057742457078e-01 8.066071134882e-01 8.083540111109e-01 8.112889786007e-01 8.153147594039e-01 8.200247552567e-01 8.248909118775e-01 8.295423112315e-01 8.339038808066e-01 8.382198919168e-01 8.429628506026e-01 8.486087113121e-01 8.553833962710e-01 8.631424427044e-01 8.713788437656e-01 8.793467055848e-01 8.863198065194e-01 8.918306185361e-01 8.957796349513e-01 8.984416367022e-01 9.003530449090e-01 9.020733113662e-01 9.039737452104e-01 9.061468048938e-01 9.084003820180e-01 9.103888576765e-01 9.118538293860e-01 9.127956459526e-01 9.135283569594e-01 9.146416996515e-01 9.168124673918e-01 9.205307352337e-01 9.259129394851e-01 9.326428225383e-01 9.400228150160e-01 9.472050978368e-01 9.534539839503e-01 9.583217929418e-01 9.617098665423e-01 9.638336370084e-01 9.650375659714e-01 9.655786402967e-01 9.655135963005e-01 9.646502305836e-01 9.626297033792e-01 9.591405278191e-01 9.541247094136e-01 9.478851870211e-01 9.411181351715e-01 9.347836835861e-01 9.298254087216e-01 9.269186198759e-01 9.262893734740e-01 9.276457478306e-01 9.303333435212e-01 9.336129307946e-01 9.369199344759e-01 9.400598364261e-01 9.433233790165e-01 9.476227678611e-01 9.504897190181e-01 9.215616796077e-01 8.825971577469e-01 8.223878764212e-01 7.739429689418e-01 7.677586445293e-01 8.064751710170e-01 8.629339528408e-01 9.040191632809e-01 9.095363538048e-01 8.781946044355e-01 8.278460828336e-01 7.902422836296e-01 7.941867581846e-01 8.417157424178e-01 9.061214921095e-01 9.543252137617e-01 9.649945249328e-01 9.350884635002e-01 8.807926444032e-01 8.340554488542e-01 8.278445271179e-01 8.707454024856e-01 9.387050530480e-01 9.959932765759e-01 1.016581586042e+00 9.924177664123e-01 9.352406726401e-01 8.747273114298e-01 8.480486333119e-01 8.751957907783e-01 9.406856104463e-01 1.008247791454e+00 1.046204862861e+00 1.039635730613e+00 9.927221957481e-01 9.275415015350e-01 8.777392857819e-01 8.714106527932e-01 9.095317595386e-01 9.658021132161e-01 1.008712333145e+00 1.018798945173e+00 9.940182924332e-01 9.486025674872e-01 9.072221536330e-01 8.924961620445e-01 9.095716289844e-01 9.428951109520e-01 9.692693565525e-01 9.727001642753e-01 9.511735225309e-01 9.165195042668e-01 8.885114609937e-01 8.830529488333e-01 9.005485446785e-01 9.256494091772e-01 9.389950133431e-01 9.290558795491e-01 8.979624162355e-01 8.613681843483e-01 8.414769201256e-01 8.528035984261e-01 8.899287895102e-01 9.314833220804e-01 9.549208682391e-01 9.479928952104e-01 9.134502690098e-01 8.689634474225e-01 8.412046507158e-01 8.507395447261e-01 8.959356922633e-01 9.544545244526e-01 1.000097124653e+00 1.016045015935e+00 9.995674621142e-01 9.623986797368e-01
```
