## Supplementary Data 1 for "Heart cockle shells transmit sunlight to photosymbiotic algae using bundled fiber optic cables and condensing lenses": Onebigonelittle-small_625nm_XZ_1B.txt (part 2 of 12)

```
 4.589317419957e-01 4.604877970016e-01 4.621189185193e-01 4.637911912836e-01 4.654409352415e-01 4.670341387073e-01 4.685811030599e-01 4.701057501385e-01 4.716367817469e-01 4.732188346819e-01 4.748877510162e-01 4.766215509219e-01 4.783373152786e-01 4.799666233659e-01 4.815167525288e-01 4.830529977953e-01 4.846397461762e-01 4.863028373779e-01 4.880346312558e-01 4.897958872572e-01 4.915239503545e-01 4.931652729465e-01 4.947254923681e-01 4.962750221991e-01 4.978983544476e-01 4.996344213981e-01 5.014511247440e-01 5.032621772089e-01 5.049740669575e-01 5.065545488019e-01 5.080704377393e-01 5.096442555422e-01 5.113532032918e-01 5.131595743136e-01 5.149493270719e-01 5.166304877892e-01 5.181944260843e-01 5.197044238783e-01 5.212393042476e-01 5.228476098101e-01 5.245229202642e-01 5.262125522388e-01 5.278550339173e-01 5.294232455915e-01 5.309358038646e-01 5.324380825293e-01 5.339716852992e-01 5.355523695670e-01 5.371657893554e-01 5.387726234821e-01 5.403424604987e-01 5.418815297038e-01 5.434267931403e-01 5.450040119618e-01 5.465988200370e-01 5.481805292277e-01 5.497459634949e-01 5.513277543676e-01 5.529601257831e-01 5.546419370748e-01 5.563269451737e-01 5.579562744294e-01 5.595085078588e-01 5.610333176524e-01 5.626191003168e-01 5.643110143960e-01 5.660602339979e-01 5.677636459203e-01 5.693548525880e-01 5.708515007448e-01 5.723358769437e-01 5.738888596753e-01 5.755321856641e-01 5.772133299489e-01 5.788516417931e-01 5.804090104176e-01 5.819126755034e-01 5.834171260320e-01 5.849536417707e-01 5.865268279246e-01 5.881242709193e-01 5.897288929854e-01 5.913273243527e-01 5.929113702632e-01 5.944790809193e-01 5.960246025000e-01 5.975490948064e-01 5.990718523212e-01 6.006176042663e-01 6.021919259253e-01 6.037805172600e-01 6.053574873763e-01 6.068938928775e-01 6.083697704944e-01 6.097930839267e-01 6.112104833957e-01 6.126789712425e-01 6.142233036456e-01 6.158146006590e-01 6.173805190555e-01 6.188508342691e-01 6.202125309435e-01 6.215365730501e-01 6.229318366053e-01 6.244565815996e-01 6.260691910320e-01 6.276579581568e-01 6.291241871546e-01 6.304543701190e-01 6.317317582999e-01 6.330722584835e-01 6.345421382060e-01 6.361024961940e-01 6.376490216811e-01 6.390918281510e-01 6.404139395831e-01 6.416772904249e-01 6.429769705152e-01 6.443731271600e-01 6.458500685287e-01 6.473288649508e-01 6.487334800340e-01 6.500443553539e-01 6.513029676519e-01 6.525768652612e-01 6.539113503261e-01 6.552975956788e-01 6.566827158065e-01 6.580175299524e-01 6.592944842462e-01 6.605443711843e-01 6.618054467579e-01 6.630972825643e-01 6.644087005703e-01 6.657087426403e-01 6.669743397237e-01 6.682077739814e-01 6.694312332869e-01 6.706641268369e-01 6.719095243219e-01 6.731592767023e-01 6.743926332904e-01 6.755918198350e-01 6.767604689976e-01 6.779193770306e-01 6.790869382341e-01 6.802699659037e-01 6.814605504745e-01 6.826371943975e-01 6.837784521019e-01 6.848845875752e-01 6.859759689032e-01 6.870740774602e-01 6.881863855178e-01 6.893067864118e-01 6.904167848649e-01 6.914990909665e-01 6.925492332190e-01 6.935804076421e-01 6.946062711436e-01 6.956321647119e-01 6.966575220269e-01 6.976756826481e-01 6.986770476138e-01 6.996590325496e-01 7.006252792273e-01 7.015790364364e-01 7.025185173621e-01 7.034443275565e-01 7.043594074335e-01 7.052635497301e-01 7.061603553235e-01 7.070520972509e-01 7.079316610723e-01 7.087899980273e-01 7.096245648931e-01 7.104429249954e-01 7.112541041211e-01 7.120654824709e-01 7.128774094996e-01 7.136799546677e-01 7.144591825704e-01 7.152154423173e-01 7.159579752119e-01 7.166942156744e-01 7.174292686908e-01 7.181585932216e-01 7.188714411892e-01 7.195628040568e-01 7.202368472957e-01 7.209000979027e-01 7.215560331687e-01 7.222004969696e-01 7.228275477480e-01 7.234328700163e-01 7.240182008335e-01 7.245924248632e-01 7.251599167137e-01 7.257149834600e-01 7.262501283328e-01 7.267614828564e-01 7.272518977234e-01 7.277296024628e-01 7.282021088000e-01 7.286661968349e-01 7.291114780307e-01 7.295340696227e-01 7.299359205477e-01 7.303272110088e-01 7.307134624692e-01 7.310936174848e-01 7.314570031695e-01 7.317951550247e-01 7.321123680428e-01 7.324175998778e-01 7.327168048023e-01 7.330079272328e-01 7.332814485156e-01 7.335261868977e-01 7.337444744520e-01 7.339475899789e-01 7.341416602934e-01 7.343241079285e-01 7.344863373198e-01 7.346198327990e-01 7.347266731363e-01 7.348171072422e-01 7.349006967303e-01 7.349718667401e-01 7.350232631871e-01 7.350495354801e-01 7.350534630190e-01 7.350426767259e-01 7.350243567042e-01 7.349941390057e-01 7.349431876277e-01 7.348683996158e-01 7.347734206579e-01 7.346615599497e-01 7.345362597079e-01 7.343958459381e-01 7.342328440167e-01 7.340456702885e-01 7.338391303545e-01 7.336147541426e-01 7.333720603694e-01 7.331106529045e-01 7.328273213413e-01 7.325221445026e-01 7.321997097087e-01 7.318603861132e-01 7.315009145729e-01 7.311199769621e-01 7.307187829531e-01 7.302966036726e-01 7.298580747464e-01 7.294022088105e-01 7.289249790266e-01 7.284234923181e-01 7.278998408983e-01 7.273565950483e-01 7.267947109606e-01 7.262144895767e-01 7.256110406823e-01 7.249812317394e-01 7.243298587971e-01 7.236588328947e-01 7.229685483848e-01 7.222575277940e-01 7.215253049433e-01 7.207684549528e-01 7.199907458885e-01 7.191924232910e-01 7.183732592998e-01 7.175318811121e-01 7.166695225968e-01 7.157843424196e-01 7.148772984872e-01 7.139480571628e-01 7.129957292292e-01 7.120204714970e-01 7.110235274203e-01 7.100067805315e-01 7.089658697489e-01 7.079015514265e-01 7.068140482867e-01 7.057025167088e-01 7.045704257874e-01 7.034172694647e-01 7.022402043362e-01 7.010394042802e-01 6.998151232740e-01 6.985681511597e-01 6.972963424552e-01 6.960017646883e-01 6.946831400965e-01 6.933406629281e-01 6.919758188278e-01 6.905887437221e-01 6.891774537459e-01 6.877414605578e-01 6.862811235080e-01 6.847963776601e-01 6.832876822527e-01 6.817580111404e-01 6.802036916919e-01 6.786255327343e-01 6.770229441987e-01 6.753948237327e-01 6.737428645653e-01 6.720669656438e-01 6.703664344711e-01 6.686428395573e-01 6.668948582041e-01 6.651224692272e-01 6.633248500002e-01 6.615026021132e-01 6.596551474240e-01 6.577828357673e-01 6.558868154269e-01 6.539655445259e-01 6.520194206675e-01 6.500502423358e-01 6.480555360785e-01 6.460357885026e-01 6.439911226737e-01 6.419211165773e-01 6.398259255993e-01 6.377069812136e-01 6.355641135246e-01 6.333956161146e-01 6.312022563478e-01 6.289838903330e-01 6.267387785915e-01 6.244703332290e-01 6.221771021429e-01 6.198591641379e-01 6.175173659063e-01 6.151501863240e-01 6.127567177314e-01 6.103387002349e-01 6.078956062318e-01 6.054283255092e-01 6.029374317683e-01 6.004204462612e-01 5.978778252734e-01 5.953105300046e-01 5.927177000429e-01 5.901009225764e-01 5.874598172794e-01 5.847933084252e-01 5.821008315231e-01 5.793843801204e-01 5.766421684362e-01 5.738765196804e-01 5.710865301815e-01 5.682711900876e-01 5.654311316190e-01 5.625666902624e-01 5.596772580274e-01 5.567635724518e-01 5.538266109865e-01 5.508658293013e-01 5.478809573498e-01 5.448708123615e-01 5.418362227604e-01 5.387780980138e-01 5.356975380739e-01 5.325931922369e-01 5.294646827751e-01 5.263129723808e-01 5.231367249909e-01 5.199372105817e-01 5.167151676014e-01 5.134699191176e-01 5.102014398501e-01 5.069112636588e-01 5.035965833299e-01 5.002589612116e-01 4.968992005961e-01 4.935167910129e-01 4.901133181750e-01 4.866873647920e-01 4.832392320623e-01 4.797682885006e-01 4.762757193259e-01 4.727618189589e-01 4.692269004414e-01 4.656717480603e-01 4.620939572140e-01 4.584958575774e-01 4.548763421093e-01 4.512364776563e-01 4.475776822479e-01 4.438986476422e-01 4.402002623364e-01 4.364818932605e-01 4.327440318005e-01 4.289870273806e-01 4.252120191924e-01 4.214186984780e-01 4.176082607577e-01 4.137793336732e-01 4.099322138916e-01 4.060679829819e-01 4.021874391128e-01 3.982902423237e-01 3.943777254651e-01 3.904485867092e-01 3.865046569764e-01 3.825455125591e-01 3.785714675983e-01 3.745835406443e-01 3.705822838432e-01 3.665672921437e-01 3.625400955799e-01 3.584998584313e-01 3.544484863189e-01 3.503855584096e-01 3.463120874701e-01 3.422278741752e-01 3.381346506082e-01 3.340325963844e-01 3.299216888699e-01 3.258041157456e-01 3.216796966076e-01 3.175490459193e-01 3.134133025022e-01 3.092727880104e-01 3.051286676291e-01 3.009832723618e-01 2.968355804870e-01 2.926871043585e-01 2.885386857985e-01 2.843917057186e-01 2.802470406840e-01 2.761065733666e-01 2.719712838276e-01 2.678413922577e-01 2.637199775796e-01 2.596073944010e-01 2.555056409926e-01 2.514171932610e-01 2.473422698873e-01 2.432834042751e-01 2.392428834081e-01 2.352224687790e-01 2.312245595418e-01 2.272512645949e-01 2.233047852560e-01 2.193881478729e-01 2.155038210451e-01 2.116550965878e-01 2.078453924334e-01 2.040769764177e-01 2.003535853941e-01 1.966801495165e-01 1.930582570047e-01 1.894946060009e-01 1.859923441007e-01 1.825562801592e-01 1.791906473352e-01 1.759017504987e-01 1.726940853353e-01 1.695736246509e-01 1.665461856572e-01 1.636186214969e-01 1.607961934952e-01 1.580858129266e-01 1.554950584172e-01 1.530301397464e-01 1.506980939817e-01 1.485073262083e-01 1.464625544129e-01 1.445724977523e-01 1.428439504679e-01 1.412823040323e-01 1.398952987768e-01 1.386871777953e-01 1.376638811197e-01 1.368302144880e-01 1.361893893146e-01 1.357448568827e-01 1.354993707275e-01 1.354522733357e-01 1.356064232278e-01 1.359597814321e-01 1.365107832752e-01 1.372572225644e-01 1.381953339403e-01 1.393218506894e-01 1.406311715645e-01 1.421183577686e-01 1.437776407166e-01 1.456019943443e-01 1.475851654103e-01 1.497210047159e-01 1.520007331247e-01 1.544185340690e-01 1.569674293047e-01 1.596394018299e-01 1.624283267636e-01 1.653279950370e-01 1.683292067579e-01 1.714286198972e-01 1.746176980923e-01 1.778922050499e-01 1.812456269160e-01 1.846723034878e-01 1.881673860576e-01 1.917258339046e-01 1.953427002958e-01 1.990143131734e-01 2.027350074949e-01 2.065027553444e-01 2.103124852930e-01 2.141610042978e-01 2.180441693309e-01 2.219591705993e-01 2.259026115270e-01 2.298727567933e-01 2.338651048681e-01 2.378781462559e-01 2.419088683852e-01 2.459541002233e-01 2.500127190364e-01 2.540814049443e-01 2.581596803085e-01 2.622444781877e-01 2.663339090196e-01 2.704266168624e-01 2.745199986133e-01 2.786125035779e-01 2.827032106637e-01 2.867902930908e-01 2.908721558457e-01 2.949464036157e-01 2.990125584234e-01 3.030687190449e-01 3.071136540717e-01 3.111466331428e-01 3.151654045622e-01 3.191690581257e-01 3.231572692111e-01 3.271270499101e-01 3.310796262993e-01 3.350122379533e-01 3.389244391429e-01 3.428148504989e-01 3.466822935401e-01 3.505265769116e-01 3.543454590343e-01 3.581391252586e-01 3.619052579222e-01 3.656448334519e-01 3.693544565883e-01 3.730348117433e-01 3.766848447498e-01 3.803029061997e-01 3.838894655368e-01 3.874423782316e-01 3.909611712670e-01 3.944455292568e-01 3.978936145046e-01 4.013053724670e-01 4.046797568640e-01 4.080161743832e-01 4.113132077252e-01 4.145704473491e-01 4.177868316951e-01 4.209616679907e-01 4.240947778240e-01 4.271840951056e-01 4.302307200475e-01 4.332319938162e-01 4.361883536684e-01 4.390988659286e-01 4.419627700705e-01 4.447794953084e-01 4.475474053595e-01 4.502671125037e-01 4.529368744172e-01 4.555568625214e-01 4.581251872004e-01 4.606423280378e-01 4.631073591221e-01 4.655184466750e-01 4.678766557897e-01 4.701802594505e-01 4.724287007738e-01 4.746217501219e-01 4.767582855234e-01 4.788384399461e-01 4.808603670221e-01 4.828252002251e-01 4.847299121507e-01 4.865762703998e-01 4.883624775720e-01 4.900877914144e-01 4.917524887747e-01 4.933542687858e-01 4.948949326927e-01 4.963720824014e-01 4.977858159028e-01 4.991354044369e-01 5.004205908157e-01 5.016403683229e-01 5.027951729844e-01 5.038836994298e-01 5.049052177315e-01 5.058601413281e-01 5.067472356794e-01 5.075661362130e-01 5.083166098408e-01 5.089981270319e-01 5.096100431912e-01 5.101520331225e-01 5.106234734226e-01 5.110244329337e-01 5.113538274404e-01 5.116118426061e-01 5.117977414803e-01 5.119105413820e-01 5.119513886049e-01 5.119190388493e-01 5.118127939333e-01 5.116334623427e-01 5.113799149814e-01 5.110512683471e-01 5.106487103421e-01 5.101707132349e-01 5.096179149098e-01 5.089884912878e-01 5.082846444433e-01 5.075037398139e-01 5.066471968557e-01 5.057139659784e-01 5.047035062739e-01 5.036175650416e-01 5.024535035338e-01 5.012123616533e-01 4.998949166964e-01 4.984991063267e-01 4.970275287664e-01 4.954770020912e-01 4.938500195064e-01 4.921449419618e-01 4.903620710048e-01 4.885018438651e-01 4.865639720926e-01 4.845486333582e-01 4.824559843899e-01 4.802857028336e-01 4.780388454275e-01 4.757142695143e-01 4.733129218994e-01 4.708342544008e-01 4.682791651949e-01 4.656480225300e-01 4.629408982503e-01 4.601582024885e-01 4.572995879622e-01 4.543650600261e-01 4.513565959277e-01 4.482721204694e-01 4.451149942424e-01 4.418839761882e-01 4.385792115478e-01 4.352028034728e-01 4.317526540106e-01 4.282321374852e-01 4.246404147625e-01 4.209775766309e-01 4.172465029151e-01 4.134446515452e-01 4.095766675428e-01 4.056393723079e-01 4.016363015411e-01 3.975684532502e-01 3.934341216247e-01 3.892374971771e-01 3.849770636959e-01 3.806556804568e-01 3.762742756527e-01 3.718323484625e-01 3.673345068012e-01 3.627778345794e-01 3.581674690343e-01 3.535034035439e-01 3.487865179976e-01 3.440203918530e-01 3.392037817531e-01 3.343424142335e-01 3.294344172389e-01 3.244835556918e-01 3.194937248200e-01 3.144629881605e-01 3.093989725432e-01 3.042996177414e-01 2.991704362295e-01 2.940140509387e-01 2.888312536943e-01 2.836297805602e-01 2.784072823993e-01 2.731727253599e-01 2.679272033310e-01 2.626752044931e-01 2.574240549098e-01 2.521728048666e-01 2.469333000342e-01 2.417058947481e-01 2.364991267572e-01 2.313209585594e-01 2.261732018402e-01 2.210697706446e-01 2.160128214305e-01 2.110160831000e-01 2.060851657151e-01 2.012313794118e-01 1.964680743143e-01 1.918009334698e-01 1.872496270663e-01 1.828215487570e-01 1.785342237511e-01 1.744019729059e-01 1.704394072597e-01 1.666675042936e-01 1.630969411988e-01 1.597529383379e-01 1.566491789643e-01 1.538060233289e-01 1.512423529083e-01 1.489716499897e-01 1.470190514584e-01 1.453909641150e-01 1.441083570310e-01 1.431778461123e-01 1.426092772389e-01 1.424121164932e-01 1.425821762644e-01 1.431268595427e-01 1.440348205628e-01 1.453052744618e-01 1.469251214202e-01 1.488815225897e-01 1.511653005857e-01 1.537523240301e-01 1.566350558548e-01 1.597865800201e-01 1.631953558637e-01 1.668404666685e-01 1.707015636791e-01 1.747680347285e-01 1.790115590039e-01 1.834276013742e-01 1.879910151426e-01 1.926920499328e-01 1.975161796574e-01 2.024455036804e-01 2.074769155768e-01 2.125865711863e-01 2.177745657410e-01 2.230232080704e-01 2.283252036970e-01 2.336749643322e-01 2.390542070031e-01 2.444689565980e-01 2.498982179417e-01 2.553431930835e-01 2.607961501976e-01 2.662448221588e-01 2.716951559347e-01 2.771255444347e-01 2.825468131074e-01 2.879421012357e-01 2.933106292500e-01 2.986508429190e-01 3.039482978419e-01 3.092138200923e-01 3.144274310613e-01 3.195965418028e-01 3.247126459985e-01 3.297688450199e-01 3.347719192385e-01 3.397036094343e-01 3.445763538066e-01 3.493744340644e-01 3.541003154943e-01 3.587532748243e-01 3.633205178394e-01 3.678133484320e-01 3.722143803480e-01 3.765329188354e-01 3.807585255459e-01 3.848892328956e-01 3.889301834893e-01 3.928648144809e-01 3.967069020274e-01 4.004398693422e-01 4.040697165039e-01 4.075939149780e-01 4.110029077103e-01 4.143085325856e-01 4.174924550222e-01 4.205662512517e-01 4.235202460881e-01 4.263526356729e-01 4.290683621588e-01 4.316547341335e-01 4.341227148017e-01 4.364583167829e-01 4.386677000074e-01 4.407492216924e-01 4.426950479620e-01 4.445130164177e-01 4.461926134772e-01 4.477398749906e-01 4.491498478034e-01 4.504217256264e-01 4.515573806111e-01 4.525502358095e-01 4.534058547927e-01 4.541183867496e-01 4.546885068876e-01 4.551181618408e-01 4.554005419106e-01 4.555420300549e-01 4.555375569436e-01 4.553875633389e-01 4.550940491665e-01 4.546534969758e-01 4.540690305147e-01 4.533383910015e-01 4.524614734432e-01 4.514423708624e-01 4.502743713025e-01 4.489654867998e-01 4.475109906873e-01 4.459128490826e-01 4.441739785278e-01 4.422898588645e-01 4.402681229683e-01 4.381045385823e-01 4.358019321792e-01 4.333635135571e-01 4.307863477629e-01 4.280775802902e-01 4.252342863013e-01 4.222606602755e-01 4.191596159113e-01 4.159293019466e-01 4.125788215925e-01 4.091038890843e-01 4.055114613308e-01 4.018043721120e-01 3.979815313392e-01 3.940532903198e-01 3.900157986040e-01 3.858771230045e-01 3.816421195964e-01 3.773084007907e-01 3.728927628428e-01 3.683851635835e-01 3.638033816391e-01 3.591462398469e-01 3.544177470522e-01 3.496360021697e-01 3.447875934651e-01 3.399016792888e-01 3.349679568663e-01 3.300008202066e-01 3.250144457098e-01 3.199997774261e-01 3.149912777585e-01 3.099730109224e-01 3.049733095905e-01 2.999967998515e-01 2.950470477587e-01 2.901571712415e-01 2.853115174126e-01 2.805507464674e-01 2.758701827613e-01 2.712897484751e-01 2.668343604893e-01 2.624970298592e-01 2.583235595663e-01 2.543033904167e-01 2.504711265412e-01 2.468416428225e-01 2.434196842912e-01 2.402470157555e-01 2.373120253204e-01 2.346581649287e-01 2.322851515939e-01 2.302109102134e-01 2.284614772602e-01 2.270284300894e-01 2.259469027520e-01 2.252064652281e-01 2.248227164099e-01 2.248051751237e-01 2.251401504740e-01 2.258492449768e-01 2.269104609954e-01 2.283292534906e-01 2.300999437579e-01 2.322000405335e-01 2.346411272271e-01 2.373858658115e-01 2.404385628273e-01 2.437786880046e-01 2.473805351345e-01 2.512505536128e-01 2.553425666473e-01 2.596657074425e-01 2.641870848891e-01 2.688891455161e-01 2.737722021282e-01 2.787902394133e-01 2.839597420242e-01 2.892393940718e-01 2.946255274245e-01 3.001089052159e-01 3.056552587823e-01 3.112799279851e-01 3.169431993429e-01 3.226476475518e-01 3.283830627422e-01 3.341219513205e-01 3.398777934776e-01 3.456167343766e-01 3.513443642516e-01 3.570470120188e-01 3.627078789648e-01 3.683356042041e-01 3.739035834172e-01 3.794149110934e-01 3.848617467052e-01 3.902278563268e-01 3.955214822604e-01 4.007221922969e-01 4.058306927150e-01 4.108449578507e-01 4.157452070672e-01 4.205454572970e-01 4.252241513189e-01 4.297830115998e-01 4.342235719144e-01 4.385252676395e-01 4.427044440292e-01 4.467387274738e-01 4.506333816570e-01 4.543901036053e-01 4.579892498748e-01 4.614485450457e-01 4.647482137076e-01 4.678939801085e-01 4.708855608651e-01 4.737102950383e-01 4.763801694651e-01 4.788827506233e-01 4.812203920010e-01 4.833949631055e-01 4.853973371307e-01 4.872355918417e-01 4.889042265104e-01 4.904014369784e-01 4.917339351438e-01 4.928931848681e-01 4.938856680127e-01 4.947124405001e-01 4.953683727700e-01 4.958627348192e-01 4.961901856892e-01 4.963562564486e-01 4.963640321504e-01 4.962104835220e-01 4.959053986180e-01 4.954463057466e-01 4.948393123505e-01 4.940883104917e-01 4.931950876398e-01 4.921667174338e-01 4.910063343269e-01 4.897194121123e-01 4.883126265369e-01 4.867918825758e-01 4.851622084670e-01 4.834347523694e-01 4.816112235599e-01 4.797042506201e-01 4.777214651550e-01 4.756670363136e-01 4.735594460824e-01 4.713978527971e-01 4.692019812326e-01 4.669773157188e-01 4.647343618208e-01 4.624914269725e-01 4.602509507866e-01 4.580354986813e-01 4.558515814139e-01 4.537135245473e-01 4.516387692042e-01 4.496353330828e-01 4.477230688345e-01 4.459123984612e-01 4.442198500403e-01 4.426592931696e-01 4.412433801608e-01 4.399877441046e-01 4.389062533706e-01 4.380102081565e-01 4.373144045177e-01 4.368289376376e-01 4.365654736938e-01 4.365365273005e-01 4.367460244754e-01 4.372098904204e-01 4.379264676699e-01 4.389079384301e-01 4.401569531553e-01 4.416721505808e-01 4.434611455811e-01 4.455173993206e-01 4.478437369598e-01 4.504333139066e-01 4.532832079899e-01 4.563870627093e-01 4.597342078861e-01 4.633193523544e-01 4.671265607467e-01 4.711512924203e-01 4.753723276517e-01 4.797823095685e-01 4.843630376215e-01 4.890981529196e-01 4.939762341723e-01 4.989715824426e-01 5.040754679190e-01 5.092629148038e-01 5.145200361544e-01 5.198268346549e-01 5.251625776458e-01 5.305135543786e-01 5.358545229996e-01 5.411731984125e-01 5.464445495246e-01 5.516563086751e-01 5.567865584467e-01 5.618179763527e-01 5.667377716489e-01 5.715201453680e-01 5.761578779177e-01 5.806283002135e-01 5.849213061445e-01 5.890194225664e-01 5.929083683945e-01 5.965791482352e-01 6.000117153898e-01 6.032036117900e-01 6.061366851408e-01 6.088043160591e-01 6.111982119634e-01 6.133075414500e-01 6.151286188298e-01 6.166534096987e-01 6.178770056860e-01 6.187959994606e-01 6.194094232894e-01 6.197106926477e-01 6.197075311161e-01 6.193933346704e-01 6.187750327115e-01 6.178550815091e-01 6.166354630708e-01 6.151288668825e-01 6.133332552035e-01 6.112683076316e-01 6.089363610932e-01 6.063502272100e-01 6.035280573635e-01 6.004743758067e-01 5.972153676860e-01 5.937601169021e-01 5.901309022118e-01 5.863452147078e-01 5.824242030216e-01 5.783901260216e-01 5.742636041411e-01 5.700732198927e-01 5.658356143199e-01 5.615847851135e-01 5.573390522259e-01 5.531272158984e-01 5.489777915139e-01 5.449119662015e-01 5.409607306428e-01 5.371435091319e-01 5.334939488923e-01 5.300255697706e-01 5.267700040617e-01 5.237444822025e-01 5.209673575519e-01 5.184624572293e-01 5.162379924503e-01 5.143161177961e-01 5.126983334213e-01 5.114024237118e-01 5.104272486387e-01 5.097781460538e-01 5.094601649755e-01 5.094601938948e-01 5.097881819616e-01 5.104219341480e-01 5.113632985451e-01 5.125943306417e-01 5.141010934010e-01 5.158762263791e-01 5.178897593971e-01 5.201382861018e-01 5.225906534632e-01 5.252352646597e-01 5.280495201008e-01 5.310110612102e-01 5.341051331628e-01 5.373027742728e-01 5.405933756436e-01 5.439489817950e-01 5.473552914301e-01 5.507905491504e-01 5.542397785955e-01 5.576837552339e-01 5.611034866530e-01 5.644887918442e-01 5.678173367375e-01 5.710808464424e-01 5.742599179439e-01 5.773441461908e-01 5.803195353901e-01 5.831721551173e-01 5.858940610571e-01 5.884675434190e-01 5.908888798254e-01 5.931394652634e-01 5.952161565590e-01 5.971058131079e-01 5.987969700446e-01 6.002878041813e-01 6.015624873973e-01 6.026187650712e-01 6.034478716686e-01 6.040452356963e-01 6.044051667530e-01 6.045222066798e-01 6.043963229209e-01 6.040235253793e-01 6.034051292794e-01 6.025405356555e-01 6.014366100766e-01 6.000919389899e-01 5.985186459638e-01 5.967243299925e-01 5.947174615455e-01 5.925155807928e-01 5.901276504568e-01 5.875773735743e-01 5.848813893052e-01 5.820619103938e-01 5.791431845963e-01 5.761496402026e-01 5.731111343686e-01 5.700517070974e-01 5.670071837371e-01 5.640008413444e-01 5.610694444742e-01 5.582405324583e-01 5.555434031271e-01 5.530101756960e-01 5.506641035068e-01 5.485341564403e-01 5.466410584115e-01 5.450056652768e-01 5.436443229478e-01 5.425713811369e-01 5.417941860377e-01 5.413198562206e-01 5.411516932633e-01 5.412827190737e-01 5.417154309825e-01 5.424324706805e-01 5.434304767343e-01 5.446927648895e-01 5.462015380621e-01 5.479470933916e-01 5.499029073211e-01 5.520607354255e-01 5.543962694211e-01 5.568940522141e-01 5.595394629940e-01 5.623122990041e-01 5.652055356031e-01 5.681961554914e-01 5.712796633966e-01 5.744386744316e-01 5.776629151810e-01 5.809434640847e-01 5.842639026994e-01 5.876175273453e-01 5.909867527532e-01 5.943595338760e-01 5.977189379067e-01 6.010472397265e-01 6.043244041671e-01 6.075275547775e-01 6.106331012553e-01 6.136154543267e-01 6.164434864465e-01 6.190923468978e-01 6.215325529718e-01 6.237319113508e-01 6.256670176299e-01 6.273073555120e-01 6.286345204813e-01 6.296292735945e-01 6.302755038378e-01 6.305682908669e-01 6.305031490336e-01 6.300917953278e-01 6.293427580168e-01 6.282834362561e-01 6.269429886574e-01 6.253613262362e-01 6.235863281751e-01 6.216707065176e-01 6.196770945433e-01 6.176672007468e-01 6.157113153653e-01 6.138719236682e-01 6.122189858550e-01 6.108096491671e-01 6.096987709791e-01 6.089327203495e-01 6.085392967374e-01 6.085467806348e-01 6.089540798471e-01 6.097616924864e-01 6.109448181194e-01 6.124709881743e-01 6.143016268186e-01 6.163773732267e-01 6.186540332253e-01 6.210601953667e-01 6.235489655162e-01 6.260616672149e-01 6.285511970491e-01 6.309848989347e-01 6.333282846220e-01 6.355779028875e-01 6.377207363670e-01 6.397765897968e-01 6.417652169750e-01 6.437160085122e-01 6.456760452345e-01 6.476792283090e-01 6.497808364667e-01 6.520124076888e-01 6.544174377412e-01 6.570152657799e-01 6.598162677654e-01 6.628250517998e-01 6.660106069159e-01 6.693474694372e-01 6.727761994652e-01 6.762392527016e-01 6.796582114961e-01 6.829564342813e-01 6.860569944393e-01 6.888767904586e-01 6.913596304390e-01 6.934412388091e-01 6.950961647567e-01 6.963015488479e-01 6.970684829578e-01 6.974305330230e-01 6.974357216411e-01 6.971689142798e-01 6.967145176348e-01 6.961901611561e-01 6.957029966166e-01 6.953795251689e-01 6.953277636139e-01 6.956465665620e-01 6.964230239992e-01 6.977053775365e-01 6.995354589185e-01 7.019001923002e-01 7.047816385903e-01 7.081177755708e-01 7.118320441945e-01 7.158350407486e-01 7.200143881095e-01 7.242778082996e-01 7.285072829448e-01 7.326253292996e-01 7.365417271097e-01 7.388985682664e-01 7.402332545662e-01 7.410966325499e-01 7.421616724426e-01 7.439457126933e-01 7.465827143028e-01 7.497878625981e-01 7.529853724188e-01 7.555275764839e-01 7.569672679119e-01 7.572541097913e-01 7.567375853038e-01 7.560347379680e-01 7.558097337889e-01 7.564881118840e-01 7.580804119373e-01 7.602051466207e-01 7.622371445979e-01 7.635463354166e-01 7.637756709253e-01 7.629733213127e-01 7.615578426538e-01 7.601676766280e-01 7.594093563316e-01 7.595925525336e-01 7.606168502923e-01 7.620282899942e-01 7.631910639228e-01 7.635580175663e-01 7.629121059150e-01 7.614340655927e-01 7.596474947343e-01 7.582278198746e-01 7.577245715758e-01 7.583374361976e-01 7.598636852888e-01 7.617830235784e-01 7.634709099330e-01 7.644787115371e-01 7.647263317445e-01 7.645152491664e-01 7.644317624872e-01 7.651236170546e-01 7.670110784374e-01 7.701240108132e-01 7.741049318773e-01 7.783321635032e-01 7.821723662658e-01 7.852439714053e-01 7.875380226871e-01 7.893960383924e-01 7.913743073001e-01 7.939911010283e-01 7.974768458330e-01 8.016904995808e-01 8.061597661432e-01 8.102517899814e-01 8.134368244720e-01 8.155154870354e-01 8.166796989092e-01 8.174601231828e-01 8.185576773671e-01 8.205548992904e-01 8.237224637277e-01 8.279573205575e-01 8.328469863341e-01 8.378634024904e-01 8.426384142534e-01 8.471072217869e-01 8.515339174049e-01 8.564151364439e-01 8.622529895212e-01 8.693005407747e-01 8.774282148291e-01 8.861356738623e-01 8.946733866967e-01 9.023032518314e-01 9.085377564458e-01 9.132554364609e-01 9.167039590359e-01 9.193854913634e-01 9.218227161882e-01 9.243436210330e-01 9.269897013114e-01 9.295241060973e-01 9.315553151988e-01 9.327886146804e-01 9.331998211111e-01 9.330993140198e-01 9.330940754963e-01 9.339034124130e-01 9.360853338240e-01 9.398400656898e-01 9.449399393779e-01 9.507687184606e-01 9.565474926893e-01 9.615947481574e-01 9.655058105503e-01 9.682180985533e-01 9.699732719207e-01 9.711300992368e-01 9.719440256533e-01 9.724397742898e-01 9.723751030290e-01 9.713169788918e-01 9.688708322187e-01 9.648949850122e-01 9.596226717431e-01 9.536992317199e-01 9.480617380145e-01 9.436672693993e-01 9.412292311651e-01 9.410352096921e-01 9.428616786414e-01 9.460969992064e-01 9.500178902275e-01 9.540269494423e-01 9.578392253330e-01 9.615270015080e-01 9.653755976954e-01 9.634268503149e-01 9.375351460277e-01 8.935498432872e-01 8.328023985116e-01 7.872655065438e-01 7.845525070442e-01 8.241747231628e-01 8.784017124949e-01 9.156841450617e-01 9.178460923361e-01 8.853056659348e-01 8.367951022548e-01 8.031689530468e-01 8.101339977274e-01 8.569049556578e-01 9.169503857160e-01 9.593631710240e-01 9.652606711434e-01 9.337587658073e-01 8.825203680302e-01 8.431328260553e-01 8.449714488654e-01 8.918112218005e-01 9.581759936991e-01 1.010348770731e+00 1.025199463371e+00 9.973131249844e-01 9.404640750328e-01 8.849666778741e-01 8.656691804259e-01 8.977275946239e-01 9.628378274545e-01 1.025869392939e+00 1.057933680319e+00 1.046899319131e+00 9.992864661587e-01 9.384689380574e-01 8.969111932222e-01 8.981656656288e-01 9.384959846888e-01 9.908794620214e-01 1.026229483112e+00 1.028247913433e+00 9.978545970252e-01 9.516378496538e-01 9.150034450565e-01 9.083085663487e-01 9.321984501709e-01 9.678381892716e-01 9.917316199544e-01 9.895565009880e-01 9.617402727494e-01 9.226722286675e-01 8.940250801911e-01 8.917260419058e-01 9.140227252435e-01 9.429439610289e-01 9.577495317951e-01 9.469250485485e-01 9.134790894869e-01 8.743375285626e-01 8.528748525528e-01 8.640293970678e-01 9.018001246399e-01 9.439019929969e-01 9.672794468725e-01 9.597398224711e-01 9.244767116147e-01 8.796894946198e-01 8.522452695174e-01 8.622520835434e-01 9.073321721136e-01 9.648284680657e-01 1.008800305973e+00 1.023057354032e+00 1.005667246004e+00 9.691876874183e-01
 4.466252308459e-01 4.481867724940e-01 4.498285110915e-01 4.515104739393e-01 4.531679494510e-01 4.547701998067e-01 4.563277945896e-01 4.578596608773e-01 4.593953821161e-01 4.609855683149e-01 4.626690996066e-01 4.644198499374e-01 4.661505375185e-01 4.677928354479e-01 4.693563905438e-01 4.709069286769e-01 4.725072868856e-01 4.741856349056e-01 4.759370318180e-01 4.777201893031e-01 4.794676739985e-01 4.811261736104e-01 4.827052264529e-01 4.842771139497e-01 4.859233383650e-01 4.876814555245e-01 4.895206814905e-01 4.913551944102e-01 4.930911854222e-01 4.946967368861e-01 4.962403684661e-01 4.978454335031e-01 4.995861655818e-01 5.014199345087e-01 5.032339838234e-01 5.049403248773e-01 5.065344547223e-01 5.080797757831e-01 5.096527739732e-01 5.112978624960e-01 5.130042052298e-01 5.147184997544e-01 5.163852647235e-01 5.179848855760e-01 5.195379891262e-01 5.210842417781e-01 5.226573783950e-01 5.242704903383e-01 5.259105465903e-01 5.275451443895e-01 5.291488047745e-01 5.307294861842e-01 5.323195247175e-01 5.339380872555e-01 5.355676497490e-01 5.371809129196e-01 5.387796212405e-01 5.403985508679e-01 5.420712497802e-01 5.437955132282e-01 5.455239865547e-01 5.471958326059e-01 5.487890740640e-01 5.503546242710e-01 5.519816494132e-01 5.537156309439e-01 5.555083615879e-01 5.572597060899e-01 5.589020424665e-01 5.604498529277e-01 5.619819236477e-01 5.635797609680e-01 5.652674795683e-01 5.669961841507e-01 5.686852479840e-01 5.702961986916e-01 5.718540042531e-01 5.734088238072e-01 5.749935203511e-01 5.766153047754e-01 5.782638383493e-01 5.799218029645e-01 5.815722773280e-01 5.832087760215e-01 5.848291045718e-01 5.864296091873e-01 5.880105757847e-01 5.895912172095e-01 5.911912879512e-01 5.928169648960e-01 5.944577286454e-01 5.960915837358e-01 5.976915622324e-01 5.992317718205e-01 6.007167353001e-01 6.021905611079e-01 6.037113197673e-01 6.053102018975e-01 6.069624604236e-01 6.085960132572e-01 6.101351900918e-01 6.115616218402e-01 6.129459699687e-01 6.143990407053e-01 6.159832315553e-01 6.176593905514e-01 6.193166062569e-01 6.208537801079e-01 6.222540042804e-01 6.235981280822e-01 6.250037692478e-01 6.265378131738e-01 6.281636938735e-01 6.297793108172e-01 6.312937522141e-01 6.326889229150e-01 6.340248325973e-01 6.353952418106e-01 6.368608517874e-01 6.384063992401e-01 6.399542409094e-01 6.414309350595e-01 6.428171731643e-01 6.441524473404e-01 6.455032769765e-01 6.469123728099e-01 6.483710536188e-01 6.498280165687e-01 6.512362308831e-01 6.525905111762e-01 6.539213317128e-01 6.552632547595e-01 6.566343042393e-01 6.580226955155e-01 6.593986333499e-01 6.607407117034e-01 6.620539479300e-01 6.633603671639e-01 6.646766077537e-01 6.660054677918e-01 6.673376592575e-01 6.686513354378e-01 6.699310939680e-01 6.711818035571e-01 6.724248800680e-01 6.736790005306e-01 6.749487738835e-01 6.762258820957e-01 6.774877740659e-01 6.787133566427e-01 6.799047748157e-01 6.810837865210e-01 6.822704924113e-01 6.834725095813e-01 6.846821675287e-01 6.858814790778e-01 6.870526005400e-01 6.881919966083e-01 6.893141949497e-01 6.904313511694e-01 6.915489009147e-01 6.926663356911e-01 6.937776358480e-01 6.948723051581e-01 6.959481023535e-01 6.970092031700e-01 6.980574040161e-01 6.990912563133e-01 7.001124680459e-01 7.011234949145e-01 7.021246979039e-01 7.031194257345e-01 7.041095184383e-01 7.050864967764e-01 7.060421538913e-01 7.069749911004e-01 7.078923857386e-01 7.088041069734e-01 7.097165027154e-01 7.106299392118e-01 7.115328133772e-01 7.124126177026e-01 7.132708476874e-01 7.141155007395e-01 7.149553929657e-01 7.157946311379e-01 7.166273303562e-01 7.174436612986e-01 7.182389582292e-01 7.190181447596e-01 7.197878346932e-01 7.205499291738e-01 7.213003897943e-01 7.220334541984e-01 7.227455049381e-01 7.234382048925e-01 7.241221348406e-01 7.247985767733e-01 7.254624287208e-01 7.261058359826e-01 7.267263304637e-01 7.273271777732e-01 7.279170083755e-01 7.285019754590e-01 7.290774978483e-01 7.296345820949e-01 7.301687121327e-01 7.306841158643e-01 7.311900769701e-01 7.316912057059e-01 7.321859316563e-01 7.326625237559e-01 7.331152707156e-01 7.335477054721e-01 7.339697028020e-01 7.343863110465e-01 7.347935986023e-01 7.351829818172e-01 7.355435979007e-01 7.358792886703e-01 7.362013053433e-01 7.365143221041e-01 7.368157466733e-01 7.370961407680e-01 7.373483484975e-01 7.375749988706e-01 7.377866209259e-01 7.379920868390e-01 7.381843489895e-01 7.383564929559e-01 7.385042215710e-01 7.386302747701e-01 7.387428147305e-01 7.388486641198e-01 7.389412378441e-01 7.390136564252e-01 7.390621374177e-01 7.390916949565e-01 7.391043546110e-01 7.391048023921e-01 7.390894830013e-01 7.390512651774e-01 7.389901830115e-01 7.389100892468e-01 7.388125107659e-01 7.386965735676e-01 7.385621078067e-01 7.384060879485e-01 7.382286770044e-01 7.380348987081e-01 7.378241420565e-01 7.375928527811e-01 7.373412089169e-01 7.370690816532e-01 7.367762534940e-01 7.364684358833e-01 7.361427107458e-01 7.357954430479e-01 7.354243328842e-01 7.350317791601e-01 7.346195166578e-01 7.341895247980e-01 7.337411063646e-01 7.332685331097e-01 7.327707951162e-01 7.322515158508e-01 7.317136086280e-01 7.311557891097e-01 7.305779555441e-01 7.299786280473e-01 7.293555044603e-01 7.287108014210e-01 7.280469657237e-01 7.273612471937e-01 7.266546002564e-01 7.259260294833e-01 7.251756799407e-01 7.244029377548e-01 7.236084313818e-01 7.227912740387e-01 7.219506631743e-01 7.210897453189e-01 7.202078829108e-01 7.193024562668e-01 7.183740933721e-01 7.174223204263e-01 7.164465256991e-01 7.154510097924e-01 7.144342780808e-01 7.133929106759e-01 7.123283345150e-01 7.112411370723e-01 7.101301510679e-01 7.089950007014e-01 7.078372589334e-01 7.066549450787e-01 7.054494021965e-01 7.042217999350e-01 7.029717623530e-01 7.016969918494e-01 7.003979103280e-01 6.990744698736e-01 6.977264230274e-01 6.963555434427e-01 6.949622624254e-01 6.935451898427e-01 6.921037632084e-01 6.906382438230e-01 6.891467140895e-01 6.876316228324e-01 6.860925372570e-01 6.845292784578e-01 6.829421003170e-01 6.813310259912e-01 6.796951564122e-01 6.780336809115e-01 6.763482935674e-01 6.746369458750e-01 6.729009365941e-01 6.711409279025e-01 6.693552430489e-01 6.675451388163e-01 6.657118852587e-01 6.638524690674e-01 6.619680726175e-01 6.600584355876e-01 6.581233757562e-01 6.561629836141e-01 6.541785871688e-01 6.521706357793e-01 6.501356891563e-01 6.480764570368e-01 6.459914971462e-01 6.438796778293e-01 6.417447290439e-01 6.395845922315e-01 6.373992238824e-01 6.351897424537e-01 6.329547009149e-01 6.306925325215e-01 6.284060832382e-01 6.260941704717e-01 6.237577658927e-01 6.213972540350e-01 6.190101327116e-01 6.165972497744e-01 6.141589389222e-01 6.116951591664e-01 6.092069268082e-01 6.066937837041e-01 6.041547211339e-01 6.015893576153e-01 5.989991940925e-01 5.963832148344e-01 5.937431096296e-01 5.910781149268e-01 5.883872801056e-01 5.856718056793e-01 5.829302429335e-01 5.801639839518e-01 5.773726333473e-01 5.745579174315e-01 5.717182360893e-01 5.688535650488e-01 5.659633262382e-01 5.630478593203e-01 5.601088715257e-01 5.571464229930e-01 5.541592848702e-01 5.511474112536e-01 5.481113022636e-01 5.450502011349e-01 5.419646939112e-01 5.388567083530e-01 5.357236815255e-01 5.325676022587e-01 5.293880817036e-01 5.261838189741e-01 5.229554383880e-01 5.197041316950e-01 5.164292856250e-01 5.131325223812e-01 5.098123084363e-01 5.064681932422e-01 5.031013609076e-01 4.997112693003e-01 4.962986513825e-01 4.928649493114e-01 4.894086072617e-01 4.859291683632e-01 4.824279283130e-01 4.789046416928e-01 4.753590580198e-01 4.717940138470e-01 4.682070625791e-01 4.645995257329e-01 4.609707915173e-01 4.573207678134e-01 4.536504363307e-01 4.499608216597e-01 4.462515130154e-01 4.425232146437e-01 4.387749994425e-01 4.350073956599e-01 4.312206768447e-01 4.274155708519e-01 4.235927033790e-01 4.197523193292e-01 4.158939617208e-01 4.120183152581e-01 4.081259343541e-01 4.042162180439e-01 4.002912757422e-01 3.963504740314e-01 3.923941630263e-01 3.884224413226e-01 3.844360412195e-01 3.804360139008e-01 3.764216327212e-01 3.723946021329e-01 3.683535041203e-01 3.643011833785e-01 3.602368744732e-01 3.561612794383e-01 3.520750948686e-01 3.479794127270e-01 3.438738693397e-01 3.397600996701e-01 3.356375837121e-01 3.315080551651e-01 3.273728718266e-01 3.232315965476e-01 3.190847125345e-01 3.149340650091e-01 3.107796298258e-01 3.066227922266e-01 3.024652691848e-01 2.983066641211e-01 2.941488353663e-01 2.899925746337e-01 2.858388887536e-01 2.816897371863e-01 2.775465715680e-01 2.734096531776e-01 2.692812027209e-01 2.651619216702e-01 2.610550806150e-01 2.569608117570e-01 2.528811619349e-01 2.488184506343e-01 2.447741174835e-01 2.407503293475e-01 2.367496239301e-01 2.327749110691e-01 2.288270298677e-01 2.249096707916e-01 2.210255209336e-01 2.171768105918e-01 2.133683455300e-01 2.096017508875e-01 2.058810417058e-01 2.022098747351e-01 1.985914852708e-01 1.950309820191e-01 1.915322526972e-01 1.880996697634e-01 1.847385672603e-01 1.814529715790e-01 1.782486781128e-01 1.751317806421e-01 1.721069896064e-01 1.691811522984e-01 1.663602642459e-01 1.636499408183e-01 1.610575612437e-01 1.585896007050e-01 1.562524750622e-01 1.540532229982e-01 1.519987619894e-01 1.500953003803e-01 1.483492399734e-01 1.467673713382e-01 1.453552672147e-01 1.441192855769e-01 1.430625988256e-01 1.421916793905e-01 1.415094328896e-01 1.410194204580e-01 1.407231648135e-01 1.406223808648e-01 1.407173775184e-01 1.410083268634e-01 1.414932702725e-01 1.421713456827e-01 1.430380945205e-01 1.440910492516e-01 1.453258191974e-01 1.467372508890e-01 1.483192819141e-01 1.500668875186e-01 1.519736635619e-01 1.540333450469e-01 1.562388984145e-01 1.585833499427e-01 1.610605890372e-01 1.636628779501e-01 1.663846180912e-01 1.692180232987e-01 1.721574732098e-01 1.751961759477e-01 1.783278099853e-01 1.815466921446e-01 1.848478003825e-01 1.882245012315e-01 1.916727173346e-01 1.951873524235e-01 1.987634948627e-01 2.023957243369e-01 2.060813557193e-01 2.098142929726e-01 2.135927233978e-01 2.174117558615e-01 2.212684047287e-01 2.251582516330e-01 2.290784299402e-01 2.330263976116e-01 2.369986939871e-01 2.409939599429e-01 2.450080330237e-01 2.490393985296e-01 2.530855529351e-01 2.571432446251e-01 2.612106699595e-01 2.652868129402e-01 2.693686928765e-01 2.734546491790e-01 2.775426707876e-01 2.816308029017e-01 2.857172330703e-01 2.898009108785e-01 2.938793180743e-01 2.979520685715e-01 3.020168185072e-01 3.060723182879e-01 3.101173092504e-01 3.141502331346e-01 3.181708050606e-01 3.221768000367e-01 3.261661553986e-01 3.301395257572e-01 3.340944183773e-01 3.380297622221e-01 3.419454518558e-01 3.458387254338e-01 3.497099361475e-01 3.535569546507e-01 3.573790753009e-01 3.611756642109e-01 3.649449379397e-01 3.686874621564e-01 3.724005056297e-01 3.760841151399e-01 3.797367514870e-01 3.833578584369e-01 3.869467151089e-01 3.905016892962e-01 3.940232324667e-01 3.975089897433e-01 4.009587770570e-01 4.043713878151e-01 4.077464173149e-01 4.110824385749e-01 4.143787960013e-01 4.176355050007e-01 4.208507569392e-01 4.240243920744e-01 4.271553806120e-01 4.302425937654e-01 4.332858163548e-01 4.362837549633e-01 4.392362507415e-01 4.421421311312e-01 4.450008394988e-01 4.478111464915e-01 4.505729318712e-01 4.532853800644e-01 4.559469617709e-01 4.585583076926e-01 4.611171348317e-01 4.636241319868e-01 4.660780352503e-01 4.684776546834e-01 4.708239702758e-01 4.731140623030e-01 4.753495059969e-01 4.775276401473e-01 4.796492378832e-01 4.817128332680e-01 4.837180990878e-01 4.856646315542e-01 4.875507600265e-01 4.893774009985e-01 4.911427105209e-01 4.928468555449e-01 4.944883986362e-01 4.960676077077e-01 4.975834007496e-01 4.990354377661e-01 5.004232795675e-01 5.017460796249e-01 5.030035801009e-01 5.041952911122e-01 5.053198689584e-01 5.063777700911e-01 5.073678695058e-01 5.082905282252e-01 5.091435290824e-01 5.099279396408e-01 5.106427696213e-01 5.112874457672e-01 5.118619143892e-01 5.123648652627e-01 5.127966289656e-01 5.131566644757e-01 5.134441046781e-01 5.136597532165e-01 5.138019900534e-01 5.138706439770e-01 5.138656007287e-01 5.137868083923e-01 5.136334373259e-01 5.134056780132e-01 5.131017651421e-01 5.127231580480e-01 5.122687813861e-01 5.117379774906e-01 5.111314876912e-01 5.104473762612e-01 5.096876806764e-01 5.088500560487e-01 5.079355882883e-01 5.069440395533e-01 5.058746028148e-01 5.047279294347e-01 5.035024988804e-01 5.022003243539e-01 5.008193656153e-01 4.993594437478e-01 4.978225392852e-01 4.962060048043e-01 4.945118994829e-01 4.927392224477e-01 4.908879872259e-01 4.889585690767e-01 4.869509384411e-01 4.848646654371e-01 4.827001125316e-01 4.804571155144e-01 4.781366784462e-01 4.757387459812e-01 4.732630328361e-01 4.707097407940e-01 4.680785921585e-01 4.653711514412e-01 4.625856379299e-01 4.597252424185e-01 4.567878610680e-01 4.537751038175e-01 4.506873515532e-01 4.475231294766e-01 4.442863140221e-01 4.409742214921e-01 4.375884123129e-01 4.341303975807e-01 4.305990105214e-01 4.269969503889e-01 4.233220796396e-01 4.195777786643e-01 4.157638544951e-01 4.118799312453e-01 4.079291817052e-01 4.039094202645e-01 3.998247534908e-01 3.956736426342e-01 3.914573045875e-01 3.871800103936e-01 3.828376866895e-01 3.784358182014e-01 3.739736232775e-01 3.694528065936e-01 3.648750687883e-01 3.602401155196e-01 3.555531658513e-01 3.508108820304e-01 3.460183805185e-01 3.411778681019e-01 3.362874665454e-01 3.313547313641e-01 3.263757440560e-01 3.213573980732e-01 3.162997234665e-01 3.112049205905e-01 3.060782409987e-01 3.009175803983e-01 2.957314591100e-01 2.905189006832e-01 2.852849282731e-01 2.800340200963e-01 2.747658181323e-01 2.694906689365e-01 2.642065255829e-01 2.589223823116e-01 2.536422889972e-01 2.483686223623e-01 2.431124543053e-01 2.378735911015e-01 2.326639244362e-01 2.274874434462e-01 2.223521221915e-01 2.172687622852e-01 2.122402456106e-01 2.072832743098e-01 2.024015720002e-01 1.976104558856e-01 1.929201279609e-01 1.883413551598e-01 1.838931703738e-01 1.795821951803e-01 1.754315423722e-01 1.714511345527e-01 1.676610903760e-01 1.640797415540e-01 1.607204642988e-01 1.576095392826e-01 1.547568582410e-01 1.521892023852e-01 1.499180793380e-01 1.479620073669e-01 1.463401372527e-01 1.450593511201e-01 1.441394855584e-01 1.435806623640e-01 1.433954237167e-01 1.435828905866e-01 1.441416999712e-01 1.450721475969e-01 1.463598274980e-01 1.480041096997e-01 1.499834248018e-01 1.522902861175e-01 1.549056637179e-01 1.578109780373e-01 1.609946171778e-01 1.644273313661e-01 1.681032032095e-01 1.719925182606e-01 1.760856089959e-01 1.803618804180e-01 1.848019449375e-01 1.893988487542e-01 1.941255896770e-01 1.989792413763e-01 2.039375866155e-01 2.089934300305e-01 2.141348386008e-01 2.193440235417e-01 2.246228024192e-01 2.299485999870e-01 2.353216293395e-01 2.407291900832e-01 2.461617048805e-01 2.516191132208e-01 2.570819491197e-01 2.625580519917e-01 2.680276541761e-01 2.734938976712e-01 2.789478573743e-01 2.843793555626e-01 2.897958924890e-01 2.951756702425e-01 3.005290029924e-01 3.058424329601e-01 3.111127017966e-01 3.163414868203e-01 3.215136576205e-01 3.266401148041e-01 3.317021389122e-01 3.367071973583e-01 3.416473961375e-01 3.465157496318e-01 3.513195916387e-01 3.560411251780e-01 3.606917587523e-01 3.652575155168e-01 3.697396059038e-01 3.741390460692e-01 3.784423263862e-01 3.826615682660e-01 3.867788436876e-01 3.908033599952e-01 3.947275171633e-01 3.985461294274e-01 4.022667400529e-01 4.058731936973e-01 4.093773028140e-01 4.127665654015e-01 4.160421372447e-01 4.192060901956e-01 4.222467292476e-01 4.251751022978e-01 4.279753402171e-01 4.306558377547e-01 4.332118682582e-01 4.356383368888e-01 4.379412858872e-01 4.401089244737e-01 4.421500822632e-01 4.440558630241e-01 4.458279883750e-01 4.474670906729e-01 4.489661488023e-01 4.503312176507e-01 4.515550075714e-01 4.526399140290e-01 4.535846942548e-01 4.543850186425e-01 4.550465255349e-01 4.555617830987e-01 4.559343843439e-01 4.561626965718e-01 4.562445854442e-01 4.561838575059e-01 4.559746326585e-01 4.556211970849e-01 4.551228334469e-01 4.544760046228e-01 4.536862712603e-01 4.527491242128e-01 4.516667927249e-01 4.504406308280e-01 4.490678348966e-01 4.475541444536e-01 4.458943810607e-01 4.440928656396e-01 4.421509627787e-01 4.400655566539e-01 4.378450199468e-01 4.354828494567e-01 4.329866295419e-01 4.303559367060e-01 4.275899675538e-01 4.246963650822e-01 4.216706047828e-01 4.185206905325e-01 4.152459849024e-01 4.118479629308e-01 4.083350525518e-01 4.047009693271e-01 4.009580921573e-01 3.971043818385e-01 3.931429752402e-01 3.890846520693e-01 3.849217148750e-01 3.806717582113e-01 3.763287754677e-01 3.719023653338e-01 3.674026051239e-01 3.628201497066e-01 3.581823340227e-01 3.534742962337e-01 3.487157771771e-01 3.439121024792e-01 3.390601493495e-01 3.341880208296e-01 3.292790750838e-01 3.243651325807e-01 3.194401009430e-01 3.145159563409e-01 3.096159562134e-01 3.047265041642e-01 2.998878668702e-01 2.950877218744e-01 2.903524311006e-01 2.856954776774e-01 2.811161089298e-01 2.766545342647e-01 2.722961023957e-01 2.680815380462e-01 2.640132873809e-01 2.601053383070e-01 2.563932073841e-01 2.528646962668e-01 2.495678195105e-01 2.464957613496e-01 2.436759991414e-01 2.411300446377e-01 2.388554210708e-01 2.368926449761e-01 2.352294583768e-01 2.338951708903e-01 2.328968151350e-01 2.322325663590e-01 2.319293670453e-01 2.319679614756e-01 2.323700980109e-01 2.331256533137e-01 2.342285943618e-01 2.356911500632e-01 2.374826545462e-01 2.396170462859e-01 2.420691888893e-01 2.448294699208e-01 2.478967583597e-01 2.512325163363e-01 2.548500891201e-01 2.587091230622e-01 2.628057525027e-01 2.671274407767e-01 2.716370909884e-01 2.763482913637e-01 2.812145517417e-01 2.862404167702e-01 2.914053802988e-01 2.966812933914e-01 3.020800349388e-01 3.075556260756e-01 3.131202380833e-01 3.187482883454e-01 3.244223170040e-01 3.301493050069e-01 3.358912425734e-01 3.416610071763e-01 3.474327315042e-01 3.531968356862e-01 3.589564792315e-01 3.646825699239e-01 3.703839793731e-01 3.760415406015e-01 3.816467329647e-01 3.872025464756e-01 3.926857505179e-01 3.981027787323e-01 4.034415255724e-01 4.086892035346e-01 4.138548736559e-01 4.189148011172e-01 4.238762572578e-01 4.287305082184e-01 4.334644724968e-01 4.380906545530e-01 4.425824730817e-01 4.469522341652e-01 4.511912887973e-01 4.552874419621e-01 4.592538743410e-01 4.630679710099e-01 4.667411606958e-01 4.702646449733e-01 4.736304897230e-01 4.768495172528e-01 4.799037854765e-01 4.828019055182e-01 4.855388767418e-01 4.881080112152e-01 4.905169115859e-01 4.927557234912e-01 4.948273833412e-01 4.967319238460e-01 4.984636841079e-01 5.000289546473e-01 5.014239076995e-01 5.026459756673e-01 5.037026401188e-01 5.045860713588e-01 5.053039583159e-01 5.058556467118e-01 5.062380381600e-01 5.064609539525e-01 5.065180557328e-01 5.064170306032e-01 5.061597009536e-01 5.057458697491e-01 5.051835364973e-01 5.044724127823e-01 5.036185049981e-01 5.026258897715e-01 5.014989479858e-01 5.002431918180e-01 4.988664354549e-01 4.973698571986e-01 4.957653372732e-01 4.940574713429e-01 4.922505864046e-01 4.903604190674e-01 4.883853434142e-01 4.863440083109e-01 4.842392750155e-01 4.820813488441e-01 4.798862492809e-01 4.776554260509e-01 4.754112305271e-01 4.731561224241e-01 4.709073023318e-01 4.686781788006e-01 4.664764142526e-01 4.643227083857e-01 4.622249100437e-01 4.602008608213e-01 4.582629849460e-01 4.564255140741e-01 4.547043483329e-01 4.531129235762e-01 4.516656026836e-01 4.503769444704e-01 4.492604139026e-01 4.483281369601e-01 4.475959483793e-01 4.470719248053e-01 4.467729327484e-01 4.467026505214e-01 4.468765246899e-01 4.473011481155e-01 4.479797367259e-01 4.489250502847e-01 4.501329467357e-01 4.516148260225e-01 4.533646830826e-01 4.553857733801e-01 4.576777990545e-01 4.602322994063e-01 4.630497640326e-01 4.661179699270e-01 4.694356245735e-01 4.729867458379e-01 4.767650473497e-01 4.807563123563e-01 4.849470508518e-01 4.893274335359e-01 4.938742162867e-01 4.985803044129e-01 5.034212252599e-01 5.083840724468e-01 5.134504412234e-01 5.185993305195e-01 5.238168713745e-01 5.290783612193e-01 5.343702183663e-01 5.396675026079e-01 5.449569727285e-01 5.502151469642e-01 5.554243163000e-01 5.605693412318e-01 5.656245133829e-01 5.705797109393e-01 5.754108172305e-01 5.801057418312e-01 5.846455825990e-01 5.890133714611e-01 5.931978032537e-01 5.971776572614e-01 6.009473564609e-01 6.044860856135e-01 6.077858089949e-01 6.108339170092e-01 6.136182194153e-01 6.161328826219e-01 6.183645999874e-01 6.203084742054e-01 6.219570304854e-01 6.233050153651e-01 6.243466789919e-01 6.250816361387e-01 6.255044856077e-01 6.256167704322e-01 6.254182520635e-01 6.249083409726e-01 6.240960097185e-01 6.229760346209e-01 6.215650136745e-01 6.198611155264e-01 6.178763665840e-01 6.156229121478e-01 6.131031341353e-01 6.103416703087e-01 6.073419047288e-01 6.041253739581e-01 6.007059548092e-01 5.971013271305e-01 5.933321704697e-01 5.894170166929e-01 5.853804615344e-01 5.812394963529e-01 5.770256800189e-01 5.727544299480e-01 5.684559765589e-01 5.641565970184e-01 5.598776023436e-01 5.556503669374e-01 5.514966458764e-01 5.474480622704e-01 5.435225767017e-01 5.397538991195e-01 5.361610491449e-01 5.327674915778e-01 5.296000456754e-01 5.266721061781e-01 5.240102428482e-01 5.216232407930e-01 5.195324051392e-01 5.177447269221e-01 5.162716296188e-01 5.151234329993e-01 5.142949575452e-01 5.138019296740e-01 5.136281666097e-01 5.137825207558e-01 5.142513171400e-01 5.150269456679e-01 5.161053713568e-01 5.174621533937e-01 5.190972875954e-01 5.209821504932e-01 5.231078915216e-01 5.254541305689e-01 5.279988774385e-01 5.307298434587e-01 5.336177723025e-01 5.366520703236e-01 5.398047153043e-01 5.430607513296e-01 5.463983957134e-01 5.497997040553e-01 5.532461081313e-01 5.567168269140e-01 5.601987796353e-01 5.636696826485e-01 5.671196564628e-01 5.705268555409e-01 5.738792615119e-01 5.771616974650e-01 5.803591457437e-01 5.834602826608e-01 5.864468111672e-01 5.893133046578e-01 5.920398634947e-01 5.946212580576e-01 5.970411538975e-01 5.992893278129e-01 6.013595406108e-01 6.032340653279e-01 6.049109614727e-01 6.063757102864e-01 6.076233237750e-01 6.086454338387e-01 6.094333367700e-01 6.099841340674e-01 6.102906006509e-01 6.103510663448e-01 6.101612026785e-01 6.097235904009e-01 6.090327290626e-01 6.080979010683e-01 6.069214377224e-01 6.055071089774e-01 6.038691549344e-01 6.020119962513e-01 5.999541207951e-01 5.977074311999e-01 5.952913366510e-01 5.927254526846e-01 5.900310149429e-01 5.872337094479e-01 5.843554121813e-01 5.814298500072e-01 5.784790042444e-01 5.755372489601e-01 5.726334266406e-01 5.697972062883e-01 5.670632140256e-01 5.644547710031e-01 5.620067887184e-01 5.597433490753e-01 5.576900368032e-01 5.558698733767e-01 5.543020798295e-01 5.530033037054e-01 5.519860585582e-01 5.512609400269e-01 5.508296169464e-01 5.507003433143e-01 5.508635602646e-01 5.513215812085e-01 5.520628274557e-01 5.530756410485e-01 5.543539985869e-01 5.558734930765e-01 5.576305725107e-01 5.596002785952e-01 5.617705710511e-01 5.641251315176e-01 5.666458872155e-01 5.693236695251e-01 5.721353375495e-01 5.750770236409e-01 5.781295954254e-01 5.812829991625e-01 5.845277329184e-01 5.878473917369e-01 5.912365679332e-01 5.946771832531e-01 5.981594542784e-01 6.016666604448e-01 6.051825803256e-01 6.086899029845e-01 6.121650911853e-01 6.155871935118e-01 6.189296573642e-01 6.221625965188e-01 6.252600800448e-01 6.281886859448e-01 6.309165888754e-01 6.334133885172e-01 6.356444500001e-01 6.375847662574e-01 6.392059010331e-01 6.404840653884e-01 6.414016124481e-01 6.419448791966e-01 6.421108238951e-01 6.418973850911e-01 6.413165373826e-01 6.403861839258e-01 6.391318282549e-01 6.375909773716e-01 6.358063055034e-01 6.338307397472e-01 6.317215421933e-01 6.295458920456e-01 6.273670622160e-01 6.252586473601e-01 6.232869418367e-01 6.215179587058e-01 6.200144070406e-01 6.188223033753e-01 6.179916279027e-01 6.175443543045e-01 6.175045005679e-01 6.178713646570e-01 6.186328794022e-01 6.197719526754e-01 6.212444474851e-01 6.230182653274e-01 6.250310744528e-01 6.272381064606e-01 6.295810459761e-01 6.320057525647e-01 6.344731371969e-01 6.369357117827e-01 6.393763828110e-01 6.417667672261e-01 6.441121232742e-01 6.464165702206e-01 6.486960806840e-01 6.509869503494e-01 6.533153633096e-01 6.557313383820e-01 6.582654685116e-01 6.609648151125e-01 6.638539853559e-01 6.669533683107e-01 6.702773974120e-01 6.738078094358e-01 6.775324088004e-01 6.813997982077e-01 6.853623426716e-01 6.893459424770e-01 6.932742799377e-01 6.970657528056e-01 7.006277004641e-01 7.038900976343e-01 7.067692864777e-01 7.092167023027e-01 7.111835183751e-01 7.126528161046e-01 7.136291986785e-01 7.141332777168e-01 7.142248722531e-01 7.139661310716e-01 7.134599740883e-01 7.128048632118e-01 7.121257045148e-01 7.115401036758e-01 7.111617547871e-01 7.111045805305e-01 7.114483157055e-01 7.122718103467e-01 7.136029821117e-01 7.154626174392e-01 7.178298583337e-01 7.206593345595e-01 7.238916894626e-01 7.274325239893e-01 7.312031815422e-01 7.350896187468e-01 7.390112892533e-01 7.428717933346e-01 7.452657594503e-01 7.466988279584e-01 7.477218859414e-01 7.490092858213e-01 7.510773270839e-01 7.540518818404e-01 7.576322152680e-01 7.612272527357e-01 7.641726883233e-01 7.660135512857e-01 7.666963412676e-01 7.665790995473e-01 7.662860336467e-01 7.664874518451e-01 7.676119790624e-01 7.696625686710e-01 7.722462450436e-01 7.747226113767e-01 7.764513516911e-01 7.770660948968e-01 7.766137143278e-01 7.755184179237e-01 7.744217081582e-01 7.739348132547e-01 7.743673493575e-01 7.756133114297e-01 7.772086531445e-01 7.785084533160e-01 7.789561388777e-01 7.783286605520e-01 7.768107099307e-01 7.749338601038e-01 7.733845864641e-01 7.727279726378e-01 7.731754653663e-01 7.745289022908e-01 7.762695958427e-01 7.777650146115e-01 7.785602123482e-01 7.785675112179e-01 7.780876293215e-01 7.777120720672e-01 7.780971345801e-01 7.796780870891e-01 7.824935086887e-01 7.861915969888e-01 7.901537549817e-01 7.937407213962e-01 7.965685066112e-01 7.986304881624e-01 8.002764978191e-01 8.020729044611e-01 8.045565242100e-01 8.079710489350e-01 8.121811629168e-01 8.167142392134e-01 8.209270594978e-01 8.242767498998e-01 8.265493903067e-01 8.279261047255e-01 8.289293673592e-01 8.302525717476e-01 8.324725332971e-01 8.358541732827e-01 8.402838531419e-01 8.453417728150e-01 8.504943078161e-01 8.553690283011e-01 8.599102654401e-01 8.643961797446e-01 8.693482697191e-01 8.752962626968e-01 8.825198798585e-01 8.909112570017e-01 8.999816751797e-01 9.089851824785e-01 9.171771360213e-01 9.240594150219e-01 9.294957389407e-01 9.337156219218e-01 9.371972184919e-01 9.404304325586e-01 9.437055895471e-01 9.470154984980e-01 9.500731963033e-01 9.524363430611e-01 9.537634622885e-01 9.539918646761e-01 9.534134538063e-01 9.526306618876e-01 9.523862768038e-01 9.532856751652e-01 9.555929000391e-01 9.591568772662e-01 9.634384568926e-01 9.677258557754e-01 9.714001181458e-01 9.741106520831e-01 9.758452722743e-01 9.768912602385e-01 9.776453104413e-01 9.783825257773e-01 9.791228046016e-01 9.795879676589e-01 9.792887713244e-01 9.777503089875e-01 9.747455284084e-01 9.704277222351e-01 9.653744617985e-01 9.604781756212e-01 9.566876594333e-01 9.547348485453e-01 9.549585429092e-01 9.571995874713e-01 9.609021582048e-01 9.653621059112e-01 9.699554080745e-01 9.743040880991e-01 9.782557424828e-01 9.813870388510e-01 9.759987485637e-01 9.533754266742e-01 9.050744059107e-01 8.448012723296e-01 8.032557752558e-01 8.043654256089e-01 8.442577776987e-01 8.951189537728e-01 9.275707222762e-01 9.258989718665e-01 8.924574945208e-01 8.467620237517e-01 8.182129176522e-01 8.286733452262e-01 8.742631049983e-01 9.288830535603e-01 9.642289064955e-01 9.642850923045e-01 9.306482181986e-01 8.825780751445e-01 8.510427776083e-01 8.613008591961e-01 9.121207348394e-01 9.766999388613e-01 1.023431611205e+00 1.032226862759e+00 1.000494168418e+00 9.441584032033e-01 8.940419927438e-01 8.822967368597e-01 9.190943556085e-01 9.835028476588e-01 1.041670138196e+00 1.067609334290e+00 1.052158239469e+00 1.004343504895e+00 9.488027380186e-01 9.164249007649e-01 9.257791034677e-01 9.684365397181e-01 1.016787050994e+00 1.044186424400e+00 1.037583991525e+00 1.001052404054e+00 9.537502101847e-01 9.218810573636e-01 9.233599997072e-01 9.542165921824e-01 9.924060314801e-01 1.014126799237e+00 1.006595238098e+00 9.725428475101e-01 9.288442785351e-01 8.990947426634e-01 8.993510048083e-01 9.258710359005e-01 9.582744706932e-01 9.745828579815e-01 9.633136703126e-01 9.282535182100e-01 8.873822785160e-01 8.649232657166e-01 8.759688311296e-01 9.139522979478e-01 9.559464871197e-01 9.786856376154e-01 9.702438725490e-01 9.343735592948e-01 8.898024288230e-01 8.633997548206e-01 8.744483934656e-01 9.195290154939e-01 9.756542792062e-01 1.017313151726e+00 1.029153026544e+00 1.010233440249e+00 9.740985839849e-01
 4.339452903110e-01 4.355088247628e-01 4.371566228406e-01 4.388431940573e-01 4.405036962652e-01 4.421115324933e-01 4.436751834528e-01 4.452093121349e-01 4.467458852654e-01 4.483406205029e-01 4.500349105731e-01 4.517980317855e-01 4.535389937577e-01 4.551900004481e-01 4.567634171069e-01 4.583242802425e-01 4.599339129068e-01 4.616239591018e-01 4.633914054036e-01 4.651922523832e-01 4.669547551899e-01 4.686268838637e-01 4.702215278268e-01 4.718120876047e-01 4.734775485720e-01 4.752538986384e-01 4.771114384526e-01 4.789659396104e-01 4.807220135891e-01 4.823494210464e-01 4.839176554078e-01 4.855517063256e-01 4.873197997414e-01 4.891768057127e-01 4.910115989000e-01 4.927404845972e-01 4.943621599790e-01 4.959392942760e-01 4.975476844250e-01 4.992263989619e-01 5.009601262097e-01 5.026960416197e-01 5.043836306964e-01 5.060123052008e-01 5.076034288695e-01 5.091906671348e-01 5.108000950536e-01 5.124421378539e-01 5.141056261760e-01 5.157649908951e-01 5.174000333366e-01 5.190198979939e-01 5.206517886984e-01 5.223085759970e-01 5.239696343501e-01 5.256116600508e-01 5.272411194761e-01 5.288944407239e-01 5.306049170557e-01 5.323687276934e-01 5.341379423899e-01 5.358488861712e-01 5.374807767531e-01 5.390843055558e-01 5.407500240795e-01 5.425229516160e-01 5.443567456879e-01 5.461533959411e-01 5.478440007878e-01 5.494402370147e-01 5.510175337528e-01 5.526570304643e-01 5.543872573829e-01 5.561605682724e-01 5.578976686804e-01 5.595603301360e-01 5.611694983975e-01 5.627727560658e-01 5.644027949580e-01 5.660705927778e-01 5.677684061796e-01 5.694767603976e-01 5.711773992655e-01 5.728636907272e-01 5.745348078049e-01 5.761873534613e-01 5.778231713240e-01 5.794591519437e-01 5.811108904144e-01 5.827857790485e-01 5.844760299978e-01 5.861653521211e-01 5.878264411635e-01 5.894289087133e-01 5.909734243039e-01 5.925005369276e-01 5.940716325889e-01 5.957230241056e-01 5.974345404146e-01 5.991335221377e-01 6.007389102122e-01 6.022282133240e-01 6.036703874852e-01 6.051793542767e-01 6.068208739903e-01 6.085587517124e-01 6.102819173008e-01 6.118885468716e-01 6.133566272816e-01 6.147654791667e-01 6.162338217681e-01 6.178302166010e-01 6.195196362795e-01 6.212018544636e-01 6.227866881335e-01 6.242531298416e-01 6.256596842711e-01 6.270989219961e-01 6.286322249868e-01 6.302441954875e-01 6.318590134044e-01 6.334058088519e-01 6.348659633510e-01 6.362764560826e-01 6.377022966243e-01 6.391845581623e-01 6.407137556042e-01 6.422398247087e-01 6.437197939971e-01 6.451504198424e-01 6.465601124410e-01 6.479813536274e-01 6.494300261279e-01 6.508937638456e-01 6.523433894023e-01 6.537605891737e-01 6.551519476995e-01 6.565396592252e-01 6.579379444806e-01 6.593488023120e-01 6.607611290251e-01 6.621539538720e-01 6.635125110417e-01 6.648439631833e-01 6.661701261762e-01 6.675084630269e-01 6.688639021237e-01 6.702260357676e-01 6.715715082913e-01 6.728802787069e-01 6.741555335913e-01 6.754205691175e-01 6.766948048508e-01 6.779846499170e-01 6.792825549371e-01 6.805698064256e-01 6.818280638950e-01 6.830561123187e-01 6.842677491406e-01 6.854748662593e-01 6.866822488208e-01 6.878911537958e-01 6.890940870130e-01 6.902806342990e-01 6.914493618649e-01 6.926038336783e-01 6.937450574741e-01 6.948723978783e-01 6.959877487163e-01 6.970938541820e-01 6.981906918211e-01 6.992827726381e-01 7.003694941540e-01 7.014430779500e-01 7.024949579306e-01 7.035251461113e-01 7.045406168212e-01 7.055517927396e-01 7.065643497113e-01 7.075783175910e-01 7.085805409162e-01 7.095599436083e-01 7.105189640122e-01 7.114650576457e-01 7.124079410627e-01 7.133502251354e-01 7.142855863832e-01 7.152044853635e-01 7.161030702613e-01 7.169868209325e-01 7.178619058416e-01 7.187294091003e-01 7.195851096764e-01 7.204234628813e-01 7.212413173761e-01 7.220412066309e-01 7.228337260457e-01 7.236186479839e-01 7.243902447198e-01 7.251418002108e-01 7.258712503473e-01 7.265817899866e-01 7.272832492153e-01 7.279800036311e-01 7.286665391592e-01 7.293345881519e-01 7.299798803410e-01 7.306088492076e-01 7.312287171833e-01 7.318449403707e-01 7.324530098254e-01 7.330434780958e-01 7.336095614198e-01 7.341573731918e-01 7.346960221325e-01 7.352289995612e-01 7.357530614057e-01 7.362574975238e-01 7.367342602116e-01 7.371871320474e-01 7.376275702262e-01 7.380601457170e-01 7.384797511959e-01 7.388786105464e-01 7.392492340058e-01 7.395957330002e-01 7.399290647864e-01 7.402561377205e-01 7.405694944169e-01 7.408625883889e-01 7.411317395355e-01 7.413802362266e-01 7.416166785265e-01 7.418459752662e-01 7.420625790693e-01 7.422576229310e-01 7.424306069367e-01 7.425842347466e-01 7.427222249287e-01 7.428486431530e-01 7.429587225152e-01 7.430460205750e-01 7.431108836361e-01 7.431581264001e-01 7.431876121472e-01 7.431992718923e-01 7.431922029592e-01 7.431640314698e-01 7.431150949102e-01 7.430506006474e-01 7.429689021221e-01 7.428670908910e-01 7.427448987829e-01 7.426022536983e-01 7.424405112186e-01 7.422635502449e-01 7.420692556326e-01 7.418527717166e-01 7.416124954800e-01 7.413520414112e-01 7.410721209675e-01 7.407748300255e-01 7.404589425480e-01 7.401188071196e-01 7.397538725309e-01 7.393682778549e-01 7.389641202610e-01 7.385403289279e-01 7.380971381583e-01 7.376316761831e-01 7.371430160349e-01 7.366338813556e-01 7.361050709208e-01 7.355549273964e-01 7.349835751256e-01 7.343907085515e-01 7.337764990243e-01 7.331398925069e-01 7.324819020649e-01 7.318008099001e-01 7.310971673859e-01 7.303734831014e-01 7.296288669303e-01 7.288606724712e-01 7.280696967927e-01 7.272552395927e-01 7.264178162212e-01 7.255605596247e-01 7.246812088802e-01 7.237787092929e-01 7.228525596410e-01 7.219036034065e-01 7.209312227666e-01 7.199348324407e-01 7.189160121818e-01 7.178724738710e-01 7.168059311390e-01 7.157180131390e-01 7.146070726332e-01 7.134716536531e-01 7.123116510905e-01 7.111276976990e-01 7.099190752354e-01 7.086879598340e-01 7.074341580635e-01 7.061563524899e-01 7.048551288889e-01 7.035288203192e-01 7.021770462794e-01 7.008018467002e-01 6.994021451157e-01 6.979791107199e-01 6.965315737522e-01 6.950600383715e-01 6.935633100294e-01 6.920415378123e-01 6.904955878268e-01 6.889241360803e-01 6.873274336401e-01 6.857065179596e-01 6.840598402767e-01 6.823896967700e-01 6.806952840236e-01 6.789746507042e-01 6.772287401887e-01 6.754582215667e-01 6.736612295242e-01 6.718393498363e-01 6.699936942471e-01 6.681235300217e-01 6.662266274965e-01 6.643052008879e-01 6.623571105070e-01 6.603833181745e-01 6.583852677583e-01 6.563619742087e-01 6.543137247952e-01 6.522408591097e-01 6.501413631171e-01 6.480156676163e-01 6.458646863278e-01 6.436883153913e-01 6.414873446535e-01 6.392612749568e-01 6.370088363465e-01 6.347300968918e-01 6.324253268608e-01 6.300953849145e-01 6.277403223337e-01 6.253598044182e-01 6.229532323927e-01 6.205198490993e-01 6.180605062041e-01 6.155762467165e-01 6.130664789680e-01 6.105316965936e-01 6.079711583103e-01 6.053845327624e-01 6.027719793859e-01 6.001335777846e-01 5.974707440145e-01 5.947834451771e-01 5.920701539216e-01 5.893313860304e-01 5.865668841336e-01 5.837766153111e-01 5.809621357554e-01 5.781236480650e-01 5.752593264669e-01 5.723705230734e-01 5.694558686120e-01 5.665156151628e-01 5.635513750546e-01 5.605626651974e-01 5.575489305689e-01 5.545114066896e-01 5.514489919547e-01 5.483615669697e-01 5.452494138753e-01 5.421132640497e-01 5.389528269981e-01 5.357695913570e-01 5.325615525945e-01 5.293290468867e-01 5.260732807046e-01 5.227930633958e-01 5.194894813347e-01 5.161635609701e-01 5.128139480445e-01 5.094405182331e-01 5.060442493616e-01 5.026240936673e-01 4.991816939412e-01 4.957175962559e-01 4.922313445924e-01 4.887228558601e-01 4.851918599025e-01 4.816380985292e-01 4.780634871354e-01 4.744679722345e-01 4.708513932179e-01 4.672141643362e-01 4.635558870160e-01 4.598771363206e-01 4.561771690796e-01 4.524577866259e-01 4.487186186657e-01 4.449605764713e-01 4.411834827882e-01 4.373860549396e-01 4.335714114893e-01 4.297366849693e-01 4.258851786634e-01 4.220166277336e-01 4.181297587975e-01 4.142259490460e-01 4.103053671810e-01 4.063688705538e-01 4.024159783241e-01 3.984478271355e-01 3.944639643009e-01 3.904655955455e-01 3.864530625504e-01 3.824272802345e-01 3.783877664448e-01 3.743354451868e-01 3.702714677015e-01 3.661952228939e-01 3.621080152059e-01 3.580105008657e-01 3.539037293692e-01 3.497874626760e-01 3.456620267292e-01 3.415293015992e-01 3.373886192360e-01 3.332415940931e-01 3.290897941951e-01 3.249318557655e-01 3.207706130149e-01 3.166059001297e-01 3.124390930333e-01 3.082711550880e-01 3.041034239310e-01 2.999364762278e-01 2.957716697609e-01 2.916101760890e-01 2.874529925365e-01 2.833021398763e-01 2.791584809898e-01 2.750231667968e-01 2.708984380837e-01 2.667845268285e-01 2.626849332593e-01 2.586013629483e-01 2.545336674162e-01 2.504855677581e-01 2.464587577681e-01 2.424550576482e-01 2.384779499956e-01 2.345288276657e-01 2.306102144061e-01 2.267256995205e-01 2.228771091680e-01 2.190682133495e-01 2.153022522451e-01 2.115828226519e-01 2.079129737329e-01 2.042968017657e-01 2.007377521351e-01 1.972414112005e-01 1.938111797129e-01 1.904519730626e-01 1.871689918319e-01 1.839666299826e-01 1.808511383234e-01 1.778271120363e-01 1.749011693018e-01 1.720790048229e-01 1.693667969830e-01 1.667702090069e-01 1.642959018592e-01 1.619506770375e-01 1.597409141211e-01 1.576729189009e-01 1.557532150137e-01 1.539877271137e-01 1.523829818281e-01 1.509444134858e-01 1.496774938935e-01 1.485869636635e-01 1.476768752770e-01 1.469513676512e-01 1.464131377093e-01 1.460652382006e-01 1.459082352887e-01 1.459435521017e-01 1.461704974408e-01 1.465892647800e-01 1.471968975120e-01 1.479915088518e-01 1.489699750314e-01 1.501289484328e-01 1.514630813380e-01 1.529674970863e-01 1.546374865070e-01 1.564661951047e-01 1.584483988113e-01 1.605776975604e-01 1.628468649885e-01 1.652503289011e-01 1.677807995342e-01 1.704321431219e-01 1.731976532887e-01 1.760714401683e-01 1.790471332415e-01 1.821188615983e-01 1.852812872006e-01 1.885271714786e-01 1.918523883850e-01 1.952513567783e-01 1.987188736849e-01 2.022510521679e-01 2.058425235461e-01 2.094889243333e-01 2.131851334171e-01 2.169286512610e-01 2.207151027459e-01 2.245414725281e-01 2.284039101805e-01 2.322985150726e-01 2.362234470982e-01 2.401747052211e-01 2.441497946729e-01 2.481454425202e-01 2.521605205244e-01 2.561914533752e-01 2.602357185845e-01 2.642912889952e-01 2.683561307575e-01 2.724278114650e-01 2.765044720810e-01 2.805845505254e-01 2.846659141896e-01 2.887463874540e-01 2.928247034393e-01 2.968993348650e-01 3.009693024146e-01 3.050315485867e-01 3.090855638840e-01 3.131298179695e-01 3.171629746359e-01 3.211831111256e-01 3.251892465290e-01 3.291802710413e-01 3.331542734589e-01 3.371105281541e-01 3.410475928683e-01 3.449641313739e-01 3.488597298467e-01 3.527332448512e-01 3.565822750697e-01 3.604068531127e-01 3.642057205297e-01 3.679783303004e-01 3.717222749741e-01 3.754378141255e-01 3.791239347181e-01 3.827786587351e-01 3.864018925383e-01 3.899922895123e-01 3.935491012266e-01 3.970710625786e-01 4.005569844480e-01 4.040072403269e-01 4.074203797661e-01 4.107953696800e-01 4.141312018507e-01 4.174268772902e-01 4.206821591952e-01 4.238963114739e-01 4.270671727986e-01 4.301958508387e-01 4.332803935609e-01 4.363196487904e-01 4.393138750401e-01 4.422617275541e-01 4.451619140541e-01 4.480149908933e-01 4.508180377480e-01 4.535725054656e-01 4.562769966572e-01 4.589301888150e-01 4.615320556580e-01 4.640813181206e-01 4.665781983027e-01 4.690206859828e-01 4.714086663367e-01 4.737414653062e-01 4.760186789106e-01 4.782393318055e-01 4.804019244819e-01 4.825076807733e-01 4.845545423133e-01 4.865419502723e-01 4.884697039831e-01 4.903365990077e-01 4.921425658736e-01 4.938867271762e-01 4.955683367073e-01 4.971873732929e-01 4.987432495831e-01 5.002345592113e-01 5.016608609838e-01 5.030222734306e-01 5.043177342177e-01 5.055467390890e-01 5.067086824430e-01 5.078030371512e-01 5.088294887660e-01 5.097870078776e-01 5.106760161349e-01 5.114948797360e-01 5.122435311232e-01 5.129220830000e-01 5.135287057370e-01 5.140651677322e-01 5.145289900399e-01 5.149202987283e-01 5.152393773089e-01 5.154843238955e-01 5.156568344141e-01 5.157549119124e-01 5.157782328574e-01 5.157267334607e-01 5.156008431372e-01 5.153987296129e-01 5.151211076727e-01 5.147666777096e-01 5.143365635616e-01 5.138291155535e-01 5.132451973636e-01 5.125835244914e-01 5.118449697721e-01 5.110281771407e-01 5.101337572373e-01 5.091611877837e-01 5.081101810091e-01 5.069802773508e-01 5.057721560832e-01 5.044846769724e-01 5.031189207637e-01 5.016733550491e-01 5.001489253344e-01 4.985458558047e-01 4.968627462141e-01 4.951017782647e-01 4.932599145382e-01 4.913388383679e-01 4.893397473544e-01 4.872601854750e-01 4.851034647518e-01 4.828655974464e-01 4.805499869585e-01 4.781553839469e-01 4.756818470765e-01 4.731307045224e-01 4.705006968557e-01 4.677929709222e-01 4.650083539357e-01 4.621448882308e-01 4.592061910203e-01 4.561895240304e-01 4.530970694465e-01 4.499292953693e-01 4.466842325346e-01 4.433665450184e-01 4.399722059195e-01 4.365054932765e-01 4.329650438544e-01 4.293510233755e-01 4.256666550916e-01 4.219091499927e-01 4.180823839926e-01 4.141848320994e-01 4.102177546466e-01 4.061847505461e-01 4.020820266107e-01 3.979145995574e-01 3.936809995082e-01 3.893831704532e-01 3.850233047232e-01 3.806000229961e-01 3.761179052815e-01 3.715737965895e-01 3.669735357934e-01 3.623163367310e-01 3.576033885458e-01 3.528387121726e-01 3.480200058647e-01 3.431535423960e-01 3.382380153358e-01 3.332762123151e-01 3.282720008458e-01 3.232232579078e-01 3.181381812181e-01 3.130142694516e-01 3.078564433718e-01 3.026682969261e-01 2.974490340409e-01 2.922080160989e-01 2.869415862222e-01 2.816587571020e-01 2.763614260884e-01 2.710512472432e-01 2.657387413344e-01 2.604205679010e-01 2.551092431818e-01 2.498046510850e-01 2.445147220698e-01 2.392474452300e-01 2.340040161731e-01 2.287984268213e-01 2.236314974100e-01 2.185172511058e-01 2.134610437468e-01 2.084724542277e-01 2.035654923189e-01 1.987448134705e-01 1.940295939141e-01 1.894270264187e-01 1.849536239998e-01 1.806232367762e-01 1.764486375092e-01 1.724532925345e-01 1.686445968766e-01 1.650490050135e-01 1.616789098506e-01 1.585549805420e-01 1.556977734351e-01 1.531208249693e-01 1.508503482542e-01 1.488935716735e-01 1.472735852013e-01 1.460006607096e-01 1.450860574400e-01 1.445418372202e-01 1.443664576451e-01 1.445718844754e-01 1.451470329114e-01 1.460968041372e-01 1.474078042903e-01 1.490718096942e-01 1.510800486939e-01 1.534093106279e-01 1.560543088206e-01 1.589869480085e-01 1.621975551777e-01 1.656628959903e-01 1.693632867660e-01 1.732876979330e-01 1.774071008988e-01 1.817155092123e-01 1.861866442182e-01 1.908109974899e-01 1.955709934710e-01 2.004494446301e-01 2.054420481743e-01 2.105233183291e-01 2.156939738163e-01 2.209332912533e-01 2.262355371638e-01 2.315929901508e-01 2.369876729588e-01 2.424246669996e-01 2.478811017837e-01 2.533611375350e-01 2.588513550128e-01 2.643434139821e-01 2.698401590078e-01 2.753215247606e-01 2.807963499389e-01 2.862475456987e-01 2.916761336287e-01 2.970775013452e-01 3.024391171492e-01 3.077708846701e-01 3.130508845995e-01 3.182904614436e-01 3.234764830799e-01 3.286052475288e-01 3.336811427794e-01 3.386867121079e-01 3.436343371687e-01 3.485057496772e-01 3.533072780915e-01 3.580337451987e-01 3.626760325046e-01 3.672440945828e-01 3.717180342350e-01 3.761112326175e-01 3.804097815791e-01 3.846140316048e-01 3.887270654281e-01 3.927335661199e-01 3.966477210662e-01 4.004518106936e-01 4.041522586156e-01 4.077457884049e-01 4.112239052456e-01 4.145960829176e-01 4.178459146757e-01 4.209834742041e-01 4.240002711950e-01 4.268951239871e-01 4.296709947648e-01 4.323164962433e-01 4.348409673062e-01 4.372338452831e-01 4.394985616626e-01 4.416332719200e-01 4.436325274701e-01 4.455016626926e-01 4.472320860947e-01 4.488281018025e-01 4.502852055624e-01 4.516021212305e-01 4.527817784053e-01 4.538175930794e-01 4.547130423015e-01 4.554652258401e-01 4.560726407614e-01 4.565383174610e-01 4.568560542329e-01 4.570309171403e-01 4.570602245116e-01 4.569419096074e-01 4.566799173478e-01 4.562692385987e-01 4.557135051316e-01 4.550120004544e-01 4.541622065081e-01 4.531702837465e-01 4.520288227844e-01 4.507445443254e-01 4.493149015641e-01 4.477405593344e-01 4.460261646667e-01 4.441658062818e-01 4.421687395387e-01 4.400298300362e-01 4.377523136151e-01 4.353405791222e-01 4.327906942779e-01 4.301106649919e-01 4.272971961356e-01 4.243548233640e-01 4.212880846911e-01 4.180918168294e-01 4.147792901703e-01 4.113436087971e-01 4.077928775773e-01 4.041318580919e-01 4.003559849889e-01 3.964818035792e-01 3.924992469208e-01 3.884230785716e-01 3.842551862655e-01 3.799928083691e-01 3.756573073763e-01 3.712335776824e-01 3.667454143691e-01 3.621877358076e-01 3.575669085538e-01 3.529010279309e-01 3.481771275202e-01 3.434260426071e-01 3.386358035224e-01 3.338243697652e-01 3.290044514408e-01 3.241693999552e-01 3.193529928284e-01 3.145402141622e-01 3.097619483937e-01 3.050213479764e-01 3.003236255246e-01 2.957023089083e-01 2.911414873684e-01 2.866838895804e-01 2.823222855370e-01 2.780795077300e-01 2.739794355894e-01 2.700153987751e-01 2.662329453941e-01 2.626214069030e-01 2.592147058990e-01 2.560260171887e-01 2.530616975995e-01 2.503591115886e-01 2.479072491576e-01 2.457455934170e-01 2.438739218738e-01 2.423045096682e-01 2.410634636029e-01 2.401377742186e-01 2.395592478466e-01 2.393164679430e-01 2.394189460717e-01 2.398776505044e-01 2.406728162512e-01 2.418263881039e-01 2.433126123802e-01 2.451360851722e-01 2.472925216913e-01 2.497542885129e-01 2.525359373981e-01 2.555979060692e-01 2.589459467310e-01 2.625600999929e-01 2.664130320366e-01 2.705141693591e-01 2.748179933152e-01 2.793332706527e-01 2.840314477561e-01 2.888929436269e-01 2.939215119843e-01 2.990721100570e-01 3.043599691478e-01 3.097498929750e-01 3.152328637857e-01 3.208058053823e-01 3.264337185318e-01 3.321309596140e-01 3.378608157948e-01 3.436241660570e-01 3.494125016853e-01 3.552005029833e-01 3.609980375500e-01 3.667762722374e-01 3.725363035871e-01 3.782709347720e-01 3.839590340281e-01 3.896092185023e-01 3.952003573397e-01 4.007291070915e-01 4.061939934936e-01 4.115745857004e-01 4.168796137931e-01 4.220916253154e-01 4.272065857512e-01 4.322281257857e-01 4.371319801403e-01 4.419327669160e-01 4.466126827369e-01 4.511676516488e-01 4.556053123081e-01 4.599009910829e-01 4.640710384504e-01 4.680983309210e-01 4.719818082349e-01 4.757259546124e-01 4.793131892860e-01 4.827547454577e-01 4.860386676618e-01 4.891636225783e-01 4.921335349902e-01 4.949365177819e-01 4.975784980845e-01 5.000545951166e-01 5.023614297544e-01 5.045030512673e-01 5.064732013825e-01 5.082732105421e-01 5.099044178036e-01 5.113612234458e-01 5.126500391623e-01 5.137674755982e-01 5.147117863630e-01 5.154911361172e-01 5.160963229581e-01 5.165373999025e-01 5.168114971387e-01 5.169202569849e-01 5.168698013848e-01 5.166563554563e-01 5.162897353712e-01 5.157674301258e-01 5.150954018375e-01 5.142786089434e-01 5.133204766999e-01 5.122243092026e-01 5.109987133772e-01 5.096461345092e-01 5.081727586265e-01 5.065887977309e-01 5.048940504526e-01 5.031048587348e-01 5.012213211964e-01 4.992555141800e-01 4.972177289751e-01 4.951107012949e-01 4.929559546911e-01 4.907505097240e-01 4.885158352746e-01 4.862589284633e-01 4.839895713355e-01 4.817267435497e-01 4.794751642733e-01 4.772552097727e-01 4.750752263964e-01 4.729517002224e-01 4.708992406260e-01 4.689298882020e-01 4.670607105290e-01 4.653047084952e-01 4.636771286893e-01 4.621917014367e-01 4.608639031955e-01 4.597065828076e-01 4.587352591386e-01 4.579591770787e-01 4.573954259473e-01 4.570530152038e-01 4.569408734331e-01 4.570740983806e-01 4.574528153598e-01 4.580932777874e-01 4.589941107867e-01 4.601627940992e-01 4.616040681768e-01 4.633139829735e-01 4.652979708528e-01 4.675493947089e-01 4.700698616353e-01 4.728493536460e-01 4.758851713442e-01 4.791662607802e-01 4.826831179443e-01 4.864297028268e-01 4.903860947092e-01 4.945466010400e-01 4.988896882132e-01 5.034053360202e-01 5.080747082520e-01 5.128789288237e-01 5.178065312233e-01 5.228306130395e-01 5.279412139802e-01 5.331110173808e-01 5.383271891508e-01 5.435660001488e-01 5.488093550627e-01 5.540411378781e-01 5.592335672833e-01 5.643774369944e-01 5.694447245706e-01 5.744239002592e-01 5.792924351886e-01 5.840332904996e-01 5.886320914904e-01 5.930662322467e-01 5.973276536006e-01 6.013924551056e-01 6.052527451078e-01 6.088902720602e-01 6.122923369033e-01 6.154508394944e-01 6.183470685728e-01 6.209771456014e-01 6.233283853258e-01 6.253921868963e-01 6.271629604330e-01 6.286331801669e-01 6.297978000264e-01 6.306534804534e-01 6.311968473092e-01 6.314263773142e-01 6.313443515535e-01 6.309453609517e-01 6.302408249322e-01 6.292256403352e-01 6.279105471010e-01 6.263022985547e-01 6.244012510841e-01 6.222286963954e-01 6.197827830855e-01 6.170850822892e-01 6.141452744852e-01 6.109760557246e-01 6.075987716874e-01 6.040260825132e-01 6.002802717080e-01 5.963784924472e-01 5.923470054874e-01 5.882008585470e-01 5.839682839005e-01 5.796736396743e-01 5.753368273260e-01 5.709902604393e-01 5.666533033723e-01 5.623583981200e-01 5.581253374264e-01 5.539868176706e-01 5.499646641113e-01 5.460851301440e-01 5.423765544533e-01 5.388557987057e-01 5.355543834045e-01 5.324848874040e-01 5.296730208227e-01 5.271316230941e-01 5.248786446999e-01 5.229286677676e-01 5.212847367320e-01 5.199667495779e-01 5.189669461063e-01 5.182999424638e-01 5.179579310109e-01 5.179399304852e-01 5.182463057600e-01 5.188595346980e-01 5.197843303817e-01 5.209945902571e-01 5.224874777946e-01 5.242443047543e-01 5.262465851730e-01 5.284835003404e-01 5.309287209019e-01 5.335721901313e-01 5.363852671474e-01 5.393562294953e-01 5.424612623017e-01 5.456811702270e-01 5.489998608560e-01 5.523927619349e-01 5.558470450630e-01 5.593389106504e-01 5.628580220991e-01 5.663793877642e-01 5.698913244237e-01 5.733768945875e-01 5.768182057213e-01 5.802040480059e-01 5.835139293369e-01 5.867403687199e-01 5.898631327731e-01 5.928737561441e-01 5.957559911838e-01 5.984966904610e-01 6.010885364497e-01 6.035108992733e-01 6.057626685282e-01 6.078241457538e-01 6.096891760977e-01 6.113473976000e-01 6.127882190589e-01 6.140052077852e-01 6.149873397851e-01 6.157319242879e-01 6.162300339925e-01 6.164795414151e-01 6.164746330209e-01 6.162179750857e-01 6.157076236149e-01 6.149448640845e-01 6.139389543688e-01 6.126879761302e-01 6.112089918559e-01 6.095067890073e-01 6.075969778958e-01 6.054961727643e-01 6.032186910385e-01 6.007880350728e-01 5.982227011450e-01 5.955518353499e-01 5.927959732635e-01 5.899859123567e-01 5.871506877036e-01 5.843175967352e-01 5.815217229546e-01 5.787875075683e-01 5.761522964304e-01 5.736401196585e-01 5.712828577996e-01 5.691068720403e-01 5.671358346763e-01 5.653930228821e-01 5.638969885585e-01 5.626641953486e-01 5.617053799804e-01 5.610338563195e-01 5.606483929850e-01 5.605576306138e-01 5.607563433034e-01 5.612390467423e-01 5.620050278881e-01 5.630339233284e-01 5.643274238918e-01 5.658612079716e-01 5.676282869505e-01 5.696124516143e-01 5.717968549497e-01 5.741731173967e-01 5.767186535102e-01 5.794288763980e-01 5.822852010526e-01 5.852770118084e-01 5.883949718716e-01 5.916228762482e-01 5.949555220841e-01 5.983759435735e-01 6.018755174268e-01 6.054389797852e-01 6.090512220281e-01 6.126975991282e-01 6.163550861358e-01 6.200063435863e-01 6.236245123472e-01 6.271829861111e-01 6.306532118429e-01 6.340035572271e-01 6.372008854891e-01 6.402113578163e-01 6.429976791993e-01 6.455287000020e-01 6.477708499865e-01 6.496916491440e-01 6.512650430254e-01 6.524670442820e-01 6.532824786615e-01 6.536964997511e-01 6.537098976979e-01 6.533235285571e-01 6.525514844149e-01 6.514179797050e-01 6.499519594218e-01 6.481959964031e-01 6.461956353075e-01 6.440125136710e-01 6.417044272354e-01 6.393431046012e-01 6.369982597033e-01 6.347405337237e-01 6.326437392976e-01 6.307664206735e-01 6.291767915517e-01 6.279164427523e-01 6.270316758311e-01 6.265455017465e-01 6.264696443681e-01 6.268102796552e-01 6.275436562902e-01 6.286554168971e-01 6.300989388957e-01 6.318378380546e-01 6.338212666699e-01 6.359941424461e-01 6.383166431291e-01 6.407322583746e-01 6.432139491789e-01 6.457222927674e-01 6.482464292889e-01 6.507767190933e-01 6.533132384369e-01 6.558811390601e-01 6.584930716995e-01 6.611927015701e-01 6.640056427601e-01 6.669763556109e-01 6.701334865027e-01 6.735026514567e-01 6.771069123183e-01 6.809403447571e-01 6.850010799888e-01 6.892506127448e-01 6.936518544789e-01 6.981404386499e-01 7.026421238031e-01 7.070786460271e-01 7.113515567272e-01 7.153833226566e-01 7.190748762618e-01 7.223589960957e-01 7.251648169012e-01 7.274478511331e-01 7.291860850610e-01 7.303699215917e-01 7.310314750822e-01 7.312068013162e-01 7.309753957585e-01 7.304209127075e-01 7.296544463466e-01 7.287941279914e-01 7.279576745813e-01 7.272747518999e-01 7.268474232623e-01 7.267836501634e-01 7.271494057679e-01 7.280015887459e-01 7.293622115543e-01 7.312214379149e-01 7.335561292520e-01 7.363002126227e-01 7.393947842414e-01 7.427426194072e-01 7.462658979986e-01 7.498710927749e-01 7.521506680414e-01 7.535372288640e-01 7.545827517859e-01 7.559649632467e-01 7.581994338627e-01 7.614069282426e-01 7.652705627532e-01 7.691813818391e-01 7.724581111305e-01 7.746356626582e-01 7.756568557392e-01 7.758856641953e-01 7.759553229502e-01 7.765414231292e-01 7.780766254338e-01 7.805600651997e-01 7.835854341827e-01 7.864993354301e-01 7.886497123641e-01 7.896630352178e-01 7.895848394689e-01 7.888439132724e-01 7.880875999557e-01 7.879314011275e-01 7.886846420147e-01 7.902338156093e-01 7.921045664700e-01 7.936393227267e-01 7.942710240019e-01 7.937704947359e-01 7.923227235884e-01 7.904647574174e-01 7.888953780924e-01 7.881898035082e-01 7.885714186504e-01 7.898429701835e-01 7.914879579879e-01 7.928664055443e-01 7.935147710554e-01 7.933386210914e-01 7.926392691700e-01 7.920096034318e-01 7.921153462189e-01 7.934043411178e-01 7.959255556864e-01 7.993306131149e-01 8.030050771517e-01 8.063046048530e-01 8.088417803580e-01 8.106124692461e-01 8.119749929719e-01 8.135074151136e-01 8.157640465182e-01 8.190071839732e-01 8.231104036769e-01 8.276020527763e-01 8.318340600138e-01 8.352538274836e-01 8.376345312586e-01 8.391471199093e-01 8.403080659034e-01 8.418018839734e-01 8.442036328586e-01 8.477670564499e-01 8.523693451726e-01 8.575758203689e-01 8.628439876017e-01 8.677932272419e-01 8.723705784409e-01 8.768666664419e-01 8.818225186900e-01 8.877951250149e-01 8.950945231640e-01 9.036353797078e-01 9.129455134191e-01 9.222887113183e-01 9.309195157542e-01 9.383362551732e-01 9.443969869024e-01 9.493212889844e-01 9.535725639732e-01 9.576183799590e-01 9.617165424338e-01 9.658181236061e-01 9.695840980095e-01 9.725208074884e-01 9.742315369869e-01 9.746103657498e-01 9.739142631078e-01 9.727270013126e-01 9.717952186444e-01 9.717494167475e-01 9.728981585465e-01 9.751461915335e-01 9.780189373863e-01 9.808648780222e-01 9.831242083494e-01 9.845059892567e-01 9.850565466172e-01 9.851237635832e-01 9.851609956359e-01 9.854856204367e-01 9.861388267667e-01 9.868313579853e-01 9.870342103659e-01 9.862042701642e-01 9.840363264654e-01 9.805964763649e-01 9.763824503448e-01 9.722239300477e-01 9.690362280428e-01 9.675521830113e-01 9.681424934275e-01 9.707139320073e-01 9.747788720440e-01 9.796730864514e-01 9.847718862907e-01 9.896459017191e-01 9.940812254272e-01 9.973057678984e-01 9.874204937316e-01 9.660651311982e-01 9.159542342380e-01 8.577368986289e-01 8.215543688579e-01 8.270245872583e-01 8.667103373530e-01 9.131727824822e-01 9.397821544518e-01 9.337678426973e-01 8.997037888913e-01 8.578183854398e-01 8.354992476275e-01 8.500708095574e-01 8.943072353966e-01 9.426912448963e-01 9.698382069322e-01 9.629744954495e-01 9.265158592543e-01 8.814690523982e-01 8.579571528413e-01 8.767054689331e-01 9.314154628982e-01 9.940728074039e-01 1.035200847188e+00 1.037810019692e+00 1.002249731275e+00 9.466591077795e-01 9.022017366511e-01 8.979867256963e-01 9.391759073788e-01 1.002475392098e+00 1.055444055802e+00 1.075064374439e+00 1.055274356828e+00 1.007729195360e+00 9.582566254205e-01 9.357725465638e-01 9.535572351705e-01 9.986567737738e-01 1.043012271180e+00 1.062366971050e+00 1.046891883604e+00 1.003900888866e+00 9.552634143750e-01 9.280153171152e-01 9.375176318315e-01 9.752201561171e-01 1.016062915263e+00 1.035974962130e+00 1.023567052853e+00 9.836640090916e-01 9.354270200268e-01 9.042498391434e-01 9.063546323585e-01 9.362498393544e-01 9.714791751275e-01 9.890683703749e-01 9.776436077509e-01 9.417018343425e-01 9.000583423859e-01 8.774073701965e-01 8.886158307864e-01 9.264857011930e-01 9.677052547236e-01 9.891344370369e-01 9.793705812266e-01 9.428899225323e-01 8.989924628026e-01 8.743945579329e-01 8.871846424823e-01 9.325714167858e-01 9.871623272633e-01 1.025998229055e+00 1.034745497977e+00 1.013641086706e+00 9.773787365278e-01
 4.209219739242e-01 4.224834868817e-01 4.241322634279e-01 4.258177307611e-01 4.274766976819e-01 4.290855363964e-01 4.306500689593e-01 4.321817918938e-01 4.337143605068e-01 4.353097377386e-01 4.370102754424e-01 4.387811497339e-01 4.405268367774e-01 4.421822224567e-01 4.437615511557e-01 4.453277923675e-01 4.469423017283e-01 4.486402016087e-01 4.504199025864e-01 4.522333062943e-01 4.540066311960e-01 4.556880268888e-01 4.572943912360e-01 4.588994840298e-01 4.605801461111e-01 4.623704525992e-01 4.642426185432e-01 4.661127718162e-01 4.678851493781e-01 4.695301576043e-01 4.711203983454e-01 4.727793346607e-01 4.745706299662e-01 4.764465434300e-01 4.782986522244e-01 4.800466609331e-01 4.816921505005e-01 4.832985417996e-01 4.849385705644e-01 4.866476761150e-01 4.884048085325e-01 4.901580955529e-01 4.918639760305e-01 4.935185913115e-01 4.951452619652e-01 4.967699370076e-01 4.984122107195e-01 5.000790068967e-01 5.017629651373e-01 5.034436549704e-01 5.051074967494e-01 5.067636580462e-01 5.084345391007e-01 5.101257129121e-01 5.118152458219e-01 5.134825494794e-01 5.151397514078e-01 5.168246080960e-01 5.185698280749e-01 5.203706976985e-01 5.221768600245e-01 5.239242568971e-01 5.255912133063e-01 5.272301047530e-01 5.289311157058e-01 5.307403994452e-01 5.326125424357e-01 5.344508399713e-01 5.361869082059e-01 5.378286391364e-01 5.394483509900e-01 5.411273630479e-01 5.428970483130e-01 5.447115481079e-01 5.464945757599e-01 5.482060352763e-01 5.498643150947e-01 5.515128363773e-01 5.531855088753e-01 5.548970087752e-01 5.566414619318e-01 5.583974523879e-01 5.601455982125e-01 5.618790668968e-01 5.635987722618e-01 5.653009035823e-01 5.669894493523e-01 5.686773562716e-01 5.703787207328e-01 5.720999199288e-01 5.738372477761e-01 5.755797970322e-01 5.772996506412e-01 5.789624424118e-01 5.805633884521e-01 5.821413727914e-01 5.837604890955e-01 5.854622060771e-01 5.872306365867e-01 5.889926368445e-01 5.906621953057e-01 5.922113734322e-01 5.937094795447e-01 5.952720055389e-01 5.969683346611e-01 5.987651949301e-01 6.005530713428e-01 6.022261614590e-01 6.037600275367e-01 6.052314341554e-01 6.067606666774e-01 6.084169864800e-01 6.101675650781e-01 6.119147492628e-01 6.135672510489e-01 6.151032013450e-01 6.165779874535e-01 6.180846876275e-01 6.196835145587e-01 6.213592889445e-01 6.230388479389e-01 6.246539832241e-01 6.261861788141e-01 6.276702223356e-01 6.291689698835e-01 6.307222200107e-01 6.323198232959e-01 6.339130572280e-01 6.354630328394e-01 6.369681613919e-01 6.384547937961e-01 6.399534311329e-01 6.414780211418e-01 6.430150739730e-01 6.445365513330e-01 6.460266485057e-01 6.474949670339e-01 6.489619123175e-01 6.504404920341e-01 6.519315538353e-01 6.534224552149e-01 6.548922021931e-01 6.563281124264e-01 6.577384276618e-01 6.591462199955e-01 6.605673673524e-01 6.620064078939e-01 6.634521391477e-01 6.648792462410e-01 6.662693802690e-01 6.676274009351e-01 6.689768423422e-01 6.703365910796e-01 6.717127837302e-01 6.730977314181e-01 6.744709761079e-01 6.758150387456e-01 6.771303840717e-01 6.784297518916e-01 6.797252725023e-01 6.810211903602e-01 6.823202716929e-01 6.836130925006e-01 6.848901630987e-01 6.861506013235e-01 6.873966634810e-01 6.886300003817e-01 6.898490733552e-01 6.910574233606e-01 6.922570505729e-01 6.934483956836e-01 6.946363111597e-01 6.958185990214e-01 6.969874391282e-01 6.981344554815e-01 6.992603999572e-01 7.003734800099e-01 7.014823732190e-01 7.025943460749e-01 7.037073354593e-01 7.048078001056e-01 7.058859136510e-01 7.069442310917e-01 7.079913685050e-01 7.090358060281e-01 7.100799503008e-01 7.111167143479e-01 7.121375650800e-01 7.131381968608e-01 7.141258088439e-01 7.151050972728e-01 7.160770438184e-01 7.170368784866e-01 7.179798063243e-01 7.189024818693e-01 7.198091797419e-01 7.207093320517e-01 7.216017142886e-01 7.224803004839e-01 7.233395076701e-01 7.241766095976e-01 7.249968571967e-01 7.258086065423e-01 7.266167319888e-01 7.274138595928e-01 7.281913010403e-01 7.289480893462e-01 7.296893775335e-01 7.304232915167e-01 7.311530279853e-01 7.318749032142e-01 7.325776346346e-01 7.332569077024e-01 7.339199185841e-01 7.345743127682e-01 7.352238262388e-01 7.358636033127e-01 7.364830591237e-01 7.370751940575e-01 7.376452218076e-01 7.382045357706e-01 7.387552310536e-01 7.392935069612e-01 7.398100970867e-01 7.402992736897e-01 7.407651251182e-01 7.412201753551e-01 7.416687931992e-01 7.421030110424e-01 7.425168353832e-01 7.429077583358e-01 7.432783479947e-01 7.436386164270e-01 7.439916320296e-01 7.443314956810e-01 7.446500217764e-01 7.449468183619e-01 7.452252058191e-01 7.454885490142e-01 7.457411513375e-01 7.459767006733e-01 7.461896974331e-01 7.463811194900e-01 7.465555453161e-01 7.467125247534e-01 7.468522074711e-01 7.469727371002e-01 7.470728432904e-01 7.471528580394e-01 7.472178094845e-01 7.472658899678e-01 7.472939330488e-01 7.473015680936e-01 7.472892023069e-01 7.472589941965e-01 7.472137196027e-01 7.471513952390e-01 7.470658786124e-01 7.469579405345e-01 7.468298411903e-01 7.466832122490e-01 7.465193620507e-01 7.463369269127e-01 7.461300010533e-01 7.458990693744e-01 7.456478593813e-01 7.453783766590e-01 7.450901624930e-01 7.447816726491e-01 7.444518553858e-01 7.440982706153e-01 7.437261243096e-01 7.433338975169e-01 7.429198970436e-01 7.424853607842e-01 7.420295501114e-01 7.415525902249e-01 7.410539415745e-01 7.405333800536e-01 7.399899728898e-01 7.394245663417e-01 7.388401858908e-01 7.382338293873e-01 7.376046241401e-01 7.369524122089e-01 7.362769964583e-01 7.355797216297e-01 7.348617641864e-01 7.341226047640e-01 7.333600217376e-01 7.325744690091e-01 7.317652407027e-01 7.309335158746e-01 7.300779360860e-01 7.292000207246e-01 7.282972112091e-01 7.273721091003e-01 7.264253912691e-01 7.254560445513e-01 7.244620067475e-01 7.234434065167e-01 7.224009580274e-01 7.213340943966e-01 7.202453576325e-01 7.191334401631e-01 7.179976551900e-01 7.168386785523e-01 7.156542779436e-01 7.144449875435e-01 7.132118699770e-01 7.119545644704e-01 7.106738347214e-01 7.093688212101e-01 7.080399326498e-01 7.066849822528e-01 7.053060087129e-01 7.039026342936e-01 7.024734758204e-01 7.010193444919e-01 6.995403508993e-01 6.980366631313e-01 6.965088230021e-01 6.949561213508e-01 6.933778841260e-01 6.917739907004e-01 6.901452392704e-01 6.884904747743e-01 6.868102098072e-01 6.851069310199e-01 6.833776747703e-01 6.816226496429e-01 6.798427318015e-01 6.780355206439e-01 6.762027038974e-01 6.743459981913e-01 6.724630915779e-01 6.705559250974e-01 6.686234666153e-01 6.666637830621e-01 6.646782129857e-01 6.626672746067e-01 6.606301018110e-01 6.585688912854e-01 6.564816580637e-01 6.543682566949e-01 6.522278188658e-01 6.500612982590e-01 6.478691525734e-01 6.456517210812e-01 6.434084833117e-01 6.411390661136e-01 6.388421313600e-01 6.365193267846e-01 6.341708911228e-01 6.317965560631e-01 6.293971625977e-01 6.269713530936e-01 6.245185181896e-01 6.220400201726e-01 6.195352983198e-01 6.170052906087e-01 6.144507907249e-01 6.118695575999e-01 6.092621572378e-01 6.066287292652e-01 6.039691449393e-01 6.012846762678e-01 5.985755234602e-01 5.958402186032e-01 5.930797382355e-01 5.902928685886e-01 5.874798218588e-01 5.846421549056e-01 5.817792927475e-01 5.788906230872e-01 5.759778772091e-01 5.730392426115e-01 5.700745912177e-01 5.670851418506e-01 5.640703671631e-01 5.610312750222e-01 5.579679313575e-01 5.548790966409e-01 5.517650587735e-01 5.486270592227e-01 5.454637154970e-01 5.422762157187e-01 5.390652543641e-01 5.358295254331e-01 5.325694436775e-01 5.292851513005e-01 5.259761865575e-01 5.226442037762e-01 5.192893831643e-01 5.159111411362e-01 5.125097306894e-01 5.090844738609e-01 5.056356377615e-01 5.021647603226e-01 4.986717187307e-01 4.951562986372e-01 4.916187299221e-01 4.880593338125e-01 4.844776084334e-01 4.808738530758e-01 4.772491571916e-01 4.736031006137e-01 4.699371628495e-01 4.662495848250e-01 4.625417668999e-01 4.588134360827e-01 4.550649098748e-01 4.512972863616e-01 4.475106170023e-01 4.437046456232e-01 4.398791831381e-01 4.360360634419e-01 4.321742173396e-01 4.282943935285e-01 4.243971730214e-01 4.204822732938e-01 4.165506287122e-01 4.126029430632e-01 4.086392435905e-01 4.046597229829e-01 4.006653173087e-01 3.966561805809e-01 3.926327341604e-01 3.885953571297e-01 3.845449973440e-01 3.804823762806e-01 3.764078222877e-01 3.723211145558e-01 3.682230424313e-01 3.641141815936e-01 3.599962485341e-01 3.558684839392e-01 3.517323530941e-01 3.475881170010e-01 3.434373069187e-01 3.392796897246e-01 3.351165218184e-01 3.309491954892e-01 3.267776082886e-01 3.226035926525e-01 3.184274874142e-01 3.142501372131e-01 3.100737408569e-01 3.058984071966e-01 3.017252991733e-01 2.975558281094e-01 2.933907070588e-01 2.892323477615e-01 2.850818773992e-01 2.809397048046e-01 2.768083469790e-01 2.726893601981e-01 2.685842182909e-01 2.644949909026e-01 2.604235361871e-01 2.563718458817e-01 2.523413420484e-01 2.483346940079e-01 2.443543634985e-01 2.404027949044e-01 2.364825359421e-01 2.325959798326e-01 2.287468096439e-01 2.249369047634e-01 2.211706202826e-01 2.174512789016e-01 2.137811204676e-01 2.101661920422e-01 2.066084559851e-01 2.031130467772e-01 1.996833483815e-01 1.963250501562e-01 1.930426738903e-01 1.898401536793e-01 1.867239217708e-01 1.836986893080e-01 1.807699305546e-01 1.779441696008e-01 1.752266955745e-01 1.726234240241e-01 1.701403490401e-01 1.677849272650e-01 1.655619394922e-01 1.634785580478e-01 1.615401069419e-01 1.597531641094e-01 1.581231760602e-01 1.566555930891e-01 1.553559813234e-01 1.542284035969e-01 1.532775890679e-01 1.525069574556e-01 1.519195002100e-01 1.515181203511e-01 1.513037950708e-01 1.512780097220e-01 1.514409966698e-01 1.517918666440e-01 1.523292137481e-01 1.530507023587e-01 1.539544597485e-01 1.550358406571e-01 1.562922972035e-01 1.577179215470e-01 1.593081504971e-01 1.610575112585e-01 1.629608197853e-01 1.650115225442e-01 1.672038216880e-01 1.695314399358e-01 1.719883036506e-01 1.745683827895e-01 1.772645332304e-01 1.800712564840e-01 1.829820396554e-01 1.859911435384e-01 1.890937747053e-01 1.922824372740e-01 1.955536496345e-01 1.989000406866e-01 2.023176922635e-01 2.058030316794e-01 2.093496998031e-01 2.129545603815e-01 2.166115654022e-01 2.203188643823e-01 2.240709238209e-01 2.278652895462e-01 2.316971813650e-01 2.355641637973e-01 2.394635558140e-01 2.433903647050e-01 2.473433108512e-01 2.513184631610e-01 2.553142879200e-01 2.593274998589e-01 2.633555387105e-01 2.673968304250e-01 2.714482481743e-01 2.755077730691e-01 2.795742337556e-01 2.836446468525e-01 2.877177691359e-01 2.917917677563e-01 2.958641776855e-01 2.999336639351e-01 3.039989656538e-01 3.080582294115e-01 3.121087382855e-01 3.161506853554e-01 3.201810650648e-01 3.242002778979e-01 3.282047656673e-01 3.321950045083e-01 3.361692678123e-01 3.401255294889e-01 3.440631809497e-01 3.479807423102e-01 3.518775184584e-01 3.557516233731e-01 3.596023764643e-01 3.634285399933e-01 3.672293548166e-01 3.710028216080e-01 3.747488559945e-01 3.784655207228e-01 3.821527851402e-01 3.858080942082e-01 3.894320178889e-01 3.930232883206e-01 3.965804995462e-01 4.001031583385e-01 4.035897280855e-01 4.070400142630e-01 4.104525748163e-01 4.138267225793e-01 4.171614024533e-01 4.204564441747e-01 4.237097936127e-01 4.269211353312e-01 4.300900378487e-01 4.332150554816e-01 4.362956084902e-01 4.393306435543e-01 4.423195917145e-01 4.452620242755e-01 4.481564804256e-01 4.510025027083e-01 4.537992117070e-01 4.565462170778e-01 4.592419248514e-01 4.618860645330e-01 4.644784219330e-01 4.670172378990e-01 4.695028272926e-01 4.719326219096e-01 4.743086784033e-01 4.766281770612e-01 4.788906977031e-01 4.810963133610e-01 4.832432938159e-01 4.853320537361e-01 4.873609883632e-01 4.893300594558e-01 4.912386590640e-01 4.930863760965e-01 4.948713696601e-01 4.965942350014e-01 4.982533514636e-01 4.998489151269e-01 5.013799076898e-01 5.028461412874e-01 5.042463028819e-01 5.055801928942e-01 5.068470785575e-01 5.080470282168e-01 5.091786926830e-01 5.102415450310e-01 5.112355017699e-01 5.121600769262e-01 5.130147047241e-01 5.137986530549e-01 5.145116544659e-01 5.151533094186e-01 5.157218295507e-01 5.162188631813e-01 5.166434463045e-01 5.169935147423e-01 5.172702660279e-01 5.174729944796e-01 5.176003909566e-01 5.176530432100e-01 5.176301354335e-01 5.175315721448e-01 5.173565631588e-01 5.171054024407e-01 5.167767920089e-01 5.163720117022e-01 5.158894413307e-01 5.153286216937e-01 5.146908596340e-01 5.139739322743e-01 5.131783082833e-01 5.123049965896e-01 5.113516268327e-01 5.103202484959e-01 5.092075613272e-01 5.080166771252e-01 5.067466879158e-01 5.053957489634e-01 5.039661604626e-01 5.024555663965e-01 5.008653034260e-01 4.991949367184e-01 4.974443551391e-01 4.956142594889e-01 4.937030207449e-01 4.917125490321e-01 4.896417000065e-01 4.874903201507e-01 4.852599118467e-01 4.829490819600e-01 4.805583843294e-01 4.780893329109e-01 4.755401138561e-01 4.729125459714e-01 4.702054142610e-01 4.674204576904e-01 4.645571476963e-01 4.616146379844e-01 4.585965564414e-01 4.554990913381e-01 4.523265753604e-01 4.490768356540e-01 4.457511787461e-01 4.423510792126e-01 4.388744856139e-01 4.353262202074e-01 4.317023896561e-01 4.280055164120e-01 4.242380572210e-01 4.203964966451e-01 4.164870033492e-01 4.125060754953e-01 4.084559964314e-01 4.043389718583e-01 4.001531695377e-01 3.959031636726e-01 3.915854086031e-01 3.872060845736e-01 3.827631616011e-01 3.782584313620e-01 3.736949391500e-01 3.690703061733e-01 3.643912658628e-01 3.596545564559e-01 3.548638466776e-01 3.500221962342e-01 3.451280183343e-01 3.401871139207e-01 3.351977409302e-01 3.301647786511e-01 3.250897494828e-01 3.199738115511e-01 3.148223815610e-01 3.096333741518e-01 3.044150783216e-01 2.991664621815e-01 2.938916353167e-01 2.885975571887e-01 2.832801120088e-01 2.779525419294e-01 2.726111093602e-01 2.672642358591e-01 2.619171804620e-01 2.565707279746e-01 2.512355029561e-01 2.459124914255e-01 2.406129338403e-01 2.353386922974e-01 2.300989285032e-01 2.249041661893e-01 2.197562331635e-01 2.146720854491e-01 2.096537736588e-01 2.047177513161e-01 1.998720297673e-01 1.951275597663e-01 1.905027452284e-01 1.860027591901e-01 1.816516435472e-01 1.774577305567e-01 1.734403554724e-01 1.696180242124e-01 1.660032279147e-01 1.626236334520e-01 1.594878802109e-01 1.566231837930e-01 1.540431566848e-01 1.517666441431e-01 1.498145805944e-01 1.481945513393e-01 1.469307288914e-01 1.460231857203e-01 1.454903302499e-01 1.453306384167e-01 1.455492616935e-01 1.461475007162e-01 1.471143175418e-01 1.484510963146e-01 1.501386044357e-01 1.521720448920e-01 1.545316094067e-01 1.572006474808e-01 1.601676444046e-01 1.634039619258e-01 1.669025744745e-01 1.706341352935e-01 1.745882558854e-01 1.787427866794e-01 1.830780063566e-01 1.875856522834e-01 1.922373365327e-01 1.970312165199e-01 2.019411862734e-01 2.069611778937e-01 2.120782159251e-01 2.172736707867e-01 2.225474903378e-01 2.278761407286e-01 2.332626338011e-01 2.386877105210e-01 2.441461795791e-01 2.496346379709e-01 2.551339172590e-01 2.606517919937e-01 2.661668039762e-01 2.716836070317e-01 2.771910797944e-01 2.826805134143e-01 2.881562336730e-01 2.935992043254e-01 2.990190233353e-01 3.043993810481e-01 3.097407566758e-01 3.150412741574e-01 3.202870639768e-01 3.254886417998e-01 3.306255855942e-01 3.357077488188e-01 3.407243193298e-01 3.456706047469e-01 3.505519526706e-01 3.553513996227e-01 3.600805972189e-01 3.647240587974e-01 3.692852185433e-01 3.737624351207e-01 3.781444447368e-01 3.824417303109e-01 3.866371777821e-01 3.907396195404e-01 3.947401466828e-01 3.986354081912e-01 4.024311625289e-01 4.061116690942e-01 4.096886864066e-01 4.131486383355e-01 4.164963370551e-01 4.197292594581e-01 4.228387361742e-01 4.258336559886e-01 4.287006146488e-01 4.314469248645e-01 4.340665083154e-01 4.365563079716e-01 4.389209186017e-01 4.411502473937e-01 4.432499481438e-01 4.452140369502e-01 4.470423584212e-01 4.487360315903e-01 4.502885300764e-01 4.517052779245e-01 4.529792077648e-01 4.541122419780e-01 4.551043700052e-01 4.559510134818e-01 4.566565207480e-01 4.572164631479e-01 4.576308684395e-01 4.579018584559e-01 4.580239340748e-01 4.580025443817e-01 4.578333375265e-01 4.575163464348e-01 4.570553867796e-01 4.564447890645e-01 4.556893218636e-01 4.547858183459e-01 4.537368337651e-01 4.525442863321e-01 4.512027095922e-01 4.497218099753e-01 4.480944431282e-01 4.463255336550e-01 4.444171924055e-01 4.423655909822e-01 4.401794357120e-01 4.378521294328e-01 4.353927371925e-01 4.327990796601e-01 4.300716685160e-01 4.272188314479e-01 4.242343497962e-01 4.211279743272e-01 4.178993057812e-01 4.145486673527e-01 4.110880081352e-01 4.075074105221e-01 4.038241009386e-01 4.000324029123e-01 3.961377276696e-01 3.921525993569e-01 3.880661772298e-01 3.839008923647e-01 3.796465820705e-01 3.753158067509e-01 3.709179689143e-01 3.664452059628e-01 3.619249937451e-01 3.573414203981e-01 3.527187391947e-01 3.480586224392e-01 3.433616372157e-01 3.386555383318e-01 3.339229720919e-01 3.291994187717e-01 3.244771830341e-01 3.197697327608e-01 3.151000448506e-01 3.104560025140e-01 3.058786651826e-01 3.013533506378e-01 2.969103987651e-01 2.925616513850e-01 2.883069965052e-01 2.841876666705e-01 2.801880974913e-01 2.763493189225e-01 2.726735549188e-01 2.691754856144e-01 2.658880079056e-01 2.627996389312e-01 2.599560527095e-01 2.573504528272e-01 2.550067837897e-01 2.529455557733e-01 2.511620318056e-01 2.496925348231e-01 2.485248679186e-01 2.476833013901e-01 2.471741663306e-01 2.469912750192e-01 2.471596327087e-01 2.476592531104e-01 2.485059039714e-01 2.496922438995e-01 2.512062923435e-01 2.530616156109e-01 2.552245821655e-01 2.577096185454e-01 2.604920155276e-01 2.635582035139e-01 2.669109032735e-01 2.705104671943e-01 2.743703733500e-01 2.784545230077e-01 2.827549101553e-01 2.872650996221e-01 2.919461185263e-01 2.968134246366e-01 3.018238085369e-01 3.069779954752e-01 3.122616321621e-01 3.176453006143e-01 3.231416248774e-01 3.287070331360e-01 3.343501283449e-01 3.400519552626e-01 3.457918217716e-01 3.515772703514e-01 3.573739740841e-01 3.631905333841e-01 3.690078752559e-01 3.748113876013e-01 3.806060361845e-01 3.863668809986e-01 3.920966291688e-01 3.977830275445e-01 4.034130252387e-01 4.089903124244e-01 4.144945176551e-01 4.199272207499e-01 4.252829284783e-01 4.305430158496e-01 4.357193765898e-01 4.407892967589e-01 4.457558005637e-01 4.506171855018e-01 4.553535745128e-01 4.599801333064e-01 4.644737935997e-01 4.688411215709e-01 4.730781409671e-01 4.771694119936e-01 4.811284076744e-01 4.849354602803e-01 4.885961836724e-01 4.921081063893e-01 4.954603885804e-01 4.986599171391e-01 5.016970882932e-01 5.045723143379e-01 5.072852871260e-01 5.098295571950e-01 5.122083674240e-01 5.144184192382e-01 5.164551734504e-01 5.183253567867e-01 5.200206161171e-01 5.215439207057e-01 5.228976533656e-01 5.240738024819e-01 5.250822772868e-01 5.259165941635e-01 5.265803944072e-01 5.270762536055e-01 5.274006875451e-01 5.275627254067e-01 5.275570688267e-01 5.273903534793e-01 5.270654111043e-01 5.265838462621e-01 5.259490280200e-01 5.251674268338e-01 5.242400195074e-01 5.231732913053e-01 5.219730228975e-01 5.206407770860e-01 5.191897928428e-01 5.176176669928e-01 5.159387878912e-01 5.141569057217e-01 5.122777600946e-01 5.103179199688e-01 5.082747931301e-01 5.061686795385e-01 5.040032764575e-01 5.017887927037e-01 4.995423962152e-01 4.972661295945e-01 4.949813190453e-01 4.926935262901e-01 4.904191442319e-01 4.881705947632e-01 4.859605513158e-01 4.838061075439e-01 4.817176423133e-01 4.797126136961e-01 4.778038829733e-01 4.760079706503e-01 4.743380524164e-01 4.728108540794e-01 4.714376902665e-01 4.702360484852e-01 4.692186159488e-01 4.683971222566e-01 4.677879299353e-01 4.673961359271e-01 4.672405075730e-01 4.673242455702e-01 4.676591043781e-01 4.682533801869e-01 4.691083403840e-01 4.702351025550e-01 4.716298335778e-01 4.733006889355e-01 4.752418766247e-01 4.774554056981e-01 4.799357418090e-01 4.826765147059e-01 4.856759764525e-01 4.889187671335e-01 4.924038564934e-01 4.961105977845e-01 5.000348541542e-01 5.041580917897e-01 5.084646055211e-01 5.129460646713e-01 5.175747667891e-01 5.223443072239e-01 5.272274193479e-01 5.322116013795e-01 5.372740952229e-01 5.423958807724e-01 5.475616884268e-01 5.527433558108e-01 5.579304592846e-01 5.630935159226e-01 5.682212158349e-01 5.732885674318e-01 5.782771801071e-01 5.831718817427e-01 5.879474206577e-01 5.925940240850e-01 5.970862907226e-01 6.014132529918e-01 6.055556450172e-01 6.094968710691e-01 6.132279046466e-01 6.167257763535e-01 6.199863592730e-01 6.229909898916e-01 6.257323971654e-01 6.281984385215e-01 6.303799626921e-01 6.322699399871e-01 6.338611349291e-01 6.351460695986e-01 6.361225395514e-01 6.367869337005e-01 6.371335586464e-01 6.371673354129e-01 6.368821349078e-01 6.362855362381e-01 6.353784911056e-01 6.341617877172e-01 6.326501788271e-01 6.308394989290e-01 6.287488625706e-01 6.263837612164e-01 6.237535367665e-01 6.208782275910e-01 6.177643673047e-01 6.144336736565e-01 6.109003337967e-01 6.071858212216e-01 6.033052815864e-01 5.992830876612e-01 5.951414738121e-01 5.908990294572e-01 5.865870064178e-01 5.822225110376e-01 5.778367343543e-01 5.734517518956e-01 5.690960677335e-01 5.647958669880e-01 5.605764701774e-01 5.564668005944e-01 5.524868972749e-01 5.486720734668e-01 5.450347844053e-01 5.416071413370e-01 5.384058031394e-01 5.354518007567e-01 5.327659502458e-01 5.303581019684e-01 5.282514940975e-01 5.264457295900e-01 5.249619634802e-01 5.237984212497e-01 5.229603324063e-01 5.224546859813e-01 5.222694103368e-01 5.224153477956e-01 5.228713826200e-01 5.236407383629e-01 5.247072876685e-01 5.260582074555e-01 5.276856866182e-01 5.295654888041e-01 5.316911695048e-01 5.340355009350e-01 5.365875011951e-01 5.393255241972e-01 5.422304019541e-01 5.452863059695e-01 5.484682374359e-01 5.517631544085e-01 5.551472123972e-01 5.586077745968e-01 5.621206369853e-01 5.656716966292e-01 5.692439119281e-01 5.728171675802e-01 5.763792735852e-01 5.799089630182e-01 5.833967743922e-01 5.868201030467e-01 5.901712547229e-01 5.934310969755e-01 5.965853233325e-01 5.996240175991e-01 6.025269801936e-01 6.052903771820e-01 6.078915779788e-01 6.103245275011e-01 6.125756642338e-01 6.146310830955e-01 6.164854429429e-01 6.181206511049e-01 6.195348143829e-01 6.207138682265e-01 6.216533021649e-01 6.223446625328e-01 6.227854278522e-01 6.229701184330e-01 6.228965467635e-01 6.225694665120e-01 6.219824167583e-01 6.211480597229e-01 6.200665707660e-01 6.187488565252e-01 6.172066144540e-01 6.154491764238e-01 6.134966105306e-01 6.113629545164e-01 6.090724029296e-01 6.066419185535e-01 6.041010332649e-01 6.014729855820e-01 5.987852193974e-01 5.960700408369e-01 5.933520116219e-01 5.906690809110e-01 5.880438844426e-01 5.855124128466e-01 5.831031205229e-01 5.808421093706e-01 5.787585527778e-01 5.768745266588e-01 5.752128015720e-01 5.737914353137e-01 5.726280582399e-01 5.717306062079e-01 5.711135219524e-01 5.707772021641e-01 5.707247055100e-01 5.709599629005e-01 5.714691810205e-01 5.722578207048e-01 5.733069608855e-01 5.746123492214e-01 5.761617252895e-01 5.779394930210e-01 5.799391451036e-01 5.821396312162e-01 5.845369315749e-01 5.871117768162e-01 5.898554695491e-01 5.927584570386e-01 5.958045077566e-01 5.989900858355e-01 6.022975215301e-01 6.057204009393e-01 6.092446469137e-01 6.128575310380e-01 6.165458932676e-01 6.202885758017e-01 6.240714696354e-01 6.278696604916e-01 6.316590529071e-01 6.354118609751e-01 6.390975857447e-01 6.426841738717e-01 6.461363353577e-01 6.494157528123e-01 6.524870693170e-01 6.553123416383e-01 6.578548217900e-01 6.600796491049e-01 6.619548377769e-01 6.634543537513e-01 6.645525950401e-01 6.652377188801e-01 6.654960629161e-01 6.653293272285e-01 6.647471349764e-01 6.637632413542e-01 6.624078426756e-01 6.607128411266e-01 6.587292309781e-01 6.565055173257e-01 6.541071276966e-01 6.516003328466e-01 6.490554584396e-01 6.465500808716e-01 6.441508596724e-01 6.419378894620e-01 6.399674667722e-01 6.383045054103e-01 6.369952390196e-01 6.360715660363e-01 6.355659621917e-01 6.354761652636e-01 6.358114405707e-01 6.365440264780e-01 6.376538502803e-01 6.391025978271e-01 6.408423020111e-01 6.428364627332e-01 6.450279102012e-01 6.473844257346e-01 6.498579190589e-01 6.524249335281e-01 6.550641001507e-01 6.577607739762e-01 6.605251361925e-01 6.633579233163e-01 6.662908835720e-01 6.693426660607e-01 6.725504473571e-01 6.759443050026e-01 6.795490208652e-01 6.833959128306e-01 6.874867465195e-01 6.918303664691e-01 6.964010122106e-01 7.011730822822e-01 7.060942529349e-01 7.110970591210e-01 7.161097411901e-01 7.210358208294e-01 7.257924957876e-01 7.302723141956e-01 7.343952625083e-01 7.380717635352e-01 7.412327266604e-01 7.438332686292e-01 7.458328437451e-01 7.472358726596e-01 7.480487625755e-01 7.483252937917e-01 7.481245951642e-01 7.475387066627e-01 7.466752197869e-01 7.456468218182e-01 7.445869171461e-01 7.436089185624e-01 7.428432935880e-01 7.423830286700e-01 7.423185149004e-01 7.427099112786e-01 7.435857236374e-01 7.449613156860e-01 7.468051207509e-01 7.490860778583e-01 7.517313073164e-01 7.546767687688e-01 7.578378303470e-01 7.598543118315e-01 7.610451871786e-01 7.619697262523e-01 7.633080997784e-01 7.655800805663e-01 7.689009286584e-01 7.729409895141e-01 7.770699101961e-01 7.805916843535e-01 7.830268320001e-01 7.843133989882e-01 7.848196754005e-01 7.851874451704e-01 7.861000388381e-01 7.879923350213e-01 7.908626991135e-01 7.942913820710e-01 7.976139097077e-01 8.001655898138e-01 8.015659530024e-01 8.018593669080e-01 8.014807472324e-01 8.010849116557e-01 8.012898006445e-01 8.024061959500e-01 8.043136830198e-01 8.065257359366e-01 8.083720573086e-01 8.092728080026e-01 8.089910570118e-01 8.077118581210e-01 8.059766044127e-01 8.044917508291e-01 8.038438401023e-01 8.042628322453e-01 8.055534816260e-01 8.071971948998e-01 8.085492955669e-01 8.091345665098e-01 8.088524137825e-01 8.080037262651e-01 8.071832714735e-01 8.070637962840e-01 8.081044916266e-01 8.103631195764e-01 8.134961319176e-01 8.168879248979e-01 8.198934419183e-01 8.221199868938e-01 8.235655262137e-01 8.245951254715e-01 8.258016717950e-01 8.277555992122e-01 8.307403450571e-01 8.346418319045e-01 8.389922589224e-01 8.431446610638e-01 8.465366642195e-01 8.489318739052e-01 8.504950954079e-01 8.517371884180e-01 8.533360236181e-01 8.558643270564e-01 8.595679495910e-01 8.643089002199e-01 8.696374179303e-01 8.749970841349e-01 8.799944743804e-01 8.845720929166e-01 8.890313419095e-01 8.939276741936e-01 8.998424719558e-01 9.071172590026e-01 9.156906963879e-01 9.251102381075e-01 9.346521152795e-01 9.435771532516e-01 9.513847751057e-01 9.579370641385e-01 9.634512616988e-01 9.683859949492e-01 9.731978699032e-01 9.781210811449e-01 9.830712798164e-01 9.876624271417e-01 9.913501833458e-01 9.936824089158e-01 9.945028023126e-01 9.940251776906e-01 9.928059539566e-01 9.915770103819e-01 9.909751222056e-01 9.913317783675e-01 9.925859290571e-01 9.943083254610e-01 9.958957190385e-01 9.968348817888e-01 9.968922417465e-01 9.961739366857e-01 9.950934553600e-01 9.941758572447e-01 9.938019269709e-01 9.940541207058e-01 9.946624336970e-01 9.950786695908e-01 9.947138896452e-01 9.931905660332e-01 9.904948261608e-01 9.870358911873e-01 9.835670232289e-01 9.809473977824e-01 9.798870169189e-01 9.807723073516e-01 9.835714748809e-01 9.878799884811e-01 9.931173046400e-01 9.987049623831e-01 1.004240168247e+00 1.009783226460e+00 1.015724779036e+00 9.989005493000e-01 9.766156630117e-01 9.254366262009e-01 8.709688340662e-01 8.417879879916e-01 8.523306442685e-01 8.914660930706e-01 9.325784108265e-01 9.523409557028e-01 9.414312596060e-01 9.069752211290e-01 8.698589131288e-01 8.549091007646e-01 8.742985132275e-01 9.172641835084e-01 9.589270443690e-01 9.769986937957e-01 9.622435667604e-01 9.222159485336e-01 8.798385669556e-01 8.642046835323e-01 8.912128179776e-01 9.495705129670e-01 1.010189149358e+00 1.045688508406e+00 1.042160711454e+00 1.002943096356e+00 9.483850053084e-01 9.097812790890e-01 9.128920105694e-01 9.579650680052e-01 1.019674224984e+00 1.067108268779e+00 1.080247295191e+00 1.056203264358e+00 1.009329914231e+00 9.665259351114e-01 9.543587175338e-01 9.806770490505e-01 1.028295692515e+00 1.068860399854e+00 1.080390069032e+00 1.056155272861e+00 1.006678005499e+00 9.565673866239e-01 9.336651832616e-01 9.507387071533e-01 9.948596917823e-01 1.038272590883e+00 1.056729120671e+00 1.040101114497e+00 9.950548109945e-01 9.427257709055e-01 9.100223982216e-01 9.132562148590e-01 9.454682185314e-01 9.825749549303e-01 1.000944010119e+00 9.894518806778e-01 9.532815025551e-01 9.118794005771e-01 8.900019729505e-01 9.018354200844e-01 9.394027809057e-01 9.792255397320e-01 9.986289299341e-01 9.870226092304e-01 9.498091695180e-01 9.069483734168e-01 8.848872203659e-01 9.001814281125e-01 9.463304684130e-01 9.994185048683e-01 1.035102977229e+00 1.040203231750e+00 1.016290607008e+00 9.793501204811e-01
 4.075906864609e-01 4.091452655038e-01 4.107891139240e-01 4.124677274854e-01 4.141197731752e-01 4.157242485657e-01 4.172844525624e-01 4.188081764006e-01 4.203316597847e-01 4.219230607303e-01 4.236254214618e-01 4.253980764145e-01 4.271427783917e-01 4.287978566389e-01 4.303780658314e-01 4.319447141997e-01 4.335594156309e-01 4.352607519897e-01 4.370478695807e-01 4.388692856377e-01 4.406479005467e-01 4.423335091956e-01 4.439473911862e-01 4.455633074484e-01 4.472544142991e-01 4.490545007970e-01 4.509367481498e-01 4.528176229820e-01 4.546017868739e-01 4.562599386428e-01 4.578686840600e-01 4.595479366185e-01 4.613583853434e-01 4.632490736714e-01 4.651140838081e-01 4.668772703542e-01 4.685431325940e-01 4.701753704108e-01 4.718434788380e-01 4.735786585576e-01 4.753550799530e-01 4.771217207900e-01 4.788425149589e-01 4.805204195383e-01 4.821787629642e-01 4.838370937998e-01 4.855085883011e-01 4.871961491727e-01 4.888966640610e-01 4.905954733664e-01 4.922847228158e-01 4.939743992386e-01 4.956805326674e-01 4.974026851856e-01 4.991165468321e-01 5.008058509831e-01 5.024874588306e-01 5.042006273739e-01 5.059779793149e-01 5.078121951364e-01 5.096518406700e-01 5.114321179611e-01 5.131306979256e-01 5.148016187010e-01 5.165354980693e-01 5.183777242686e-01 5.202844587198e-01 5.221612347089e-01 5.239396340626e-01 5.256240630117e-01 5.272825081562e-01 5.289985627410e-01 5.308045070523e-01 5.326568292969e-01 5.344829009526e-01 5.362401005844e-01 5.379445324532e-01 5.396354224236e-01 5.413479860999e-01 5.431008909154e-01 5.448883041754e-01 5.466891640077e-01 5.484819083105e-01 5.502604023287e-01 5.520254533945e-01 5.537752322585e-01 5.555130436207e-01 5.572501746085e-01 5.589983323613e-01 5.607626993440e-01 5.625450083428e-01 5.643384299930e-01 5.661145857910e-01 5.678349276294e-01 5.694893201194e-01 5.711156260943e-01 5.727801795527e-01 5.745293641795e-01 5.763524147660e-01 5.781753607545e-01 5.799059440993e-01 5.815125117140e-01 5.830637159915e-01 5.846775343053e-01 5.864258491608e-01 5.882796578319e-01 5.901296281982e-01 5.918669794632e-01 5.934635709165e-01 5.949954933632e-01 5.965838096956e-01 5.982969006821e-01 6.001066218347e-01 6.019159622941e-01 6.036342931171e-01 6.052370852740e-01 6.067782901810e-01 6.083502830649e-01 6.100118889277e-01 6.117491248767e-01 6.134913225280e-01 6.151727724510e-01 6.167746714557e-01 6.183302562706e-01 6.198998508161e-01 6.215218607012e-01 6.231854047397e-01 6.248438663855e-01 6.264619855686e-01 6.280390174336e-01 6.296008008970e-01 6.311748838746e-01 6.327732457085e-01 6.343815011138e-01 6.359726643899e-01 6.375338222215e-01 6.390770909541e-01 6.406212897051e-01 6.421783490997e-01 6.437473578926e-01 6.453149810478e-01 6.468600178581e-01 6.483707839581e-01 6.498585183842e-01 6.513458660162e-01 6.528479311265e-01 6.543692393836e-01 6.558958681393e-01 6.574033240738e-01 6.588728773117e-01 6.603118597835e-01 6.617439145253e-01 6.631869798610e-01 6.646485874663e-01 6.661181055860e-01 6.675757955940e-01 6.690042093666e-01 6.704046012369e-01 6.717905352040e-01 6.731721377647e-01 6.745560601215e-01 6.759429039838e-01 6.773241807863e-01 6.786907114613e-01 6.800405407045e-01 6.813772269330e-01 6.827003382096e-01 6.840099614905e-01 6.853096523986e-01 6.866014701550e-01 6.878862690086e-01 6.891678396357e-01 6.904446062074e-01 6.917070122580e-01 6.929480261482e-01 6.941684107896e-01 6.953771303238e-01 6.965828678918e-01 6.977927101458e-01 6.990033201165e-01 7.002007499718e-01 7.013759289497e-01 7.025328861581e-01 7.036794642401e-01 7.048243133636e-01 7.059685919938e-01 7.071061808184e-01 7.082270562388e-01 7.093294348884e-01 7.104193846203e-01 7.115020808110e-01 7.125768455775e-01 7.136398872440e-01 7.146861351135e-01 7.157130335113e-01 7.167253987020e-01 7.177319353503e-01 7.187304098732e-01 7.197154981909e-01 7.206806198689e-01 7.216249990382e-01 7.225540501803e-01 7.234755844502e-01 7.243938323301e-01 7.253002532593e-01 7.261868857520e-01 7.270541087748e-01 7.279073315178e-01 7.287536915580e-01 7.295967335115e-01 7.304312480719e-01 7.312454694457e-01 7.320375325263e-01 7.328150726904e-01 7.335847689775e-01 7.343498686107e-01 7.351043499198e-01 7.358385508605e-01 7.365453702456e-01 7.372326079764e-01 7.379096853803e-01 7.385784501030e-01 7.392345176812e-01 7.398682763892e-01 7.404756453196e-01 7.410611512769e-01 7.416372539363e-01 7.422069026809e-01 7.427614619639e-01 7.432960822038e-01 7.438081115076e-01 7.443010050309e-01 7.447845374392e-01 7.452611229909e-01 7.457239468174e-01 7.461657696318e-01 7.465865205814e-01 7.469896251243e-01 7.473783114835e-01 7.477566847046e-01 7.481177301849e-01 7.484563787471e-01 7.487746125078e-01 7.490760024586e-01 7.493606984015e-01 7.496279875646e-01 7.498769749439e-01 7.501054958945e-01 7.503144095024e-01 7.505093361921e-01 7.506875221883e-01 7.508452654141e-01 7.509833688858e-01 7.511018517069e-01 7.512030665594e-01 7.512905786706e-01 7.513597857289e-01 7.514063465016e-01 7.514306675787e-01 7.514360378278e-01 7.514228191718e-01 7.513932598899e-01 7.513449540784e-01 7.512715105881e-01 7.511753943601e-01 7.510594108679e-01 7.509257103344e-01 7.507730431139e-01 7.506008950192e-01 7.504065763416e-01 7.501903911415e-01 7.499554247614e-01 7.497003413309e-01 7.494238046379e-01 7.491270875761e-01 7.488096668159e-01 7.484710810809e-01 7.481107732168e-01 7.477293167894e-01 7.473247346714e-01 7.468993275421e-01 7.464545115520e-01 7.459882555793e-01 7.454991960091e-01 7.449873504865e-01 7.444528918443e-01 7.438964762023e-01 7.433197849804e-01 7.427222672978e-01 7.421011310972e-01 7.414570809787e-01 7.407902601471e-01 7.401005309510e-01 7.393876004668e-01 7.386517552425e-01 7.378921534365e-01 7.371101420122e-01 7.363065022577e-01 7.354806051594e-01 7.346298482022e-01 7.337549352829e-01 7.328555335964e-01 7.319329803321e-01 7.309885046739e-01 7.300205802737e-01 7.290294237811e-01 7.280142090541e-01 7.269746889173e-01 7.259097994962e-01 7.248213194997e-01 7.237089660774e-01 7.225728489619e-01 7.214132284075e-01 7.202292159800e-01 7.190195215246e-01 7.177852119803e-01 7.165272087800e-01 7.152428921621e-01 7.139342751181e-01 7.126003291394e-01 7.112422445235e-01 7.098590944383e-01 7.084516454331e-01 7.070188742096e-01 7.055602783496e-01 7.040763013303e-01 7.025667522770e-01 7.010315999042e-01 6.994731092349e-01 6.978890003894e-01 6.962789605590e-01 6.946435938764e-01 6.929809842259e-01 6.912928701281e-01 6.895806254090e-01 6.878424166814e-01 6.860794647489e-01 6.842908489261e-01 6.824753061775e-01 6.806337662513e-01 6.787661175356e-01 6.768727695110e-01 6.749545145979e-01 6.730109518615e-01 6.710398227132e-01 6.690421010275e-01 6.670178653544e-01 6.649681594284e-01 6.628926395622e-01 6.607912798732e-01 6.586628737292e-01 6.565070828391e-01 6.543254426308e-01 6.521170094836e-01 6.498830524703e-01 6.476238320614e-01 6.453370916594e-01 6.430233666595e-01 6.406836785566e-01 6.383173174645e-01 6.359255500388e-01 6.335086631449e-01 6.310644025349e-01 6.285940460652e-01 6.260967344945e-01 6.235729907541e-01 6.210240819453e-01 6.184494883906e-01 6.158493125933e-01 6.132220840478e-01 6.105688656636e-01 6.078884840953e-01 6.051831596887e-01 6.024518188021e-01 5.996945839887e-01 5.969122957969e-01 5.941033972288e-01 5.912679753445e-01 5.884070379934e-01 5.855203394215e-01 5.826084602504e-01 5.796717237215e-01 5.767083644679e-01 5.737196163904e-01 5.707056127135e-01 5.676660432183e-01 5.646011164608e-01 5.615122432510e-01 5.583974549772e-01 5.552574511349e-01 5.520924764757e-01 5.489024020166e-01 5.456878571754e-01 5.424496668495e-01 5.391868818083e-01 5.359002196453e-01 5.325885132699e-01 5.292525906466e-01 5.258929456255e-01 5.225103749209e-01 5.191043154504e-01 5.156751650313e-01 5.122223668048e-01 5.087464536916e-01 5.052473048122e-01 5.017259637182e-01 4.981818658085e-01 4.946168824495e-01 4.910285483526e-01 4.874188333505e-01 4.837874005104e-01 4.801338594424e-01 4.764597236301e-01 4.727649744920e-01 4.690497236052e-01 4.653132764246e-01 4.615577394032e-01 4.577808959898e-01 4.539850796983e-01 4.501700075328e-01 4.463353413840e-01 4.424819103823e-01 4.386105080114e-01 4.347211868855e-01 4.308140770527e-01 4.268898478419e-01 4.229484927294e-01 4.189906958886e-01 4.150169122501e-01 4.110273132741e-01 4.070236485268e-01 4.030048810018e-01 3.989714937559e-01 3.949238542005e-01 3.908625854896e-01 3.867897518603e-01 3.827039692570e-01 3.786062422378e-01 3.744974498355e-01 3.703785571403e-01 3.662493563684e-01 3.621116867407e-01 3.579649055217e-01 3.538106123253e-01 3.496496457025e-01 3.454823581487e-01 3.413093713701e-01 3.371326877252e-01 3.329522395604e-01 3.287685649558e-01 3.245838139900e-01 3.203974633262e-01 3.162118363457e-01 3.120283159430e-01 3.078466348781e-01 3.036693115000e-01 2.994967749793e-01 2.953311658574e-01 2.911734206624e-01 2.870253432702e-01 2.828879346890e-01 2.787633504138e-01 2.746521779651e-01 2.705578341327e-01 2.664812959954e-01 2.624248910928e-01 2.583904559585e-01 2.543801357044e-01 2.503959844330e-01 2.464418029535e-01 2.425186564761e-01 2.386300677593e-01 2.347790947289e-01 2.309682831030e-01 2.272012777786e-01 2.234804599856e-01 2.198108241401e-01 2.161944796476e-01 2.126356904847e-01 2.091396801325e-01 2.057093840196e-01 2.023494464619e-01 1.990649453306e-01 1.958608108922e-01 1.927411769180e-01 1.897122837631e-01 1.867791664543e-01 1.839473665084e-01 1.812227336231e-01 1.786101472530e-01 1.761170264484e-01 1.737482295724e-01 1.715099308328e-01 1.694084179860e-01 1.674491605204e-01 1.656376550229e-01 1.639800461090e-01 1.624813120467e-01 1.611464072610e-01 1.599800837545e-01 1.589865365815e-01 1.581691452517e-01 1.575314558018e-01 1.570758058331e-01 1.568031915373e-01 1.567157320365e-01 1.568134556528e-01 1.570958105292e-01 1.575620805173e-01 1.582098902383e-01 1.590373424832e-01 1.600410663407e-01 1.612181242118e-01 1.625636006833e-01 1.640732177456e-01 1.657430932811e-01 1.675659948082e-01 1.695375785876e-01 1.716521743730e-01 1.739028565265e-01 1.762842567120e-01 1.787904106426e-01 1.814155838428e-01 1.841529429849e-01 1.869962121971e-01 1.899403172642e-01 1.929798677213e-01 1.961096599166e-01 1.993228638641e-01 2.026153229133e-01 2.059819343122e-01 2.094171588589e-01 2.129177446852e-01 2.164778954277e-01 2.200937376041e-01 2.237617823502e-01 2.274767981800e-01 2.312361374018e-01 2.350357024814e-01 2.388723775359e-01 2.427425674311e-01 2.466427624188e-01 2.505711510728e-01 2.545234831195e-01 2.584980878275e-01 2.624917446480e-01 2.665018852653e-01 2.705271759289e-01 2.745640803235e-01 2.786107276996e-01 2.826645101930e-01 2.867247156152e-01 2.907885662971e-01 2.948533242275e-01 2.989177240586e-01 3.029804254534e-01 3.070392186395e-01 3.110924645071e-01 3.151384087403e-01 3.191765277115e-01 3.232038849924e-01 3.272201201641e-01 3.312226767139e-01 3.352112926715e-01 3.391841239811e-01 3.431392350711e-01 3.470768165538e-01 3.509943795979e-01 3.548907414622e-01 3.587652675519e-01 3.626161390742e-01 3.664431417912e-01 3.702433619670e-01 3.740173329177e-01 3.777631677345e-01 3.814807645636e-01 3.851681734082e-01 3.888242708156e-01 3.924488365730e-01 3.960398418917e-01 3.995974387982e-01 4.031197357867e-01 4.066062809743e-01 4.100559636305e-01 4.134670371064e-01 4.168398785398e-01 4.201728545800e-01 4.234652853973e-01 4.267158903419e-01 4.299246151228e-01 4.330897309807e-01 4.362106921680e-01 4.392873085741e-01 4.423173216994e-01 4.453013813518e-01 4.482374588899e-01 4.511251845838e-01 4.539650476643e-01 4.567532310197e-01 4.594919033374e-01 4.621787419016e-01 4.648134654745e-01 4.673949351975e-01 4.699230435788e-01 4.723959613429e-01 4.748143234411e-01 4.771761508450e-01 4.794807336529e-01 4.817294825749e-01 4.839187401210e-01 4.860502224051e-01 4.881219335019e-01 4.901332397008e-01 4.920834208144e-01 4.939721894036e-01 4.957989041283e-01 4.975631734773e-01 4.992631468577e-01 5.008987384836e-01 5.024701834442e-01 5.039761115212e-01 5.054153746953e-01 5.067887258260e-01 5.080942377965e-01 5.093323065289e-01 5.105022888584e-01 5.116031194870e-01 5.126349534271e-01 5.135960930542e-01 5.144863482117e-01 5.153066137951e-01 5.160550886248e-01 5.167308719944e-01 5.173348028080e-01 5.178650707884e-01 5.183219389848e-01 5.187048189756e-01 5.190132089195e-01 5.192468974855e-01 5.194053320536e-01 5.194878173290e-01 5.194941387159e-01 5.194244636490e-01 5.192779638142e-01 5.190537324783e-01 5.187527469358e-01 5.183730160109e-01 5.179157667975e-01 5.173799649488e-01 5.167652919289e-01 5.160720027153e-01 5.152976173194e-01 5.144454715590e-01 5.135133856472e-01 5.125006357662e-01 5.114084766283e-01 5.102354237989e-01 5.089826794463e-01 5.076484931687e-01 5.062340531417e-01 5.047388121325e-01 5.031622562065e-01 5.015052287018e-01 4.997670815524e-01 4.979470892936e-01 4.960474190510e-01 4.940654972471e-01 4.920034478110e-01 4.898607944650e-01 4.876361909377e-01 4.853321398635e-01 4.829466332816e-01 4.804817708674e-01 4.779359298957e-01 4.753097355857e-01 4.726052066068e-01 4.698188886637e-01 4.669556136792e-01 4.640121723628e-01 4.609905140039e-01 4.578912807199e-01 4.547128577651e-01 4.514602035187e-01 4.481280179816e-01 4.447200569523e-01 4.412366969873e-01 4.376775533964e-01 4.340457073248e-01 4.303382140590e-01 4.265585407965e-01 4.227064523121e-01 4.187812694349e-01 4.147878418709e-01 4.107217219033e-01 4.065887461443e-01 4.023868270475e-01 3.981175389020e-01 3.937839796098e-01 3.893834085167e-01 3.849218037887e-01 3.803957015018e-01 3.758096078847e-01 3.711649590577e-01 3.664602936015e-01 3.617015802943e-01 3.568855576433e-01 3.520183044899e-01 3.470991254571e-01 3.421299695863e-01 3.371152660110e-01 3.320527800291e-01 3.269504702085e-01 3.218051047644e-01 3.166227639046e-01 3.114065029176e-01 3.061549971637e-01 3.008780935692e-01 2.955716857085e-01 2.902442685614e-01 2.848987979400e-01 2.795354215556e-01 2.741638433467e-01 2.687827891671e-01 2.634034285234e-01 2.580247873321e-01 2.526555776041e-01 2.473022542920e-01 2.419667893807e-01 2.366634376174e-01 2.313909704898e-01 2.261639548220e-01 2.209873283474e-01 2.158702561746e-01 2.108257644984e-01 2.058575210812e-01 2.009859683541e-01 1.962156205315e-01 1.915630145188e-01 1.870422886580e-01 1.826645169985e-01 1.784525800253e-01 1.744137381877e-01 1.705750385990e-01 1.669471775735e-01 1.635521477102e-01 1.604100264801e-01 1.575343007522e-01 1.549525959569e-01 1.526736579092e-01 1.507218629329e-01 1.491079362360e-01 1.478474287215e-01 1.469541652634e-01 1.464292917546e-01 1.462887517404e-01 1.465233971419e-01 1.471419634042e-01 1.481333560120e-01 1.494914655340e-01 1.512098881292e-01 1.532663165399e-01 1.556584425169e-01 1.583564969662e-01 1.613532573159e-01 1.646250213298e-01 1.681514080682e-01 1.719209436279e-01 1.759034891735e-01 1.800943634133e-01 1.844623594203e-01 1.890015960764e-01 1.936908562863e-01 1.985128502039e-01 2.034613625519e-01 2.085103941341e-01 2.136612077176e-01 2.188894164035e-01 2.241904835385e-01 2.295556690012e-01 2.349649881251e-01 2.404242630897e-01 2.459083354587e-01 2.514237302206e-01 2.569531504398e-01 2.624912004240e-01 2.680370850020e-01 2.735720415634e-01 2.791059358315e-01 2.846170405063e-01 2.901112033705e-01 2.955795882478e-01 3.010121926799e-01 3.064150879600e-01 3.117690919102e-01 3.170850511904e-01 3.223466106932e-01 3.275544114138e-01 3.327086520953e-01 3.377939123895e-01 3.428224998380e-01 3.477745885887e-01 3.526591242341e-01 3.574674240365e-01 3.621934280650e-01 3.668434989209e-01 3.714014749637e-01 3.758778797398e-01 3.802592842361e-01 3.845467360342e-01 3.887413069920e-01 3.928301165094e-01 3.968232309207e-01 4.007067895828e-01 4.044869564644e-01 4.081576707363e-01 4.117134327460e-01 4.151615454490e-01 4.184869002058e-01 4.216993058111e-01 4.247896828782e-01 4.277577381663e-01 4.306049187608e-01 4.333214397247e-01 4.359154515818e-01 4.383767281327e-01 4.407081849315e-01 4.429079440866e-01 4.449710879211e-01 4.469029791664e-01 4.486941048528e-01 4.503493822417e-01 4.518647134552e-01 4.532386194975e-01 4.544734529585e-01 4.555640705578e-01 4.565128937408e-01 4.573177308336e-01 4.579768867033e-01 4.584930569937e-01 4.588605844014e-01 4.590830047528e-01 4.591601154788e-01 4.590877087833e-01 4.588704776225e-01 4.585033453313e-01 4.579906408444e-01 4.573315729915e-01 4.565228745922e-01 4.555725684772e-01 4.544719167134e-01 4.532287350587e-01 4.518410904826e-01 4.503071971389e-01 4.486351127045e-01 4.468163259780e-01 4.448620035533e-01 4.427662943459e-01 4.405323153981e-01 4.381661757088e-01 4.356610811133e-01 4.330286153943e-01 4.302635516576e-01 4.273714795203e-01 4.243574929314e-01 4.212161276534e-01 4.179626638683e-01 4.145873806292e-01 4.111016461600e-01 4.075100721114e-01 4.038072896503e-01 4.000114161314e-01 3.961106840928e-01 3.921224118885e-01 3.880474039848e-01 3.838836897635e-01 3.796540786835e-01 3.753412208689e-01 3.709729075357e-01 3.665424226508e-01 3.620574653845e-01 3.575368535067e-01 3.529673368587e-01 3.483823039729e-01 3.437675305811e-01 3.391442904135e-01 3.345243418295e-01 3.299014137305e-01 3.253117808776e-01 3.207374018269e-01 3.162126091287e-01 3.117391311867e-01 3.073238173724e-01 3.030010625300e-01 2.987530609988e-01 2.946251439305e-01 2.906096124759e-01 2.867289597901e-01 2.830069927995e-01 2.794371566351e-01 2.760642368365e-01 2.728758334555e-01 2.699064655752e-01 2.671672717137e-01 2.646618048082e-01 2.624278222705e-01 2.604510584036e-01 2.587681817266e-01 2.573788429898e-01 2.562909090099e-01 2.555291542055e-01 2.550778200075e-01 2.549658747517e-01 2.551816655276e-01 2.557288950425e-01 2.566200365354e-01 2.578299155109e-01 2.593813042553e-01 2.612473386345e-01 2.634291353579e-01 2.659240593335e-01 2.687020871521e-01 2.717792428262e-01 2.751169626244e-01 2.787188579431e-01 2.825687109774e-01 2.866383458882e-01 2.909392754757e-01 2.954267282822e-01 3.001087958382e-01 3.049605940849e-01 3.099616122139e-01 3.151181071435e-01 3.203861256915e-01 3.257785080370e-01 3.312652516335e-01 3.368344874737e-01 3.424874664561e-01 3.481874901366e-01 3.539481109739e-01 3.597396623160e-01 3.655560416479e-01 3.713943463947e-01 3.772288569984e-01 3.830667253503e-01 3.888855004799e-01 3.946798608515e-01 4.004476546581e-01 4.061658313927e-01 4.118417905112e-01 4.174595602100e-01 4.230087821229e-01 4.284945437933e-01 4.338928418020e-01 4.392128796258e-01 4.444410733368e-01 4.495664791215e-01 4.545987169657e-01 4.595122013208e-01 4.643187754819e-01 4.690065818132e-01 4.735650614440e-01 4.780044659216e-01 4.823019269144e-01 4.864690729503e-01 4.904942989264e-01 4.943714670436e-01 4.981068928649e-01 5.016851613474e-01 5.051128956257e-01 5.083829991536e-01 5.114909691236e-01 5.144401878943e-01 5.172230424950e-01 5.198384536953e-01 5.222893123712e-01 5.245666854092e-01 5.266750693584e-01 5.286122492991e-01 5.303722971263e-01 5.319634416090e-01 5.333766456750e-01 5.346177300937e-01 5.356851581601e-01 5.365761267079e-01 5.372985686732e-01 5.378449822256e-01 5.382228601094e-01 5.384322460096e-01 5.384734208859e-01 5.383507614861e-01 5.380664411641e-01 5.376225353237e-01 5.370240568479e-01 5.362735959922e-01 5.353740937799e-01 5.343345101924e-01 5.331538822970e-01 5.318430030616e-01 5.304046882335e-01 5.288448037715e-01 5.271756220014e-01 5.253948250674e-01 5.235212391119e-01 5.215559019054e-01 5.195093315570e-01 5.173950075660e-01 5.152146729887e-01 5.129893963624e-01 5.107202655686e-01 5.084249513884e-01 5.061138975926e-01 5.037978068629e-01 5.014945430891e-01 4.992109479142e-01 4.969668214917e-01 4.947723412184e-01 4.926441159821e-01 4.905967030987e-01 4.886444888107e-01 4.868020276798e-01 4.850852802332e-01 4.835094515583e-01 4.820880655686e-01 4.808374877708e-01 4.797674215977e-01 4.788979584845e-01 4.782345655531e-01 4.777942920793e-01 4.775871727366e-01 4.776195178745e-01 4.779071278532e-01 4.784494259629e-01 4.792592752097e-01 4.803373656574e-01 4.816887825048e-01 4.833136883536e-01 4.852115311353e-01 4.873834320844e-01 4.898202283188e-01 4.925246697319e-01 4.954816146357e-01 4.986890087582e-01 5.021339324686e-01 5.058034273877e-01 5.096913600031e-01 5.137742995420e-01 5.180470501137e-01 5.224848083389e-01 5.270767930423e-01 5.318017437958e-01 5.366411139212e-01 5.415799365080e-01 5.465915718980e-01 5.516647840716e-01 5.567702142785e-01 5.618957051163e-01 5.670154590167e-01 5.721103625095e-01 5.771640981213e-01 5.821501868505e-01 5.870562690460e-01 5.918566156621e-01 5.965379677716e-01 6.010782277188e-01 6.054601617706e-01 6.096706419192e-01 6.136862730255e-01 6.174997660104e-01 6.210882282276e-01 6.244444753115e-01 6.275520815481e-01 6.303987943408e-01 6.329762961955e-01 6.352719971476e-01 6.372780388541e-01 6.389866575885e-01 6.403923577088e-01 6.414876026773e-01 6.422705549669e-01 6.427356815837e-01 6.428847641132e-01 6.427154948224e-01 6.422274538545e-01 6.414293136158e-01 6.403148140260e-01 6.389009149342e-01 6.371861982710e-01 6.351807368496e-01 6.328993235409e-01 6.303443019013e-01 6.275365034401e-01 6.244852651832e-01 6.212081721279e-01 6.177204215181e-01 6.140416372161e-01 6.101907440575e-01 6.061865318416e-01 6.020552664458e-01 5.978134909279e-01 5.934910615813e-01 5.891081894242e-01 5.846918565763e-01 5.802689807142e-01 5.758638526032e-01 5.715047238213e-01 5.672145872404e-01 5.630281827718e-01 5.589606108993e-01 5.550460341228e-01 5.513040400797e-01 5.477589579149e-01 5.444360132614e-01 5.413494485493e-01 5.385268531498e-01 5.359732229896e-01 5.337160880100e-01 5.317592082393e-01 5.301136270916e-01 5.287928251902e-01 5.277921357654e-01 5.271253357386e-01 5.267810904659e-01 5.267660296283e-01 5.270703766331e-01 5.276851997626e-01 5.286096278934e-01 5.298207598644e-01 5.313179365287e-01 5.330756545028e-01 5.350869559322e-01 5.373304103395e-01 5.397902042013e-01 5.424513822394e-01 5.452887960824e-01 5.482910399920e-01 5.514340242636e-01 5.547041107232e-01 5.580776899247e-01 5.615407738070e-01 5.650733814369e-01 5.686559046832e-01 5.722756805364e-01 5.759094818579e-01 5.795464807410e-01 5.831635998733e-01 5.867516553422e-01 5.902898072279e-01 5.937638556846e-01 5.971605018992e-01 6.004599272773e-01 6.036559351712e-01 6.067237924441e-01 6.096573587100e-01 6.124398580462e-01 6.150555932188e-01 6.174975658724e-01 6.197459751607e-01 6.217954663234e-01 6.236289926820e-01 6.252404648276e-01 6.266181530284e-01 6.277545773998e-01 6.286421779174e-01 6.292750166374e-01 6.296525511369e-01 6.297657571522e-01 6.296216018271e-01 6.292161909689e-01 6.285555143487e-01 6.276464270975e-01 6.264938829119e-01 6.251136652998e-01 6.235136696764e-01 6.217138861189e-01 6.197283029392e-01 6.175810716207e-01 6.152917230240e-01 6.128844021176e-01 6.103898411276e-01 6.078297228427e-01 6.052407599703e-01 6.026445574630e-01 6.000780234451e-01 5.975704689419e-01 5.951482457304e-01 5.928461707920e-01 5.906870498655e-01 5.886998417233e-01 5.869066613380e-01 5.853306717633e-01 5.839873038764e-01 5.828953552852e-01 5.820625688194e-01 5.814993075588e-01 5.812151352555e-01 5.812029350878e-01 5.814724369938e-01 5.820116341811e-01 5.828209718875e-01 5.838906896820e-01 5.852093169928e-01 5.867737093337e-01 5.885636786285e-01 5.905776233866e-01 5.927974198494e-01 5.952148017224e-01 5.978216624092e-01 6.006021614899e-01 6.035532747367e-01 6.066584742978e-01 6.099127999734e-01 6.133035716151e-01 6.168202982400e-01 6.204512993784e-01 6.241787147559e-01 6.279910928202e-01 6.318652241466e-01 6.357820051853e-01 6.397148556831e-01 6.436346425874e-01 6.475143031026e-01 6.513154388313e-01 6.550030130692e-01 6.585388765708e-01 6.618818951842e-01 6.649930824608e-01 6.678322663860e-01 6.703597347137e-01 6.725415552387e-01 6.743427193865e-01 6.757387760713e-01 6.767051026124e-01 6.772295984704e-01 6.773067330684e-01 6.769365299496e-01 6.761339659804e-01 6.749171871884e-01 6.733225772741e-01 6.713865934680e-01 6.691638340784e-01 6.667130024305e-01 6.640979573615e-01 6.613947721906e-01 6.586722101307e-01 6.560152227441e-01 6.534906745355e-01 6.511753615504e-01 6.491336162196e-01 6.474175005582e-01 6.460813386707e-01 6.451467836821e-01 6.446459645711e-01 6.445758534933e-01 6.449347871977e-01 6.457034946269e-01 6.468487660051e-01 6.483431578226e-01 6.501350164580e-01 6.521927076522e-01 6.544654911218e-01 6.569219651687e-01 6.595309914316e-01 6.622664216619e-01 6.651236721224e-01 6.680909076082e-01 6.711869497903e-01 6.744188034167e-01 6.778154560540e-01 6.814032319125e-01 6.852035393104e-01 6.892502841885e-01 6.935509419250e-01 6.981226394560e-01 7.029511929733e-01 7.080228248283e-01 7.132966605847e-01 7.187172298195e-01 7.242223965015e-01 7.297198933657e-01 7.351298840693e-01 7.403403426924e-01 7.452642137853e-01 7.497993141483e-01 7.538565202766e-01 7.573698439420e-01 7.602722699989e-01 7.625411509097e-01 7.641518902727e-01 7.651302738056e-01 7.655078548393e-01 7.653513242054e-01 7.647498729191e-01 7.638014372101e-01 7.626342454230e-01 7.613622742664e-01 7.601273824479e-01 7.590400487390e-01 7.582167822798e-01 7.577497145680e-01 7.577027917949e-01 7.581291969058e-01 7.590349994908e-01 7.604228056366e-01 7.622499251887e-01 7.644733548351e-01 7.670283869869e-01 7.686457718072e-01 7.695004121378e-01 7.701618866318e-01 7.713166692183e-01 7.734912070865e-01 7.767982415318e-01 7.808964424934e-01 7.851363032453e-01 7.888042059569e-01 7.914060705659e-01 7.928729871865e-01 7.935754342139e-01 7.941635766444e-01 7.953290981996e-01 7.975102350178e-01 8.007046074333e-01 8.044819006665e-01 8.081631795378e-01 8.110765870498e-01 8.128304130637e-01 8.134702911823e-01 8.134370996470e-01 8.133930963846e-01 8.139614363532e-01 8.154544052781e-01 8.177472560690e-01 8.203383297939e-01 8.225459679432e-01 8.237763514634e-01 8.237837694251e-01 8.227525946629e-01 8.212283701026e-01 8.199211289868e-01 8.194285616519e-01 8.199841063317e-01 8.213946968760e-01 8.231357231437e-01 8.245571956873e-01 8.251727695183e-01 8.248747217968e-01 8.239632100652e-01 8.230346640794e-01 8.227664139685e-01 8.236278938544e-01 8.256819985879e-01 8.285901921178e-01 8.317352625870e-01 8.344693291074e-01 8.363934765357e-01 8.375080648545e-01 8.381831103382e-01 8.390259526556e-01 8.406252519878e-01 8.432851398214e-01 8.469061612996e-01 8.510295784091e-01 8.550102809607e-01 8.582805186478e-01 8.605979195784e-01 8.621225708929e-01 8.633619338341e-01 8.649922347447e-01 8.675834919819e-01 8.713751484729e-01 8.762122913575e-01 8.816311982057e-01 8.870539352392e-01 8.920718887198e-01 8.966183282728e-01 9.009973952601e-01 9.057762395335e-01 9.115596297364e-01 9.187145726729e-01 9.272076722601e-01 9.366049091062e-01 9.461989599720e-01 9.552613767794e-01 9.632968401324e-01 9.701765971152e-01 9.761264778434e-01 9.816089595471e-01 9.870813172503e-01 9.927650250229e-01 9.985484712438e-01 1.004008212741e+00 1.008550890029e+00 1.011672434946e+00 1.013163645975e+00 1.013194433803e+00 1.012282961092e+00 1.011137387501e+00 1.010384392743e+00 1.010356536592e+00 1.011008551161e+00 1.011933404923e+00 1.012557798756e+00 1.012400224801e+00 1.011271993968e+00 1.009332774725e+00 1.007059251363e+00 1.005053710422e+00 1.003774632188e+00 1.003365345995e+00 1.003599211697e+00 1.003935742405e+00 1.003764731026e+00 1.002653651650e+00 1.000520758792e+00 9.976869273763e-01 9.948217938362e-01 9.927098647789e-01 9.920131519655e-01 9.931124210062e-01 9.960255655514e-01 1.000449207289e+00 1.005933253619e+00 1.012015275120e+00 1.018336566471e+00 1.025023529652e+00 1.033596304852e+00 1.012617612552e+00 9.846437784006e-01 9.327257418463e-01 8.839497056658e-01 8.636457756831e-01 8.800467054096e-01 9.183412018300e-01 9.532035087165e-01 9.651250720941e-01 9.487318483443e-01 9.140551426151e-01 8.825864865604e-01 8.760568437565e-01 9.009899315530e-01 9.429860398500e-01 9.777973126571e-01 9.862706877439e-01 9.628918117216e-01 9.186143849171e-01 8.784327868057e-01 8.702648513970e-01 9.050190134699e-01 9.666161761510e-01 1.025059747531e+00 1.055002256235e+00 1.045542250430e+00 1.002978746037e+00 9.497955489828e-01 9.171561483441e-01 9.272209790121e-01 9.755380876909e-01 1.035124554602e+00 1.076701983155e+00 1.083234727556e+00 1.055021721378e+00 1.009124161475e+00 9.733443959653e-01 9.715788980692e-01 1.006268890034e+00 1.056405575584e+00 1.093508110971e+00 1.097731440310e+00 1.065243575072e+00 1.009619772768e+00 9.580873174362e-01 9.391753639096e-01 9.630784888943e-01 1.012869029665e+00 1.058537315721e+00 1.075814317334e+00 1.055728630088e+00 1.006522035741e+00 9.509106177280e-01 9.168729803073e-01 9.206032598722e-01 9.539509140461e-01 9.917480449517e-01 1.010130779841e+00 9.984334927537e-01 9.625495378867e-01 9.223751108850e-01 9.023134343892e-01 9.153773576227e-01 9.525980396855e-01 9.904938286274e-01 1.007168060845e+00 9.931419449572e-01 9.549681425352e-01 9.133894574685e-01 8.945066921333e-01 9.130522471746e-01 9.605092385537e-01 1.012300746062e+00 1.044712736770e+00 1.045792791661e+00 1.018555920611e+00 9.803747621594e-01
 3.939926438430e-01 3.955343456217e-01 3.971671288444e-01 3.988323122177e-01 4.004713073573e-01 4.020661051871e-01 4.036153156487e-01 4.051245792373e-01 4.066335188337e-01 4.082163650171e-01 4.099150556883e-01 4.116825683402e-01 4.134208268157e-01 4.150700710622e-01 4.166456163730e-01 4.182069640032e-01 4.198166779743e-01 4.215162768964e-01 4.233058787919e-01 4.251299183761e-01 4.269077178863e-01 4.285923372899e-01 4.302093379361e-01 4.318314329517e-01 4.335280294730e-01 4.353326409603e-01 4.372196697922e-01 4.391065984476e-01 4.408966335158e-01 4.425642287431e-01 4.441865502575e-01 4.458823274538e-01 4.477067310774e-01 4.496074875477e-01 4.514801251730e-01 4.532546203144e-01 4.549375845070e-01 4.565907126038e-01 4.582834902291e-01 4.600397203996e-01 4.618313264115e-01 4.636071512709e-01 4.653387685070e-01 4.670365315428e-01 4.687225194206e-01 4.704109749053e-01 4.721068713122e-01 4.738115324774e-01 4.755241850509e-01 4.772374145771e-01 4.789486495583e-01 4.806680809046e-01 4.824060312171e-01 4.841549643830e-01 4.858888030736e-01 4.875963949611e-01 4.892987790192e-01 4.910371130038e-01 4.928428269354e-01 4.947068215106e-01 4.965764001663e-01 4.983851854391e-01 5.001117502329e-01 5.018115544592e-01 5.035750673217e-01 5.054465618649e-01 5.073840300735e-01 5.092958972520e-01 5.111134797019e-01 5.128365047747e-01 5.145308724660e-01 5.162804612056e-01 5.181189337373e-01 5.200065412442e-01 5.218714194928e-01 5.236718486453e-01 5.254187897395e-01 5.271493726892e-01 5.288987943225e-01 5.306895827042e-01 5.325171285773e-01 5.343593137093e-01 5.361939724096e-01 5.380141108395e-01 5.398217771883e-01 5.416162101019e-01 5.434004775995e-01 5.451840936286e-01 5.469755177947e-01 5.487801328314e-01 5.506045410847e-01 5.524464246617e-01 5.542760393776e-01 5.560505288971e-01 5.577557021948e-01 5.594272710821e-01 5.611340493670e-01 5.629282671023e-01 5.648036183827e-01 5.666846889593e-01 5.684732453503e-01 5.701344304419e-01 5.717361413496e-01 5.733980001542e-01 5.751963045048e-01 5.771043715861e-01 5.790133495499e-01 5.808120176289e-01 5.824687555475e-01 5.840593093092e-01 5.857029346603e-01 5.874712992741e-01 5.893370285355e-01 5.912059304378e-01 5.929876165189e-01 5.946547994478e-01 5.962601892829e-01 5.978945698742e-01 5.996166340922e-01 6.014129670150e-01 6.032155519325e-01 6.049608334245e-01 6.066297824927e-01 6.082549262744e-01 6.098929226829e-01 6.115815341945e-01 6.133084288144e-01 6.150292861387e-01 6.167134065156e-01 6.183605266137e-01 6.199951532805e-01 6.216425322080e-01 6.233124238543e-01 6.249891233114e-01 6.266478941536e-01 6.282781511362e-01 6.298940309938e-01 6.315133162295e-01 6.331469172612e-01 6.347915368555e-01 6.364339466625e-01 6.380516399036e-01 6.396354362121e-01 6.411986849556e-01 6.427630583469e-01 6.443443903160e-01 6.459455628388e-01 6.475517869276e-01 6.491369400927e-01 6.506840068845e-01 6.522018416732e-01 6.537142996731e-01 6.552394970810e-01 6.567838448329e-01 6.583364416183e-01 6.598764655919e-01 6.613873420038e-01 6.628712835824e-01 6.643412325742e-01 6.658075291465e-01 6.672771829550e-01 6.687501734544e-01 6.702183689000e-01 6.716721085871e-01 6.731105699455e-01 6.745352516638e-01 6.759464527795e-01 6.773449545958e-01 6.787345725698e-01 6.801169604879e-01 6.814930094619e-01 6.828674185333e-01 6.842361881564e-01 6.855907894513e-01 6.869240114278e-01 6.882374888152e-01 6.895400259406e-01 6.908412581877e-01 6.921473982151e-01 6.934541973342e-01 6.947467359672e-01 6.960177256462e-01 6.972718468550e-01 6.985166124266e-01 6.997599790967e-01 7.010034719848e-01 7.022400562700e-01 7.034596338029e-01 7.046624018973e-01 7.058534322208e-01 7.070378005637e-01 7.082143214803e-01 7.093791616088e-01 7.105275067311e-01 7.116572279978e-01 7.127744730229e-01 7.138857571474e-01 7.149895693432e-01 7.160793970885e-01 7.171496975622e-01 7.182001439907e-01 7.192367913264e-01 7.202675703354e-01 7.212941594318e-01 7.223087576102e-01 7.233038897912e-01 7.242805942366e-01 7.252442442945e-01 7.262026943835e-01 7.271580095887e-01 7.281034142237e-01 7.290289200347e-01 7.299325978150e-01 7.308237146622e-01 7.317080397603e-01 7.325874939403e-01 7.334562529851e-01 7.343035573988e-01 7.351254010385e-01 7.359285230462e-01 7.367227107625e-01 7.375092227118e-01 7.382817118341e-01 7.390327165195e-01 7.397572558074e-01 7.404623521158e-01 7.411589633843e-01 7.418484593734e-01 7.425229447909e-01 7.431779704081e-01 7.438103800520e-01 7.444254299269e-01 7.450318119623e-01 7.456313221521e-01 7.462169931170e-01 7.467813543395e-01 7.473262264167e-01 7.478531053725e-01 7.483674415967e-01 7.488709984970e-01 7.493572866331e-01 7.498213980209e-01 7.502662878288e-01 7.506949950294e-01 7.511065569836e-01 7.515018528399e-01 7.518792292240e-01 7.522357747077e-01 7.525741023140e-01 7.528987327432e-01 7.532068315418e-01 7.534947240599e-01 7.537632341764e-01 7.540129381073e-01 7.542459697993e-01 7.544658043125e-01 7.546671095380e-01 7.548459422030e-01 7.550029603287e-01 7.551418434058e-01 7.552626072202e-01 7.553677535000e-01 7.554536118399e-01 7.555145233987e-01 7.555532402511e-01 7.555735574766e-01 7.555756192040e-01 7.555594717090e-01 7.555239438169e-01 7.554663855913e-01 7.553875444118e-01 7.552904379241e-01 7.551730105507e-01 7.550355438274e-01 7.548768939844e-01 7.546990714356e-01 7.544992691978e-01 7.542789585261e-01 7.540369129780e-01 7.537727601106e-01 7.534880614902e-01 7.531837172748e-01 7.528587523622e-01 7.525109662747e-01 7.521407577334e-01 7.517480193725e-01 7.513339995607e-01 7.509000994346e-01 7.504450226242e-01 7.499669320210e-01 7.494662977526e-01 7.489427554276e-01 7.483965125445e-01 7.478277434127e-01 7.472356457301e-01 7.466208635122e-01 7.459834451229e-01 7.453246809594e-01 7.446437326610e-01 7.439381748888e-01 7.432082246197e-01 7.424545314771e-01 7.416777349042e-01 7.408791189670e-01 7.400575280042e-01 7.392124430376e-01 7.383440302647e-01 7.374507458867e-01 7.365323616598e-01 7.355910266100e-01 7.346257571944e-01 7.336365821885e-01 7.326249097014e-01 7.315876230680e-01 7.305252241703e-01 7.294389455121e-01 7.283278982868e-01 7.271914502454e-01 7.260305611860e-01 7.248449933758e-01 7.236341828117e-01 7.223990961703e-01 7.211398019195e-01 7.198551966748e-01 7.185439817618e-01 7.172083235709e-01 7.158465772725e-01 7.144598530609e-01 7.130492351616e-01 7.116130978067e-01 7.101514736344e-01 7.086636601938e-01 7.071486581703e-01 7.056089585516e-01 7.040442384886e-01 7.024539090807e-01 7.008389258270e-01 6.991977260804e-01 6.975297730793e-01 6.958356877416e-01 6.941152276431e-01 6.923691116665e-01 6.905978966080e-01 6.888015881548e-01 6.869767188305e-01 6.851252383716e-01 6.832478164981e-01 6.813442793765e-01 6.794147408540e-01 6.774594673201e-01 6.754759022812e-01 6.734659426843e-01 6.714289995095e-01 6.693654717244e-01 6.672768672454e-01 6.651616621565e-01 6.630187655764e-01 6.608488403249e-01 6.586525308821e-01 6.564288575158e-01 6.541803527524e-01 6.519056430486e-01 6.496036777813e-01 6.472749956504e-01 6.449189965319e-01 6.425360918885e-01 6.401280221900e-01 6.376933584941e-01 6.352326664562e-01 6.327449464659e-01 6.302302218037e-01 6.276882343694e-01 6.251210388299e-01 6.225266470643e-01 6.199065720013e-01 6.172603290214e-01 6.145870612459e-01 6.118868946043e-01 6.091602239760e-01 6.064075482520e-01 6.036291367421e-01 6.008248591581e-01 5.979932629155e-01 5.951361644961e-01 5.922527685123e-01 5.893432221357e-01 5.864077080128e-01 5.834471706940e-01 5.804599106921e-01 5.774470683455e-01 5.744081695729e-01 5.713436196747e-01 5.682540112722e-01 5.651391533865e-01 5.619995224799e-01 5.588347443202e-01 5.556441183998e-01 5.524280562069e-01 5.491879649976e-01 5.459231562692e-01 5.426343816831e-01 5.393213229098e-01 5.359832183758e-01 5.326212305200e-01 5.292350664846e-01 5.258250617130e-01 5.223920353279e-01 5.189360672060e-01 5.154559139619e-01 5.119531923175e-01 5.084270638347e-01 5.048777641654e-01 5.013062886993e-01 4.977134778220e-01 4.940977736819e-01 4.904604971890e-01 4.868014292343e-01 4.831207556826e-01 4.794185390818e-01 4.756959386442e-01 4.719521600688e-01 4.681879154425e-01 4.644036147516e-01 4.605996846333e-01 4.567763981329e-01 4.529337063627e-01 4.490724514249e-01 4.451920942517e-01 4.412943150624e-01 4.373783271157e-01 4.334462293469e-01 4.294963757855e-01 4.255296970415e-01 4.215466988812e-01 4.175475829329e-01 4.135339690231e-01 4.095051761386e-01 4.054613997571e-01 4.014040308535e-01 3.973330744428e-01 3.932498946235e-01 3.891543554072e-01 3.850466603403e-01 3.809275955801e-01 3.767990958750e-01 3.726604135898e-01 3.685122421367e-01 3.643568126999e-01 3.601929331420e-01 3.560220593938e-01 3.518459601917e-01 3.476630044066e-01 3.434769432005e-01 3.392873142699e-01 3.350945312045e-01 3.309010087861e-01 3.267057145269e-01 3.225120211255e-01 3.183202584418e-01 3.141310486105e-01 3.099461179488e-01 3.057661185553e-01 3.015931065233e-01 2.974282864429e-01 2.932732350832e-01 2.891294058275e-01 2.849985551899e-01 2.808816532461e-01 2.767813013932e-01 2.726995837882e-01 2.686379622323e-01 2.645988234006e-01 2.605844167688e-01 2.565970306212e-01 2.526400310747e-01 2.487135571028e-01 2.448226942370e-01 2.409689132445e-01 2.371555062448e-01 2.333860121037e-01 2.296630999947e-01 2.259905262538e-01 2.223721505393e-01 2.188110865472e-01 2.153120964631e-01 2.118792138974e-01 2.085164738816e-01 2.052285143277e-01 2.020199961599e-01 1.988958958549e-01 1.958616222710e-01 1.929213123601e-01 1.900815791311e-01 1.873471240510e-01 1.847236750547e-01 1.822171740653e-01 1.798325469876e-01 1.775762707070e-01 1.754534776329e-01 1.734706595377e-01 1.716329385116e-01 1.699456235553e-01 1.684135501554e-01 1.670425179443e-01 1.658360956866e-01 1.647981095739e-01 1.639332272873e-01 1.632436465027e-01 1.627324723880e-01 1.624007167308e-01 1.622501508803e-01 1.622814020763e-01 1.624942524225e-01 1.628880226622e-01 1.634612902921e-01 1.642123087737e-01 1.651383671636e-01 1.662357291145e-01 1.675011833052e-01 1.689303150277e-01 1.705184653304e-01 1.722605486169e-01 1.741519092137e-01 1.761871180468e-01 1.783586489420e-01 1.806632002252e-01 1.830933503566e-01 1.856449350665e-01 1.883107281000e-01 1.910854363548e-01 1.939623423835e-01 1.969376994865e-01 2.000055334914e-01 2.031592899561e-01 2.063952083773e-01 2.097077677018e-01 2.130916253823e-01 2.165424299270e-01 2.200560767642e-01 2.236278546122e-01 2.272536379621e-01 2.309289769380e-01 2.346513662948e-01 2.384157862253e-01 2.422195048125e-01 2.460588796516e-01 2.499308427097e-01 2.538327973254e-01 2.577607324145e-01 2.617120100598e-01 2.656849309837e-01 2.696764428411e-01 2.736831937351e-01 2.777039105615e-01 2.817345792357e-01 2.857753705315e-01 2.898221507208e-01 2.938733767115e-01 2.979273972259e-01 3.019830234079e-01 3.060369810454e-01 3.100879405643e-01 3.141346381525e-01 3.181751326260e-01 3.222074685806e-01 3.262305282567e-01 3.302426054611e-01 3.342421981315e-01 3.382282196594e-01 3.421978308948e-01 3.461516482547e-01 3.500874735969e-01 3.540029906823e-01 3.578979224156e-01 3.617710823623e-01 3.656215757203e-01 3.694474189243e-01 3.732478167351e-01 3.770212603570e-01 3.807675221735e-01 3.844845050815e-01 3.881717802000e-01 3.918281297328e-01 3.954520342981e-01 3.990421103603e-01 4.025991403607e-01 4.061199637787e-01 4.096050305294e-01 4.130528520678e-01 4.164625210975e-01 4.198332099829e-01 4.231631670605e-01 4.264534811607e-01 4.297005776385e-01 4.329056626496e-01 4.360668398577e-01 4.391833902339e-01 4.422548931969e-01 4.452794162913e-01 4.482576160194e-01 4.511869758876e-01 4.540682156039e-01 4.568990268144e-01 4.596798674513e-01 4.624091622703e-01 4.650862049783e-01 4.677101636068e-01 4.702803479880e-01 4.727971232076e-01 4.752573192278e-01 4.776630151972e-01 4.800114856804e-01 4.823019643190e-01 4.845345611346e-01 4.867080682316e-01 4.888222753339e-01 4.908766014504e-01 4.928687430747e-01 4.947996415181e-01 4.966676236944e-01 4.984732108940e-01 5.002142906751e-01 5.018912692229e-01 5.035031868259e-01 5.050494177511e-01 5.065294102956e-01 5.079425168995e-01 5.092883329838e-01 5.105653977162e-01 5.117732867278e-01 5.129129648477e-01 5.139824639781e-01 5.149813323079e-01 5.159091502989e-01 5.167652436043e-01 5.175496204276e-01 5.182606402062e-01 5.188988061655e-01 5.194641730341e-01 5.199550686424e-01 5.203711435954e-01 5.207119989099e-01 5.209777427329e-01 5.211679437784e-01 5.212814114523e-01 5.213180762717e-01 5.212773946883e-01 5.211601372775e-01 5.209639293761e-01 5.206902203411e-01 5.203379322875e-01 5.199058804636e-01 5.193951989055e-01 5.188051278116e-01 5.181346174004e-01 5.173849495491e-01 5.165541343534e-01 5.156436060231e-01 5.146518646804e-01 5.135787648712e-01 5.124252153073e-01 5.111898377406e-01 5.098736772757e-01 5.084754177356e-01 5.069951857318e-01 5.054341984146e-01 5.037898437117e-01 5.020650015368e-01 5.002581730015e-01 4.983680579560e-01 4.963978028532e-01 4.943444106485e-01 4.922103428753e-01 4.899940100736e-01 4.876956695871e-01 4.853165044524e-01 4.828545122346e-01 4.803137772809e-01 4.776900551648e-01 4.749867056211e-01 4.722025379739e-01 4.693378717310e-01 4.663958937175e-01 4.633713049006e-01 4.602690872668e-01 4.570876866087e-01 4.538280045227e-01 4.504922774959e-01 4.470770145006e-01 4.435869449856e-01 4.400201289290e-01 4.363769429577e-01 4.326608730850e-01 4.288687136464e-01 4.250046983550e-01 4.210671334776e-01 4.170581877890e-01 4.129788689718e-01 4.088289196456e-01 4.046117538608e-01 4.003243904191e-01 3.959719537695e-01 3.915543060755e-01 3.870700468921e-01 3.825257986677e-01 3.779167145016e-01 3.732500252151e-01 3.685226518330e-01 3.637385057606e-01 3.589004458019e-01 3.540055505472e-01 3.490616015685e-01 3.440654100751e-01 3.390223998294e-01 3.339340578321e-01 3.288003907963e-01 3.236292034723e-01 3.184157066527e-01 3.131692532919e-01 3.078894183445e-01 3.025779056077e-01 2.972427994419e-01 2.918815786756e-01 2.865042454293e-01 2.811088583552e-01 2.757035920532e-01 2.702919906850e-01 2.648766667686e-01 2.594677743991e-01 2.540638204988e-01 2.486782152203e-01 2.433116947795e-01 2.379730036850e-01 2.326722937716e-01 2.274103181535e-01 2.222045656678e-01 2.170560472152e-01 2.119813001755e-01 2.069870317516e-01 2.020832226830e-01 1.972890202677e-01 1.926083682723e-01 1.880643309824e-01 1.836646826945e-01 1.794298250197e-01 1.753755864714e-01 1.715161857998e-01 1.678773453723e-01 1.644691023525e-01 1.613175310031e-01 1.584369309289e-01 1.558481340426e-01 1.535718552633e-01 1.516177312386e-01 1.500128435702e-01 1.487582167164e-01 1.478763353212e-01 1.473685877445e-01 1.472413216308e-01 1.475007248354e-01 1.481364609378e-01 1.491562364651e-01 1.505393024873e-01 1.522853244892e-01 1.543746173607e-01 1.567931660919e-01 1.595287021685e-01 1.625538383707e-01 1.658625657023e-01 1.694221249620e-01 1.732254558954e-01 1.772471289308e-01 1.814679243822e-01 1.858776657641e-01 1.904473712381e-01 1.951752569345e-01 2.000319078894e-01 2.050129328486e-01 2.101010614882e-01 2.152794300017e-01 2.205465478544e-01 2.258763563215e-01 2.312739963823e-01 2.367170842849e-01 2.422018352056e-01 2.477225712135e-01 2.532602773749e-01 2.588229124418e-01 2.643862861337e-01 2.699579075846e-01 2.755232565854e-01 2.810754814236e-01 2.866164497634e-01 2.921274309246e-01 2.976196729539e-01 3.030719013826e-01 3.084893542346e-01 3.138669893310e-01 3.191916053217e-01 3.244740101312e-01 3.296918530300e-01 3.348583818512e-01 3.399587752035e-01 3.449905013243e-01 3.499580332791e-01 3.548438361128e-01 3.596612788511e-01 3.643916278929e-01 3.690414791320e-01 3.736054839137e-01 3.780749565316e-01 3.824581154006e-01 3.867395637424e-01 3.909280243957e-01 3.950131578880e-01 3.989940671288e-01 4.028729075203e-01 4.066373933259e-01 4.102973381637e-01 4.138403048058e-01 4.172697805408e-01 4.205833536067e-01 4.237729366355e-01 4.268465061194e-01 4.297923748435e-01 4.326149195679e-01 4.353091871831e-01 4.378738952988e-01 4.403105966861e-01 4.426116134649e-01 4.447810489239e-01 4.468138030874e-01 4.487098147318e-01 4.504695533870e-01 4.520878053212e-01 4.535680525433e-01 4.549062029247e-01 4.561014183735e-01 4.571551198135e-01 4.580620294085e-01 4.588259382984e-01 4.594446828349e-01 4.599149888167e-01 4.602414313824e-01 4.604173842422e-01 4.604494080074e-01 4.603316656257e-01 4.600665606037e-01 4.596569800326e-01 4.590955721541e-01 4.583913387257e-01 4.575380011258e-01 4.565386547480e-01 4.553964127121e-01 4.541049053140e-01 4.526741318651e-01 4.510963763161e-01 4.493784650545e-01 4.475209576080e-01 4.455202678614e-01 4.433869145765e-01 4.411129042574e-01 4.387075452551e-01 4.361708509877e-01 4.335003154813e-01 4.307087535525e-01 4.277854648336e-01 4.247450904624e-01 4.215852544314e-01 4.183061628445e-01 4.149215007741e-01 4.114190550064e-01 4.078196218938e-01 4.041152971341e-01 4.003126648798e-01 3.964248757525e-01 3.924399225627e-01 3.883839058286e-01 3.842438855835e-01 3.800360632681e-01 3.757677015723e-01 3.714326722290e-01 3.670595400813e-01 3.626307488392e-01 3.581743097870e-01 3.536891332197e-01 3.491787930348e-01 3.446702097631e-01 3.401468259727e-01 3.356443472347e-01 3.311549750674e-01 3.266943843430e-01 3.222851212363e-01 3.179147546421e-01 3.136262407413e-01 3.094040399415e-01 3.052803231012e-01 3.012653153483e-01 2.973605222244e-01 2.936054482514e-01 2.899854225260e-01 2.865412129252e-01 2.832732197269e-01 2.801958486588e-01 2.773400895367e-01 2.746952164661e-01 2.723026079359e-01 2.701563155986e-01 2.682764439258e-01 2.666839224155e-01 2.653697332544e-01 2.643684578929e-01 2.636680884516e-01 2.632860830093e-01 2.632307592319e-01 2.634908151267e-01 2.640900823595e-01 2.650066753374e-01 2.662533841396e-01 2.678240551611e-01 2.697019856213e-01 2.719023897484e-01 2.743909310356e-01 2.771803114978e-01 2.802482369494e-01 2.835794369860e-01 2.871792260021e-01 2.910079071952e-01 2.950781072507e-01 2.993569100977e-01 3.038344134026e-01 3.085091922161e-01 3.133402129546e-01 3.183429395611e-01 3.234789190770e-01 3.287452670863e-01 3.341334921514e-01 3.396106826721e-01 3.451911495388e-01 3.508366298756e-01 3.565500018517e-01 3.623180481756e-01 3.681186642669e-01 3.739582859527e-01 3.798086095168e-01 3.856700283672e-01 3.915321636747e-01 3.973761126339e-01 4.032075043943e-01 4.090040373900e-01 4.147628062342e-01 4.204806780700e-01 4.261354040753e-01 4.317375283330e-01 4.372661272266e-01 4.427174603436e-01 4.480936355906e-01 4.533703444945e-01 4.585616686343e-01 4.636477656284e-01 4.686261586273e-01 4.734987982204e-01 4.782449811620e-01 4.828775467153e-01 4.873785871332e-01 4.917474432877e-01 4.959853456187e-01 5.000770751535e-01 5.040311195692e-01 5.078343631690e-01 5.114863375406e-01 5.149880081220e-01 5.183282942939e-01 5.215115799489e-01 5.245327028751e-01 5.273867211380e-01 5.300764958262e-01 5.325965783800e-01 5.349440549098e-01 5.371230166268e-01 5.391240420895e-01 5.409545754002e-01 5.426084559663e-01 5.440841441497e-01 5.453887827459e-01 5.465120064868e-01 5.474635175599e-01 5.482382149340e-01 5.488381843717e-01 5.492669254914e-01 5.495224162043e-01 5.496092736163e-01 5.495287283738e-01 5.492826463303e-01 5.488744772956e-01 5.483082908103e-01 5.475856826541e-01 5.467137041043e-01 5.456936548701e-01 5.445322496669e-01 5.432372340128e-01 5.418070529672e-01 5.402590593648e-01 5.385895612832e-01 5.368123601174e-01 5.349354579646e-01 5.329606163819e-01 5.309087517673e-01 5.287756777178e-01 5.265818734759e-01 5.243328661169e-01 5.220399802123e-01 5.197190957611e-01 5.173742337556e-01 5.150278139128e-01 5.126853115581e-01 5.103638762354e-01 5.080782681963e-01 5.058394663379e-01 5.036661525431e-01 5.015698014606e-01 4.995683315200e-01 4.976753950334e-01 4.959071138099e-01 4.942767269098e-01 4.928029743614e-01 4.914951194635e-01 4.903723526391e-01 4.894457523136e-01 4.887271296794e-01 4.882334131940e-01 4.879695682314e-01 4.879511266222e-01 4.881831008726e-01 4.886759130301e-01 4.894351955757e-01 4.904628602573e-01 4.917667226177e-01 4.933432518039e-01 4.951981487479e-01 4.973229567376e-01 4.997200405954e-01 5.023802609929e-01 5.052964734866e-01 5.084647174955e-01 5.118667672655e-01 5.155011843787e-01 5.193451766350e-01 5.233914335304e-01 5.276214780498e-01 5.320174825125e-01 5.365677427321e-01 5.412455396131e-01 5.460411116893e-01 5.509266607001e-01 5.558887652008e-01 5.609019682802e-01 5.659483537491e-01 5.710087092110e-01 5.760576173749e-01 5.810813980976e-01 5.860514674783e-01 5.909556369573e-01 5.957675142464e-01 6.004709079971e-01 6.050482482991e-01 6.094754293327e-01 6.137428129186e-01 6.178243603154e-01 6.217113729093e-01 6.253840823836e-01 6.288275635714e-01 6.320327426744e-01 6.349799274993e-01 6.376631785439e-01 6.400684219238e-01 6.421876957034e-01 6.440112280594e-01 6.455339074218e-01 6.467467714415e-01 6.476471252123e-01 6.482311646970e-01 6.484944372643e-01 6.484411826414e-01 6.480638940202e-01 6.473740671115e-01 6.463671734841e-01 6.450517292704e-01 6.434371816455e-01 6.415217848264e-01 6.393262953360e-01 6.368529840284e-01 6.341177567037e-01 6.311342234449e-01 6.279160657410e-01 6.244810004951e-01 6.208446868252e-01 6.170308006233e-01 6.130524756811e-01 6.089390741688e-01 6.047069204601e-01 6.003821416731e-01 5.959908786167e-01 5.915550047241e-01 5.871026143015e-01 5.826572193673e-01 5.782509778788e-01 5.739027498833e-01 5.696463491732e-01 5.655033508758e-01 5.614983567294e-01 5.576628556083e-01 5.540115186602e-01 5.505758362494e-01 5.473666822915e-01 5.444145719761e-01 5.417286740165e-01 5.393267955482e-01 5.372265798395e-01 5.354300345682e-01 5.339569299363e-01 5.328017108822e-01 5.319780133316e-01 5.314809987983e-01 5.313089249797e-01 5.314632783828e-01 5.319301044448e-01 5.327115785560e-01 5.337858445537e-01 5.351510994401e-01 5.367882116583e-01 5.386842072295e-01 5.408277633797e-01 5.431936125722e-01 5.457738409170e-01 5.485442474750e-01 5.514917023888e-01 5.545935938939e-01 5.578361532732e-01 5.611982989507e-01 5.646608517887e-01 5.682110737475e-01 5.718240699026e-01 5.754883366398e-01 5.791809883100e-01 5.828903703848e-01 5.865958798672e-01 5.902815611180e-01 5.939339125659e-01 5.975307546885e-01 6.010654438535e-01 6.045113818501e-01 6.078613625707e-01 6.110969898718e-01 6.142011875060e-01 6.171649577921e-01 6.199664899608e-01 6.225982347977e-01 6.250407470356e-01 6.272862670162e-01 6.293198080524e-01 6.311296440694e-01 6.327072807550e-01 6.340418126031e-01 6.351293618341e-01 6.359557359013e-01 6.365262144351e-01 6.368307107014e-01 6.368705029208e-01 6.366491843915e-01 6.361655654362e-01 6.354312497233e-01 6.344486285876e-01 6.332327386543e-01 6.317944575967e-01 6.301501541915e-01 6.283179226343e-01 6.263165882519e-01 6.241729495491e-01 6.219062070688e-01 6.195499289728e-01 6.171240531015e-01 6.146638110596e-01 6.121985875435e-01 6.097540326309e-01 6.073675936252e-01 6.050618454950e-01 6.028705297651e-01 6.008181847215e-01 5.989323421268e-01 5.972342857839e-01 5.957470881541e-01 5.944849153608e-01 5.934646988086e-01 5.927004839781e-01 5.921942331745e-01 5.919595951969e-01 5.919908364298e-01 5.922937749192e-01 5.928641309380e-01 5.936933340440e-01 5.947835552217e-01 5.961167373997e-01 5.976938762051e-01 5.994987646954e-01 6.015256492758e-01 6.037664750915e-01 6.062067385466e-01 6.088456836868e-01 6.116665107365e-01 6.146666794174e-01 6.178350219215e-01 6.211622324485e-01 6.246392924742e-01 6.282513438128e-01 6.319900101958e-01 6.358339595989e-01 6.397699023574e-01 6.437719951114e-01 6.478170653392e-01 6.518788199432e-01 6.559225851873e-01 6.599145496513e-01 6.638168801833e-01 6.675891499539e-01 6.711889137643e-01 6.745744537564e-01 6.777008855268e-01 6.805277679280e-01 6.830126148811e-01 6.851216101010e-01 6.868185267753e-01 6.880805864991e-01 6.888868395250e-01 6.892232692046e-01 6.890915023331e-01 6.884928787430e-01 6.874485271542e-01 6.859808169621e-01 6.841314015859e-01 6.819457826475e-01 6.794784034952e-01 6.767984073971e-01 6.739700061300e-01 6.710783102371e-01 6.681926311485e-01 6.653979466721e-01 6.627698456444e-01 6.603758749685e-01 6.582882404787e-01 6.565506372017e-01 6.552172235055e-01 6.543104126790e-01 6.538481696963e-01 6.538378888039e-01 6.542620607097e-01 6.551110280979e-01 6.563435480032e-01 6.579357874716e-01 6.598413121174e-01 6.620240727115e-01 6.644510539683e-01 6.670844403260e-01 6.699111921353e-01 6.729049358485e-01 6.760722248320e-01 6.794066790662e-01 6.829288966930e-01 6.866546577403e-01 6.906003672364e-01 6.947988696307e-01 6.992586158938e-01 7.040030472344e-01 7.090256911458e-01 7.143234249341e-01 7.198687482810e-01 7.256177340052e-01 7.315202639838e-01 7.374927425069e-01 7.434617446826e-01 7.493183187718e-01 7.549719628698e-01 7.603129680753e-01 7.652398262231e-01 7.696692691747e-01 7.735108385544e-01 7.767179279937e-01 7.792379079666e-01 7.810649499316e-01 7.822047098041e-01 7.826921243684e-01 7.825943655908e-01 7.819855431437e-01 7.809817375797e-01 7.796876397659e-01 7.782435488912e-01 7.767712567911e-01 7.754002406175e-01 7.742486177017e-01 7.734077233689e-01 7.729668895135e-01 7.729673486477e-01 7.734472001897e-01 7.743997570280e-01 7.758085671824e-01 7.776348017331e-01 7.787402456468e-01 7.791382244856e-01 7.794069358271e-01 7.802460544192e-01 7.821909733718e-01 7.853558917201e-01 7.893902002050e-01 7.936285585197e-01 7.973372472296e-01 8.000065361295e-01 8.015594368310e-01 8.023675749855e-01 8.030900331687e-01 8.044234794105e-01 8.068134052561e-01 8.102552070705e-01 8.143123402463e-01 8.182901353805e-01 8.215065942136e-01 8.235631117473e-01 8.245039704608e-01 8.247767217176e-01 8.250517670028e-01 8.259596784562e-01 8.278161171451e-01 8.304904996570e-01 8.334701083487e-01 8.360596451899e-01 8.376529080956e-01 8.379940847777e-01 8.372665832626e-01 8.360176260557e-01 8.349629221766e-01 8.347072768359e-01 8.354868480528e-01 8.371079519513e-01 8.390395573070e-01 8.406231056958e-01 8.413634607093e-01 8.411446226462e-01 8.402652676969e-01 8.393226486527e-01 8.389966349017e-01 8.397659948515e-01 8.416971493620e-01 8.444519358370e-01 8.474114254386e-01 8.499239306153e-01 8.515829540353e-01 8.523886793586e-01 8.527178441770e-01 8.531887235416e-01 8.544078212228e-01 8.567023305768e-01 8.599883575087e-01 8.638177053656e-01 8.675495039042e-01 8.706153967975e-01 8.727681270324e-01 8.741673827076e-01 8.753208282195e-01 8.769041105134e-01 8.794892055023e-01 8.833090657629e-01 8.881954214314e-01 8.936668219367e-01 8.991232987911e-01 9.041342399980e-01 9.086215476427e-01 9.128845137841e-01 9.174977867668e-01 9.230859303523e-01 9.300384436944e-01 9.383473934036e-01 9.475986412369e-01 9.571026101655e-01 9.661417008419e-01 9.742311320621e-01 9.812553887328e-01 9.874572462580e-01 9.933115407684e-01 9.992866902260e-01 1.005605304377e+00 1.012138241188e+00 1.018433173590e+00 1.023856754732e+00 1.027856248705e+00 1.030172178311e+00 1.030932499799e+00 1.030612501074e+00 1.029890390494e+00 1.029369291868e+00 1.029370695343e+00 1.029841662401e+00 1.030380979580e+00 1.030420749121e+00 1.029495768237e+00 1.027440469297e+00 1.024457559804e+00 1.021077930301e+00 1.017974318777e+00 1.015687772117e+00 1.014438282535e+00 1.014058819708e+00 1.014047054165e+00 1.013794151356e+00 1.012841522832e+00 1.011055497185e+00 1.008681518290e+00 1.006303651336e+00 1.004621597678e+00 1.004226219871e+00 1.005464211272e+00 1.008379415552e+00 1.012770041829e+00 1.018359636772e+00 1.024896742804e+00 1.032101087359e+00 1.039625668984e+00 1.047925822186e+00 1.026720875245e+00 9.886306390048e-01 9.369239979238e-01 8.962797460030e-01 8.868500959380e-01 9.098023547698e-01 9.469178416218e-01 9.746686245579e-01 9.778015010722e-01 9.553449877447e-01 9.205795997095e-01 8.955318923621e-01 8.983159958280e-01 9.294523867317e-01 9.709228625624e-01 9.990834175405e-01 9.978484500415e-01 9.654788260199e-01 9.164881532409e-01 8.780361872358e-01 8.767360616940e-01 9.184786269061e-01 9.827349018007e-01 1.038807271748e+00 1.063315135284e+00 1.048245010178e+00 1.002764847959e+00 9.513400012450e-01 9.246903329553e-01 9.411930341040e-01 9.920197741685e-01 1.048933800473e+00 1.084375591579e+00 1.084236348469e+00 1.051953337242e+00 1.007227309490e+00 9.785530994322e-01 9.869068784482e-01 1.029512362799e+00 1.082042404672e+00 1.116075836847e+00 1.113760562605e+00 1.073910771082e+00 1.012885736332e+00 9.602400873259e-01 9.449417283322e-01 9.746817785157e-01 1.029078760851e+00 1.076430620905e+00 1.092668723772e+00 1.069916865939e+00 1.017737697487e+00 9.599822680770e-01 9.251256606805e-01 9.288939429174e-01 9.621784971575e-01 9.993235695671e-01 1.016731836885e+00 1.004467548630e+00 9.692052464255e-01 9.311430707864e-01 9.139280611161e-01 9.289032465243e-01 9.658613883218e-01 1.001421504318e+00 1.014734024020e+00 9.977062681387e-01 9.582725439004e-01 9.180963334083e-01 9.028952148994e-01 9.253451289255e-01 9.746674822509e-01 1.025498158198e+00 1.054721510193e+00 1.051631803198e+00 1.020731641335e+00 9.808166063361e-01
 3.801757166785e-01 3.816984207097e-01 3.833126352611e-01 3.849566438025e-01 3.865766009667e-01 3.881547646678e-01 3.896861163813e-01 3.911739537346e-01 3.926623318281e-01 3.942312299080e-01 3.959194993551e-01 3.976752913253e-01 3.994001362347e-01 4.010375782901e-01 4.026018079321e-01 4.041519649208e-01 4.057506991166e-01 4.074430796723e-01 4.092294881203e-01 4.110496724418e-01 4.128203039772e-01 4.144985400020e-01 4.161136523278e-01 4.177358822651e-01 4.194323278906e-01 4.212357373280e-01 4.231226770312e-01 4.250094433771e-01 4.268003533324e-01 4.284718785927e-01 4.301031570107e-01 4.318104622163e-01 4.336434840811e-01 4.355484670935e-01 4.374238998365e-01 4.392052172201e-01 4.409002897816e-01 4.425704887364e-01 4.442826924175e-01 4.460559623864e-01 4.478571736702e-01 4.496371606582e-01 4.513759780639e-01 4.530894826473e-01 4.547992774617e-01 4.565130388162e-01 4.582285995918e-01 4.599455938591e-01 4.616661033131e-01 4.633897038061e-01 4.651188714471e-01 4.668643666054e-01 4.686302704828e-01 4.704008897301e-01 4.721503798753e-01 4.738720681202e-01 4.755916217385e-01 4.773513833061e-01 4.791814485909e-01 4.810715297099e-01 4.829665042275e-01 4.847995138363e-01 4.865499900744e-01 4.882754861198e-01 4.900642852649e-01 4.919613294343e-01 4.939257371074e-01 4.958690916137e-01 4.977215373882e-01 4.994791431763e-01 5.012061701483e-01 5.029856163039e-01 5.048530535769e-01 5.067721732160e-01 5.086722747888e-01 5.105121324135e-01 5.122988911490e-01 5.140650251154e-01 5.158485252753e-01 5.176734939261e-01 5.195377793939e-01 5.214177678065e-01 5.232906520116e-01 5.251493395516e-01 5.269967641382e-01 5.288327865203e-01 5.306603283687e-01 5.324869101010e-01 5.343177685624e-01 5.361594498172e-01 5.380232205077e-01 5.399105092723e-01 5.417904887950e-01 5.436161443032e-01 5.453686339166e-01 5.470822595645e-01 5.488279112813e-01 5.506646962156e-01 5.525898603651e-01 5.545254505049e-01 5.563692580144e-01 5.580818012042e-01 5.597312956624e-01 5.614381222724e-01 5.632835070560e-01 5.652425361778e-01 5.672079926537e-01 5.690647002261e-01 5.707793825246e-01 5.724249149041e-01 5.741216626072e-01 5.759420141268e-01 5.778611785279e-01 5.797869470403e-01 5.816288934012e-01 5.833578471328e-01 5.850248615334e-01 5.867191840669e-01 5.884991786741e-01 5.903517476343e-01 5.922116013375e-01 5.940181258176e-01 5.957518793512e-01 5.974437357667e-01 5.991484315965e-01 6.009003564597e-01 6.026876144265e-01 6.044687138074e-01 6.062160768775e-01 6.079313025155e-01 6.096365290753e-01 6.113546494053e-01 6.130933949129e-01 6.148359808572e-01 6.165597459016e-01 6.182569251115e-01 6.199431205544e-01 6.216352083616e-01 6.233425957435e-01 6.250609432597e-01 6.267757024639e-01 6.284634052048e-01 6.301185563993e-01 6.317542474880e-01 6.333938748913e-01 6.350520608830e-01 6.367308527148e-01 6.384147286384e-01 6.400752079039e-01 6.416971507891e-01 6.432920687766e-01 6.448828974092e-01 6.464879110095e-01 6.481129587598e-01 6.497465021101e-01 6.513671017781e-01 6.529579466462e-01 6.545235094422e-01 6.560753498067e-01 6.576242628455e-01 6.591772122887e-01 6.607349923438e-01 6.622877749571e-01 6.638272009932e-01 6.653518787787e-01 6.668627213557e-01 6.683599322051e-01 6.698456250269e-01 6.713233021628e-01 6.727940579602e-01 6.742599013193e-01 6.757250968314e-01 6.771842114486e-01 6.786290561297e-01 6.800523055419e-01 6.814573305153e-01 6.828522559810e-01 6.842472421026e-01 6.856479072838e-01 6.870486941679e-01 6.884346159353e-01 6.898003102950e-01 6.911496396477e-01 6.924909437599e-01 6.938311809900e-01 6.951725361160e-01 6.965057500457e-01 6.978230993245e-01 6.991242332248e-01 7.004151949348e-01 7.016994852274e-01 7.029762954591e-01 7.042416248758e-01 7.054902118093e-01 7.067216098839e-01 7.079420165549e-01 7.091573532970e-01 7.103648269314e-01 7.115576823424e-01 7.127319938711e-01 7.138873260723e-01 7.150302265494e-01 7.161684050375e-01 7.173026310376e-01 7.184238023746e-01 7.195262361459e-01 7.206109276767e-01 7.216843965891e-01 7.227538710465e-01 7.238195578042e-01 7.248749731759e-01 7.259098655158e-01 7.269251896153e-01 7.279285470396e-01 7.289265641083e-01 7.299195315679e-01 7.309006830224e-01 7.318610949213e-01 7.327960948011e-01 7.337147151461e-01 7.346254167881e-01 7.355277403983e-01 7.364168097927e-01 7.372832473908e-01 7.381249226151e-01 7.389483007045e-01 7.397647677785e-01 7.405733829907e-01 7.413673733623e-01 7.421414740841e-01 7.428940846471e-01 7.436301160972e-01 7.443590535298e-01 7.450809857950e-01 7.457883347319e-01 7.464750553752e-01 7.471431700094e-01 7.477939333177e-01 7.484327482748e-01 7.490615938054e-01 7.496724870224e-01 7.502618753381e-01 7.508330387665e-01 7.513881850593e-01 7.519269082393e-01 7.524496169362e-01 7.529549172060e-01 7.534392149587e-01 7.539070197522e-01 7.543614264348e-01 7.547988637001e-01 7.552166590342e-01 7.556158845769e-01 7.559963477725e-01 7.563613037153e-01 7.567133187800e-01 7.570468889757e-01 7.573577465951e-01 7.576481492620e-01 7.579201160701e-01 7.581753035192e-01 7.584152406530e-01 7.586350868854e-01 7.588308384081e-01 7.590048716009e-01 7.591608899853e-01 7.592998860141e-01 7.594205638618e-01 7.595217443324e-01 7.596016079856e-01 7.596603627933e-01 7.597014875981e-01 7.597228951512e-01 7.597241003630e-01 7.597051055744e-01 7.596665941167e-01 7.596070068743e-01 7.595270749776e-01 7.594254502173e-01 7.593019668669e-01 7.591586387436e-01 7.589962665960e-01 7.588129992993e-01 7.586073996044e-01 7.583796661125e-01 7.581298210018e-01 7.578591369124e-01 7.575692818064e-01 7.572579829594e-01 7.569237862988e-01 7.565675757581e-01 7.561886719234e-01 7.557869767595e-01 7.553635562827e-01 7.549170393138e-01 7.544476563221e-01 7.539565792553e-01 7.534443457290e-01 7.529096298779e-01 7.523505343405e-01 7.517676048722e-01 7.511610106334e-01 7.505314159355e-01 7.498806576669e-01 7.492067508320e-01 7.485101892922e-01 7.477900399051e-01 7.470445052044e-01 7.462749240260e-01 7.454821353598e-01 7.446661089467e-01 7.438265856417e-01 7.429636383050e-01 7.420762350587e-01 7.411630369745e-01 7.402265995244e-01 7.392654135914e-01 7.382788199474e-01 7.372677399874e-01 7.362327189272e-01 7.351718385366e-01 7.340875320630e-01 7.329788687687e-01 7.318443190146e-01 7.306838337943e-01 7.294989291785e-01 7.282879539255e-01 7.270522122010e-01 7.257924998705e-01 7.245069565004e-01 7.231962167809e-01 7.218595642789e-01 7.204952119337e-01 7.191064463559e-01 7.176927571088e-01 7.162535093300e-01 7.147897427131e-01 7.132990872040e-01 7.117819291887e-01 7.102381073759e-01 7.086688570284e-01 7.070733341590e-01 7.054531141744e-01 7.038069027463e-01 7.021325095134e-01 7.004308323887e-01 6.987038992689e-01 6.969499803701e-01 6.951706570667e-01 6.933649007301e-01 6.915309904939e-01 6.896697533613e-01 6.877824771377e-01 6.858680423745e-01 6.839284300531e-01 6.819614261293e-01 6.799668941866e-01 6.779450204886e-01 6.758963681389e-01 6.738206189523e-01 6.717192421975e-01 6.695916310476e-01 6.674364619839e-01 6.652539764488e-01 6.630442528293e-01 6.608069801619e-01 6.585444053023e-01 6.562552742784e-01 6.539387961086e-01 6.515955600981e-01 6.492247641665e-01 6.468264012697e-01 6.444020605495e-01 6.419506215211e-01 6.394724741700e-01 6.369680123160e-01 6.344359256159e-01 6.318764417388e-01 6.292901095901e-01 6.266770416121e-01 6.240377158313e-01 6.213718890757e-01 6.186786494053e-01 6.159588103373e-01 6.132121783179e-01 6.104387389875e-01 6.076387852629e-01 6.048131709805e-01 6.019597098903e-01 5.990807547102e-01 5.961745280654e-01 5.932421324476e-01 5.902836791042e-01 5.872998585909e-01 5.842895257773e-01 5.812538117361e-01 5.781915703015e-01 5.751027500406e-01 5.719891100868e-01 5.688497527082e-01 5.656854576037e-01 5.624961324879e-01 5.592808851080e-01 5.560405395701e-01 5.527748322152e-01 5.494841374180e-01 5.461702985521e-01 5.428313332420e-01 5.394676187379e-01 5.360804679490e-01 5.326679367224e-01 5.292318866125e-01 5.257722427938e-01 5.222898119143e-01 5.187827257963e-01 5.152537200480e-01 5.117008365128e-01 5.081250955828e-01 5.045266810123e-01 5.009063086078e-01 4.972628591798e-01 4.935982299028e-01 4.899114937117e-01 4.862030876627e-01 4.824744111864e-01 4.787241531530e-01 4.749535597361e-01 4.711628043498e-01 4.673517421224e-01 4.635215713961e-01 4.596723997026e-01 4.558040149948e-01 4.519169770861e-01 4.480108121752e-01 4.440865347254e-01 4.401457735451e-01 4.361872668589e-01 4.322118323976e-01 4.282199810928e-01 4.242120886348e-01 4.201894361306e-01 4.161512379488e-01 4.120988487794e-01 4.080315107382e-01 4.039522714556e-01 3.998594622712e-01 3.957544855634e-01 3.916380919054e-01 3.875104194162e-01 3.833720907329e-01 3.792242366221e-01 3.750666151525e-01 3.709017138322e-01 3.667286918175e-01 3.625484842898e-01 3.583629175443e-01 3.541712770698e-01 3.499760028387e-01 3.457775826010e-01 3.415765106293e-01 3.373748109322e-01 3.331712126564e-01 3.289691351980e-01 3.247688515079e-01 3.205716339460e-01 3.163786352645e-01 3.121915175496e-01 3.080106553489e-01 3.038386559105e-01 2.996764868450e-01 2.955257100606e-01 2.913879473871e-01 2.872654877180e-01 2.831593144108e-01 2.790730002526e-01 2.750060257667e-01 2.709623890743e-01 2.669435449317e-01 2.629517814791e-01 2.589894527371e-01 2.550592508594e-01 2.511640053382e-01 2.473064136578e-01 2.434892242244e-01 2.397157053625e-01 2.359893598846e-01 2.323130731865e-01 2.286912736039e-01 2.251267420010e-01 2.216235266783e-01 2.181867607581e-01 2.148185852693e-01 2.115259672067e-01 2.083115073680e-01 2.051802815791e-01 2.021378536257e-01 1.991888393449e-01 1.963378821458e-01 1.935907765080e-01 1.909538072163e-01 1.884307679450e-01 1.860288940624e-01 1.837521521678e-01 1.816073147949e-01 1.795989609646e-01 1.777326749640e-01 1.760136086949e-01 1.744472355966e-01 1.730379024694e-01 1.717895916952e-01 1.707055230553e-01 1.697911912991e-01 1.690481140051e-01 1.684795949386e-01 1.680878111936e-01 1.678736603884e-01 1.678382723881e-01 1.679815396365e-01 1.683030418716e-01 1.688016769282e-01 1.694761543209e-01 1.703230211400e-01 1.713404712358e-01 1.725251798548e-01 1.738720666852e-01 1.753777757365e-01 1.770378809458e-01 1.788470706349e-01 1.808015918531e-01 1.828939590369e-01 1.851194304059e-01 1.874726852763e-01 1.899492076775e-01 1.925418764369e-01 1.952453995288e-01 1.980547924476e-01 2.009635675147e-01 2.039667661657e-01 2.070592715265e-01 2.102359676816e-01 2.134914501113e-01 2.168210987302e-01 2.202205645874e-01 2.236851018851e-01 2.272101002926e-01 2.307919736673e-01 2.344260233222e-01 2.381094053347e-01 2.418369255776e-01 2.456060914044e-01 2.494128200868e-01 2.532550417935e-01 2.571283181071e-01 2.610294330132e-01 2.649563000556e-01 2.689056132695e-01 2.728753943689e-01 2.768619623238e-01 2.808633433291e-01 2.848775405408e-01 2.889021293107e-01 2.929345886481e-01 2.969728736618e-01 3.010153299703e-01 3.050595435697e-01 3.091033505043e-01 3.131454835993e-01 3.171842838096e-01 3.212174110487e-01 3.252433544862e-01 3.292604704384e-01 3.332674414966e-01 3.372621671380e-01 3.412430060906e-01 3.452095799071e-01 3.491599665307e-01 3.530923131192e-01 3.570059958290e-01 3.608989369047e-01 3.647705916511e-01 3.686194921630e-01 3.724440599089e-01 3.762433933789e-01 3.800159308512e-01 3.837605773011e-01 3.874770639281e-01 3.911625217965e-01 3.948167959950e-01 3.984393626917e-01 4.020290025342e-01 4.055836051686e-01 4.091022525647e-01 4.125860536221e-01 4.160311420832e-01 4.194385072230e-01 4.228061247896e-01 4.261338135499e-01 4.294196733765e-01 4.326637808192e-01 4.358644379932e-01 4.390207193652e-01 4.421324569622e-01 4.451978874948e-01 4.482164777460e-01 4.511876877650e-01 4.541100100178e-01 4.569826868024e-01 4.598051821759e-01 4.625772212202e-01 4.652963986257e-01 4.679637661427e-01 4.705775989939e-01 4.731361040774e-01 4.756400833288e-01 4.780880032540e-01 4.804798690464e-01 4.828135408841e-01 4.850892289332e-01 4.873056002623e-01 4.894616880997e-01 4.915583283240e-01 4.935929633233e-01 4.955662025032e-01 4.974764600334e-01 4.993238321028e-01 5.011073388896e-01 5.028259291968e-01 5.044795074069e-01 5.060669448665e-01 5.075868573315e-01 5.090408835661e-01 5.104264079732e-01 5.117435463815e-01 5.129912918453e-01 5.141692305447e-01 5.152775318029e-01 5.163132761004e-01 5.172788768393e-01 5.181724859094e-01 5.189939647976e-01 5.197412199251e-01 5.204152013214e-01 5.210153684083e-01 5.215408711692e-01 5.219909441288e-01 5.223657063623e-01 5.226637147021e-01 5.228864217812e-01 5.230312005691e-01 5.230989166248e-01 5.230894919482e-01 5.230007096618e-01 5.228334588788e-01 5.225877663698e-01 5.222623939385e-01 5.218581035167e-01 5.213729759093e-01 5.208083582288e-01 5.201628744789e-01 5.194362205475e-01 5.186286952217e-01 5.177399237270e-01 5.167698346409e-01 5.157175545161e-01 5.145830583078e-01 5.133670258712e-01 5.120679557500e-01 5.106873587907e-01 5.092236277960e-01 5.076774075608e-01 5.060487596523e-01 5.043365013877e-01 5.025427001578e-01 5.006650044096e-01 4.987052591672e-01 4.966620369373e-01 4.945356595282e-01 4.923283708999e-01 4.900365218376e-01 4.876639695438e-01 4.852076588377e-01 4.826699416349e-01 4.800518577741e-01 4.773497662074e-01 4.745675794151e-01 4.717038108035e-01 4.687587318422e-01 4.657349298235e-01 4.626294645142e-01 4.594464910370e-01 4.561821435540e-01 4.528397894245e-01 4.494202521454e-01 4.459210586287e-01 4.423468289596e-01 4.386946950735e-01 4.349674450184e-01 4.311657571326e-01 4.272885429427e-01 4.233400439614e-01 4.193162801396e-01 4.152229202447e-01 4.110580314553e-01 4.068223873240e-01 4.025202187316e-01 3.981482556039e-01 3.937121230826e-01 3.892082999276e-01 3.846419970211e-01 3.800138417895e-01 3.753224147555e-01 3.705735839693e-01 3.657646012346e-01 3.609010650189e-01 3.559825617292e-01 3.510106929073e-01 3.459902510193e-01 3.409180452972e-01 3.358030870312e-01 3.306415511756e-01 3.254387595649e-01 3.201979673280e-01 3.149183422543e-01 3.096090479399e-01 3.042662744505e-01 2.988987536781e-01 2.935069199864e-01 2.880951003230e-01 2.826698329898e-01 2.772289781746e-01 2.717857956384e-01 2.663379849197e-01 2.608942772740e-01 2.554606097707e-01 2.500386431998e-01 2.446417249910e-01 2.392688970708e-01 2.339354370229e-01 2.286439331603e-01 2.234036170449e-01 2.182273894996e-01 2.131189669655e-01 2.080976302352e-01 2.031663575909e-01 1.983428109659e-01 1.936403771589e-01 1.890682381164e-01 1.846501646080e-01 1.803928173620e-01 1.763213872028e-01 1.724469555359e-01 1.687911703512e-01 1.653749032007e-01 1.622108891374e-01 1.593279056814e-01 1.567342462839e-01 1.544579074953e-01 1.525106196607e-01 1.509088361464e-01 1.496693748202e-01 1.487962057790e-01 1.483078092634e-01 1.481979306579e-01 1.484792641959e-01 1.491422771879e-01 1.501842778255e-01 1.516010519370e-01 1.533726994518e-01 1.554981291929e-01 1.579482075781e-01 1.607178812045e-01 1.637816029397e-01 1.671220888952e-01 1.707246713992e-01 1.745596267993e-01 1.786228411173e-01 1.828798689454e-01 1.873261971696e-01 1.919371108069e-01 1.966963544298e-01 2.015963174681e-01 2.066080857948e-01 2.117348782921e-01 2.169491644626e-01 2.222476148583e-01 2.276177631325e-01 2.330430131037e-01 2.385246216613e-01 2.440385878067e-01 2.495915561618e-01 2.551635431462e-01 2.607509940749e-01 2.663499249254e-01 2.719428836411e-01 2.775394621715e-01 2.831151562453e-01 2.886793288482e-01 2.942181335542e-01 2.997260822536e-01 3.052061164924e-01 3.106391686606e-01 3.160371740059e-01 3.213816550079e-01 3.266755544144e-01 3.319154913811e-01 3.370893715529e-01 3.422070748208e-01 3.472493279462e-01 3.522250222713e-01 3.571234360783e-01 3.619409507195e-01 3.666822024214e-01 3.713311096728e-01 3.758986308563e-01 3.803705765711e-01 3.847495351457e-01 3.890336363669e-01 3.932135919418e-01 3.972974574504e-01 4.012710679694e-01 4.051411461829e-01 4.089005180843e-01 4.125455658778e-01 4.160799158636e-01 4.194932821917e-01 4.227915146111e-01 4.259658895425e-01 4.290177859083e-01 4.319467647962e-01 4.347456320871e-01 4.374184857463e-01 4.399590181388e-01 4.423679770239e-01 4.446449568503e-01 4.467835216781e-01 4.487900558226e-01 4.506559269625e-01 4.523835520586e-01 4.539716853718e-01 4.554163453574e-01 4.567210837287e-01 4.578802879918e-01 4.588957898736e-01 4.597672110797e-01 4.604901636949e-01 4.610699129147e-01 4.615000650450e-01 4.617844040697e-01 4.619226208279e-01 4.619095354218e-01 4.617531367845e-01 4.614456983140e-01 4.609928051259e-01 4.603931137099e-01 4.596430590432e-01 4.587510574373e-01 4.577082829285e-01 4.565242660938e-01 4.551944529587e-01 4.537192417794e-01 4.521059179685e-01 4.503465753081e-01 4.484523164789e-01 4.464179099485e-01 4.442460673288e-01 4.419447779884e-01 4.395045543050e-01 4.369410523751e-01 4.342464161731e-01 4.314268902159e-01 4.284894522220e-01 4.254254583925e-01 4.222546626876e-01 4.189635321884e-01 4.155669163134e-01 4.120678318224e-01 4.084601969910e-01 4.047678874195e-01 4.009728604467e-01 3.970980756320e-01 3.931416822783e-01 3.891037444251e-01 3.850067830615e-01 3.808333519994e-01 3.766150109681e-01 3.723399815554e-01 3.680217284876e-01 3.636767231288e-01 3.592915254701e-01 3.549021803672e-01 3.504926806639e-01 3.460874786296e-01 3.416956216001e-01 3.373137391146e-01 3.329784018136e-01 3.286694703322e-01 3.244260222724e-01 3.202467984057e-01 3.161409390199e-01 3.121406998059e-01 3.082305805162e-01 3.044551310203e-01 3.008050908792e-01 2.973042053527e-01 2.939743692666e-01 2.908092422861e-01 2.878514484360e-01 2.850900312864e-01 2.825556818678e-01 2.802596637551e-01 2.782037811806e-01 2.764236322561e-01 2.749046997216e-01 2.736785360493e-01 2.727465528170e-01 2.721108544966e-01 2.717955933261e-01 2.717826122987e-01 2.720980049377e-01 2.727300094464e-01 2.736774271143e-01 2.749543318666e-01 2.765328255871e-01 2.784341166391e-01 2.806327541668e-01 2.831265733933e-01 2.859170712338e-01 2.889705018616e-01 2.923049938489e-01 2.958822689007e-01 2.997036981375e-01 3.037600005631e-01 3.080176247419e-01 3.124906156169e-01 3.171377738368e-01 3.219635953249e-01 3.269492057315e-01 3.320702566435e-01 3.373363517011e-01 3.427062951981e-01 3.481902500154e-01 3.537628026714e-01 3.594099788097e-01 3.651336277275e-01 3.709019807749e-01 3.767207111041e-01 3.825702208467e-01 3.884379571612e-01 3.943246858908e-01 4.002052064947e-01 4.060816638283e-01 4.119415723717e-01 4.177692984681e-01 4.235705561230e-01 4.293213745196e-01 4.350245796596e-01 4.406710304321e-01 4.462441441138e-01 4.517539636397e-01 4.571761911811e-01 4.625148381856e-01 4.677640264963e-01 4.729061727300e-01 4.779534410126e-01 4.828825118475e-01 4.876997100686e-01 4.923973440010e-01 4.969639560393e-01 5.014082282851e-01 5.057107706310e-01 5.098778328382e-01 5.139029802230e-01 5.177775356758e-01 5.215060953849e-01 5.250784154917e-01 5.284935973408e-01 5.317515587997e-01 5.348440119221e-01 5.377724593954e-01 5.405338038597e-01 5.431229275156e-01 5.455437663881e-01 5.477885812256e-01 5.498585248879e-01 5.517557431321e-01 5.534709493075e-01 5.550137049524e-01 5.563748568343e-01 5.575590744034e-01 5.585666779505e-01 5.593938178640e-01 5.600473102188e-01 5.605233280630e-01 5.608249681110e-01 5.609542056696e-01 5.609129207035e-01 5.607026260979e-01 5.603279169685e-01 5.597898134923e-01 5.590935609502e-01 5.582438590628e-01 5.572408996753e-01 5.560974707964e-01 5.548092292858e-01 5.533900412492e-01 5.518438678744e-01 5.501730317159e-01 5.483955880736e-01 5.465060347761e-01 5.445248352034e-01 5.424525285947e-01 5.403019894769e-01 5.380860255752e-01 5.358076490170e-01 5.334889563896e-01 5.311306705474e-01 5.287529907326e-01 5.263655199943e-01 5.239806007073e-01 5.216167106835e-01 5.192810126405e-01 5.169947421557e-01 5.147687797217e-01 5.126205724136e-01 5.105630264313e-01 5.086149401489e-01 5.067879885293e-01 5.051001730415e-01 5.035666297326e-01 5.021987524759e-01 5.010178303516e-01 5.000299573688e-01 4.992551815920e-01 4.987002168191e-01 4.983795883846e-01 4.983049726707e-01 4.984806062877e-01 4.989198402286e-01 4.996233148961e-01 5.006023013872e-01 5.018535720807e-01 5.033839691791e-01 5.051897791261e-01 5.072687639964e-01 5.096216619305e-01 5.122360995295e-01 5.151127244764e-01 5.182350140550e-01 5.215990864069e-01 5.251901933275e-01 5.289922162547e-01 5.329975324537e-01 5.371821765682e-01 5.415376990549e-01 5.460383659631e-01 5.506710188535e-01 5.554133053061e-01 5.602455216311e-01 5.651508536854e-01 5.701019423135e-01 5.750858208125e-01 5.800735421120e-01 5.850509537038e-01 5.899917036664e-01 5.948774968934e-01 5.996894174981e-01 6.044021894773e-01 6.090039790190e-01 6.134654875065e-01 6.177780181484e-01 6.219175958478e-01 6.258679461779e-01 6.296167380310e-01 6.331413844745e-01 6.364347670482e-01 6.394777232664e-01 6.422609952250e-01 6.447712216721e-01 6.469992625476e-01 6.489355281935e-01 6.505707107017e-01 6.519005127762e-01 6.529160760040e-01 6.536171531662e-01 6.539953957998e-01 6.540564008915e-01 6.537932593212e-01 6.532118089840e-01 6.523157139918e-01 6.511017121405e-01 6.495878682408e-01 6.477689208877e-01 6.456618349477e-01 6.432753353030e-01 6.406180309662e-01 6.377074490156e-01 6.345538260590e-01 6.311782610492e-01 6.275919758165e-01 6.238206667925e-01 6.198782642022e-01 6.157886079776e-01 6.115760362049e-01 6.072597151734e-01 6.028678750713e-01 5.984215399057e-01 5.939510867702e-01 5.894766355202e-01 5.850317086246e-01 5.806381900134e-01 5.763211914186e-01 5.721132896601e-01 5.680319695604e-01 5.641106466073e-01 5.603644080402e-01 5.568248676648e-01 5.535070768961e-01 5.504335521830e-01 5.476253219668e-01 5.450897491044e-01 5.428536290209e-01 5.409158822265e-01 5.392967817195e-01 5.379965181312e-01 5.370210418920e-01 5.363756012987e-01 5.360536257334e-01 5.360616036174e-01 5.363844442313e-01 5.370228036665e-01 5.379637087381e-01 5.391978390047e-01 5.407161875878e-01 5.424978674008e-01 5.445377152357e-01 5.468113932899e-01 5.493096679725e-01 5.520120058754e-01 5.549021446377e-01 5.579625906467e-01 5.611738421764e-01 5.645226884836e-01 5.679843018933e-01 5.715476260111e-01 5.751887691092e-01 5.788952036401e-01 5.826464452231e-01 5.864257072805e-01 5.902177356108e-01 5.940014383162e-01 5.977665487476e-01 6.014871771347e-01 6.051559265925e-01 6.087505357442e-01 6.122541664262e-01 6.156571251819e-01 6.189339381513e-01 6.220773203423e-01 6.250644809628e-01 6.278864294598e-01 6.305253602004e-01 6.329664584035e-01 6.351997789203e-01 6.372103879164e-01 6.389896314843e-01 6.405228841410e-01 6.418091913547e-01 6.428347787057e-01 6.435972028256e-01 6.440951425344e-01 6.443226686797e-01 6.442864411766e-01 6.439836286567e-01 6.434250611596e-01 6.426158838124e-01 6.415673248755e-01 6.402930415051e-01 6.388078389879e-01 6.371326309788e-01 6.352833629133e-01 6.332897963945e-01 6.311690495129e-01 6.289537468123e-01 6.266703557813e-01 6.243446102180e-01 6.220139788612e-01 6.196988479682e-01 6.174368549177e-01 6.152535554874e-01 6.131780043248e-01 6.112374440395e-01 6.094569807970e-01 6.078570575041e-01 6.064600400498e-01 6.052835067488e-01 6.043383955227e-01 6.036418820440e-01 6.031957502636e-01 6.030101816540e-01 6.030867637709e-01 6.034223304298e-01 6.040230855352e-01 6.048746970616e-01 6.059823985470e-01 6.073314931386e-01 6.089199298849e-01 6.107408425205e-01 6.127813199595e-01 6.150428580780e-01 6.175093782926e-01 6.201804909152e-01 6.230454271651e-01 6.260987510968e-01 6.293321254270e-01 6.327343081682e-01 6.362995395248e-01 6.400098348187e-01 6.438566145765e-01 6.478164510539e-01 6.518720681882e-01 6.559992364681e-01 6.601679939921e-01 6.643486592407e-01 6.685032266777e-01 6.725951476940e-01 6.765817959481e-01 6.804192210354e-01 6.840620413460e-01 6.874640855467e-01 6.905793575376e-01 6.933648513998e-01 6.957769848086e-01 6.977816418024e-01 6.993457981500e-01 7.004419825238e-01 7.010576398938e-01 7.011790706663e-01 7.008109104288e-01 6.999614360959e-01 6.986550587863e-01 6.969239261046e-01 6.948079493454e-01 6.923668111475e-01 6.896537951948e-01 6.867486589739e-01 6.837192622864e-01 6.806498924972e-01 6.776238184962e-01 6.747154292101e-01 6.720121395537e-01 6.695733650948e-01 6.674738846344e-01 6.657582009540e-01 6.644660626234e-01 6.636312948956e-01 6.632567618962e-01 6.633534949030e-01 6.638978826946e-01 6.648801719626e-01 6.662627633732e-01 6.680133427092e-01 6.701012099252e-01 6.724836598906e-01 6.751402151521e-01 6.780358329646e-01 6.811635514734e-01 6.845068651434e-01 6.880727898419e-01 6.918665743839e-01 6.958969851444e-01 7.001910636268e-01 7.047551981941e-01 7.096144188800e-01 7.147682280133e-01 7.202206346314e-01 7.259558144737e-01 7.319428466421e-01 7.381423746804e-01 7.444848235654e-01 7.509040050155e-01 7.573014239874e-01 7.635855059116e-01 7.696468981591e-01 7.753766637404e-01 7.806798508067e-01 7.854487682814e-01 7.896146409977e-01 7.931013149565e-01 7.958735005145e-01 7.979086288970e-01 7.992109550836e-01 7.998199352056e-01 7.997828554024e-01 7.991955962139e-01 7.981463099144e-01 7.967630201980e-01 7.951695916478e-01 7.934976319372e-01 7.918828147372e-01 7.904343360794e-01 7.892716400555e-01 7.884670504261e-01 7.880931164522e-01 7.881781843970e-01 7.887391379913e-01 7.897662581295e-01 7.902822268527e-01 7.901293461682e-01 7.898991748592e-01 7.903084583420e-01 7.919036191681e-01 7.948066457031e-01 7.986597129925e-01 8.027824503816e-01 8.064251817007e-01 8.090607310456e-01 8.106011215785e-01 8.114202985751e-01 8.121832406125e-01 8.135936534555e-01 8.161049310124e-01 8.197110906865e-01 8.239672663414e-01 8.281683201550e-01 8.316187424157e-01 8.339126850455e-01 8.350930308753e-01 8.356135175954e-01 8.361555319508e-01 8.373560675632e-01 8.395365877162e-01 8.425625532206e-01 8.459122499641e-01 8.488755967666e-01 8.508365974587e-01 8.515275859663e-01 8.511312175821e-01 8.501967373693e-01 8.494443271938e-01 8.494845592822e-01 8.505558158406e-01 8.524604492446e-01 8.546609382114e-01 8.564906230521e-01 8.574418695188e-01 8.573932676151e-01 8.566397945312e-01 8.557801455971e-01 8.554957678949e-01 8.562699291024e-01 8.581740381521e-01 8.608651522745e-01 8.637217848800e-01 8.660856878912e-01 8.675426274075e-01 8.680887784605e-01 8.681088313348e-01 8.682299878942e-01 8.690741660735e-01 8.709914308803e-01 8.739150643677e-01 8.774072090586e-01 8.808352738601e-01 8.836312807307e-01 8.855453550357e-01 8.867410728807e-01 8.877290989651e-01 8.891885619898e-01 8.916967371336e-01 8.954824315011e-01 9.003679117506e-01 9.058501981308e-01 9.113106635631e-01 9.162891606486e-01 9.206930759682e-01 9.248129109815e-01 9.292254800106e-01 9.345680930604e-01 9.412521560259e-01 9.492905587392e-01 9.582875357358e-01 9.675713091955e-01 9.764343725506e-01 9.844047119917e-01 9.913841466734e-01 9.976359568913e-01 1.003657955448e+00 1.009938739804e+00 1.016714039974e+00 1.023850233057e+00 1.030875853690e+00 1.037127285854e+00 1.042010208499e+00 1.045222454169e+00 1.046849571912e+00 1.047328155440e+00 1.047300899352e+00 1.047345533161e+00 1.047758684458e+00 1.048462734208e+00 1.049045188492e+00 1.048924612784e+00 1.047631132368e+00 1.045002882090e+00 1.041266089103e+00 1.036988886843e+00 1.032903183982e+00 1.029625934906e+00 1.027457585560e+00 1.026304404574e+00 1.025724437972e+00 1.025137422154e+00 1.024085943414e+00 1.022410354188e+00 1.020305475187e+00 1.018276111161e+00 1.016935575237e+00 1.016786783901e+00 1.018108026933e+00 1.020928558741e+00 1.025114838697e+00 1.030571646628e+00 1.037361896647e+00 1.045505913052e+00 1.053986178028e+00 1.055995634277e+00 1.032353683600e+00 9.861393912997e-01 9.372927238810e-01 9.077605940946e-01 9.110708048830e-01 9.409691946651e-01 9.764420259687e-01 9.962742491624e-01 9.897923846746e-01 9.607889512508e-01 9.260830128281e-01 9.081194759056e-01 9.208967759513e-01 9.587367082323e-01 1.000160315247e+00 1.022128846306e+00 1.011493513637e+00 9.702262172529e-01 9.164250659418e-01 8.793914835591e-01 8.842796980786e-01 9.320636098475e-01 9.982307911929e-01 1.051642726919e+00 1.070840109419e+00 1.050555113184e+00 1.002675219885e+00 9.534126491616e-01 9.326930757918e-01 9.550002450918e-01 1.007547957970e+00 1.061260709583e+00 1.090366952534e+00 1.083586526439e+00 1.047378895922e+00 1.003929167000e+00 9.821676863849e-01 9.999797365429e-01 1.049730821197e+00 1.104355435014e+00 1.135705731498e+00 1.127794018310e+00 1.081809496327e+00 1.016529890861e+00 9.633781414185e-01 9.513572999731e-01 9.857528974322e-01 1.043418080282e+00 1.091622499834e+00 1.106784628505e+00 1.082113589788e+00 1.028267876902e+00 9.697644326905e-01 9.349132705070e-01 9.384978586305e-01 9.706148175992e-01 1.005715091880e+00 1.021010263820e+00 1.007622130908e+00 9.731214549241e-01 9.378967997868e-01 9.244631367681e-01 9.420254844911e-01 9.788954184631e-01 1.011845388137e+00 1.021279754067e+00 1.000722906493e+00 9.597005910248e-01 9.209357995948e-01 9.097485245029e-01 9.365923540527e-01 9.882670087751e-01 1.038534895225e+00 1.064828449184e+00 1.057659093442e+00 1.022989269391e+00 9.809974970023e-01
 3.661962281318e-01 3.676923009552e-01 3.692794044703e-01 3.708948004263e-01 3.724878886584e-01 3.740424061098e-01 3.755476768198e-01 3.770061703510e-01 3.784675471532e-01 3.800157862695e-01 3.816864227399e-01 3.834227973097e-01 3.851269263656e-01 3.867451739726e-01 3.882915634173e-01 3.898233701358e-01 3.914042622616e-01 3.930835370232e-01 3.948603778403e-01 3.966695270728e-01 3.984261170017e-01 4.000916690190e-01 4.016984786843e-01 4.033143387464e-01 4.050048728152e-01 4.068012026557e-01 4.086818632732e-01 4.105617950448e-01 4.123472784074e-01 4.140171814013e-01 4.156523017606e-01 4.173653137421e-01 4.192010892207e-01 4.211038875499e-01 4.229769772203e-01 4.247596631155e-01 4.264615594643e-01 4.281442411404e-01 4.298711620843e-01 4.316555372514e-01 4.334604265020e-01 4.352398322075e-01 4.369810544912e-01 4.387064083206e-01 4.404351352698e-01 4.421691345353e-01 4.438990317516e-01 4.456233392934e-01 4.473469377378e-01 4.490762793814e-01 4.508190192628e-01 4.525866920324e-01 4.543751157269e-01 4.561628106496e-01 4.579230084241e-01 4.596547087315e-01 4.613869594137e-01 4.631638801901e-01 4.650141062342e-01 4.669255338619e-01 4.688413663392e-01 4.706937644743e-01 4.724645402995e-01 4.742109332228e-01 4.760213298756e-01 4.779395758423e-01 4.799267661542e-01 4.818974326385e-01 4.837798081051e-01 4.855685604719e-01 4.873240404456e-01 4.891292890373e-01 4.910220024982e-01 4.929680880322e-01 4.948997876637e-01 4.967758025948e-01 4.985981000308e-01 5.003962283318e-01 5.022097601286e-01 5.040654553652e-01 5.059625557065e-01 5.078766751917e-01 5.097838924874e-01 5.116780075501e-01 5.135616997652e-01 5.154355604343e-01 5.173028804453e-01 5.191687588414e-01 5.210352643551e-01 5.229103670813e-01 5.248107471799e-01 5.267405053434e-01 5.286672483156e-01 5.305406314721e-01 5.323369420324e-01 5.340885820988e-01 5.358703788712e-01 5.377465339458e-01 5.397182741691e-01 5.417052632145e-01 5.436006755906e-01 5.453615785814e-01 5.470549361051e-01 5.488043347836e-01 5.506931473168e-01 5.527004778728e-01 5.547190278300e-01 5.566309547424e-01 5.584000038771e-01 5.600976258673e-01 5.618444058688e-01 5.637137407659e-01 5.656833029724e-01 5.676627107279e-01 5.695621108779e-01 5.713498087720e-01 5.730760187177e-01 5.748273564487e-01 5.766621390061e-01 5.785674898993e-01 5.804817938661e-01 5.823467445539e-01 5.841430715801e-01 5.858989500490e-01 5.876675100385e-01 5.894799944323e-01 5.913245101463e-01 5.931628199403e-01 5.949711266236e-01 5.967515542223e-01 5.985247744175e-01 6.003112331589e-01 6.021162401858e-01 6.039219267660e-01 6.057077688604e-01 6.074694217129e-01 6.092230338722e-01 6.109858726488e-01 6.127642653288e-01 6.145540086390e-01 6.163381530455e-01 6.180938917008e-01 6.198171602312e-01 6.215234099422e-01 6.232355869208e-01 6.249683333143e-01 6.267227910022e-01 6.284811955789e-01 6.302145886502e-01 6.319095188257e-01 6.335786324130e-01 6.352458035717e-01 6.369279455138e-01 6.386316933386e-01 6.403438040328e-01 6.420423652115e-01 6.437111672850e-01 6.453560608657e-01 6.469876411297e-01 6.486165278541e-01 6.502511175290e-01 6.518909122697e-01 6.535265189121e-01 6.551494027983e-01 6.567575567688e-01 6.583528207970e-01 6.599338700041e-01 6.615049800696e-01 6.630682008026e-01 6.646252777458e-01 6.661795673411e-01 6.677327888836e-01 6.692806280889e-01 6.708132576724e-01 6.723250138932e-01 6.738194499266e-01 6.753050297764e-01 6.767916020952e-01 6.782847354999e-01 6.797773896426e-01 6.812552452884e-01 6.827137541575e-01 6.841563227480e-01 6.855920707207e-01 6.870280604704e-01 6.884645398110e-01 6.898933567977e-01 6.913065091260e-01 6.927045291173e-01 6.940931288889e-01 6.954759307118e-01 6.968511171000e-01 6.982150578576e-01 6.995625355848e-01 7.008939795465e-01 7.022159371690e-01 7.035335999747e-01 7.048427817991e-01 7.061374455827e-01 7.074140625067e-01 7.086728352457e-01 7.099206908999e-01 7.111647954987e-01 7.124048371878e-01 7.136312433289e-01 7.148392528974e-01 7.160307195960e-01 7.172133640947e-01 7.183915340008e-01 7.195667582614e-01 7.207300998672e-01 7.218739816393e-01 7.229992052112e-01 7.241140918753e-01 7.252241951326e-01 7.263289034952e-01 7.274218562172e-01 7.284935733260e-01 7.295408935362e-01 7.305742135119e-01 7.315997390035e-01 7.326172902950e-01 7.336210305084e-01 7.346022446328e-01 7.355600229758e-01 7.365007703999e-01 7.374359426393e-01 7.383630461550e-01 7.392751672766e-01 7.401676774626e-01 7.410392846240e-01 7.418959584349e-01 7.427461870099e-01 7.435898222391e-01 7.444182769785e-01 7.452264090819e-01 7.460170201762e-01 7.467910382708e-01 7.475535336067e-01 7.483069135709e-01 7.490415476244e-01 7.497558212012e-01 7.504526637467e-01 7.511334518930e-01 7.517989693619e-01 7.524486552905e-01 7.530811644051e-01 7.536928493587e-01 7.542900542341e-01 7.548736827951e-01 7.554399481175e-01 7.559872688861e-01 7.565167265568e-01 7.570279084563e-01 7.575244502268e-01 7.580083899218e-01 7.584738687586e-01 7.589171227387e-01 7.593399064615e-01 7.597456972588e-01 7.601348207353e-01 7.605092394705e-01 7.608635629774e-01 7.611936746687e-01 7.615032965977e-01 7.617952662463e-01 7.620713262531e-01 7.623282854378e-01 7.625670042820e-01 7.627838372394e-01 7.629810306114e-01 7.631604826661e-01 7.633210234281e-01 7.634611215136e-01 7.635820678382e-01 7.636836225127e-01 7.637645251714e-01 7.638249324103e-01 7.638643873255e-01 7.638819603086e-01 7.638810374802e-01 7.638610715450e-01 7.638202360815e-01 7.637575567604e-01 7.636730020222e-01 7.635668248384e-01 7.634403443650e-01 7.632950304235e-01 7.631282782472e-01 7.629390080817e-01 7.627277661630e-01 7.624945801266e-01 7.622390292943e-01 7.619617664476e-01 7.616614280181e-01 7.613391557898e-01 7.609953688080e-01 7.606308596220e-01 7.602434149221e-01 7.598323716485e-01 7.593978136373e-01 7.589394677766e-01 7.584586077450e-01 7.579571341528e-01 7.574326429638e-01 7.568858471680e-01 7.563152060193e-01 7.557194877254e-01 7.551002279440e-01 7.544580659059e-01 7.537925484996e-01 7.531043111838e-01 7.523924109376e-01 7.516559880515e-01 7.508946793417e-01 7.501095695111e-01 7.493001492700e-01 7.484656088673e-01 7.476069216417e-01 7.467239337319e-01 7.458158646090e-01 7.448841199111e-01 7.439282026945e-01 7.429462858743e-01 7.419393112474e-01 7.409072286934e-01 7.398494213420e-01 7.387671196089e-01 7.376604851475e-01 7.365286889609e-01 7.353712998613e-01 7.341884804498e-01 7.329776903026e-01 7.317428429935e-01 7.304829594103e-01 7.291978920032e-01 7.278877125318e-01 7.265506796483e-01 7.251873397485e-01 7.237971365867e-01 7.223819419216e-01 7.209407054382e-01 7.194742257895e-01 7.179819849074e-01 7.164606361822e-01 7.149132909624e-01 7.133394272562e-01 7.117391373523e-01 7.101136846939e-01 7.084610822869e-01 7.067801959664e-01 7.050720899853e-01 7.033378884272e-01 7.015764781065e-01 6.997890932017e-01 6.979748383230e-01 6.961326400043e-01 6.942632727136e-01 6.923662686110e-01 6.904424812570e-01 6.884929176212e-01 6.865164649139e-01 6.845124615754e-01 6.824808671576e-01 6.804215294864e-01 6.783347652165e-01 6.762226958633e-01 6.740827751665e-01 6.719164163131e-01 6.697217904082e-01 6.674996892076e-01 6.652502067614e-01 6.629738960234e-01 6.606701595845e-01 6.583395350717e-01 6.559820498430e-01 6.535960982514e-01 6.511828682424e-01 6.487420289348e-01 6.462742274884e-01 6.437797846448e-01 6.412581275126e-01 6.387085775187e-01 6.361318510362e-01 6.335277134704e-01 6.308964718975e-01 6.282382843408e-01 6.255533705767e-01 6.228403660663e-01 6.201015147188e-01 6.173342086829e-01 6.145403129920e-01 6.117197206940e-01 6.088726582896e-01 6.059990183732e-01 6.030988157485e-01 6.001716635240e-01 5.972172023383e-01 5.942366736074e-01 5.912299470782e-01 5.881974597582e-01 5.851388608342e-01 5.820537611137e-01 5.789425988873e-01 5.758049238896e-01 5.726416467218e-01 5.694535163606e-01 5.662403523598e-01 5.630013332117e-01 5.597369009731e-01 5.564471090969e-01 5.531320281735e-01 5.497925404742e-01 5.464286881014e-01 5.430390752112e-01 5.396266419382e-01 5.361896512993e-01 5.327275367214e-01 5.292422438293e-01 5.257330362920e-01 5.221998283898e-01 5.186439670886e-01 5.150642943096e-01 5.114620005437e-01 5.078374363971e-01 5.041903008031e-01 5.005207354708e-01 4.968295014298e-01 4.931163666461e-01 4.893824814051e-01 4.856280079528e-01 4.818520185024e-01 4.780557213078e-01 4.742387057391e-01 4.704012938016e-01 4.665453732259e-01 4.626700751593e-01 4.587754224136e-01 4.548622361963e-01 4.509309825870e-01 4.469819391158e-01 4.430160286997e-01 4.390324482980e-01 4.350324621217e-01 4.310167003173e-01 4.269855776854e-01 4.229395783370e-01 4.188790950988e-01 4.148040007606e-01 4.107155221757e-01 4.066141498329e-01 4.024998618282e-01 3.983752950283e-01 3.942384211003e-01 3.900910843622e-01 3.859349996434e-01 3.817682703263e-01 3.775941000967e-01 3.734123652058e-01 3.692239470223e-01 3.650295030306e-01 3.608293882681e-01 3.566251255988e-01 3.524180679240e-01 3.482082979893e-01 3.439974112818e-01 3.397862489307e-01 3.355755349150e-01 3.313667124335e-01 3.271613155372e-01 3.229602549180e-01 3.187651143387e-01 3.145772451159e-01 3.103982861123e-01 3.062292817595e-01 3.020717934456e-01 2.979281373461e-01 2.937994570195e-01 2.896872870806e-01 2.855938810369e-01 2.815216827288e-01 2.774722233922e-01 2.734469631614e-01 2.694499301407e-01 2.654819740211e-01 2.615470757667e-01 2.576463390937e-01 2.537843601865e-01 2.499623368652e-01 2.461840563208e-01 2.424530498143e-01 2.387717640675e-01 2.351450822629e-01 2.315750119487e-01 2.280664701763e-01 2.246231774741e-01 2.212488648424e-01 2.179478838967e-01 2.147248870629e-01 2.115844984555e-01 2.085317016155e-01 2.055710828761e-01 2.027079040606e-01 1.999469721911e-01 1.972936537679e-01 1.947532020439e-01 1.923306247249e-01 1.900322316030e-01 1.878623431974e-01 1.858269553256e-01 1.839300393299e-01 1.821769891402e-01 1.805734951872e-01 1.791234440229e-01 1.778307402956e-01 1.767010060469e-01 1.757356743622e-01 1.749386650331e-01 1.743127764369e-01 1.738597283332e-01 1.735821317274e-01 1.734786699995e-01 1.735520792925e-01 1.738007234598e-01 1.742238320099e-01 1.748202402548e-01 1.755878045465e-01 1.765242340552e-01 1.776273326835e-01 1.788916204382e-01 1.803146117384e-01 1.818917295953e-01 1.836186902881e-01 1.854906254538e-01 1.875027539235e-01 1.896493003048e-01 1.919249905016e-01 1.943246402010e-01 1.968421576109e-01 1.994730039416e-01 2.022113173250e-01 2.050515767799e-01 2.079887670001e-01 2.110174801788e-01 2.141327380152e-01 2.173298322122e-01 2.206040138814e-01 2.239499567270e-01 2.273638328821e-01 2.308410251108e-01 2.343766704720e-01 2.379676837405e-01 2.416096685427e-01 2.452986498396e-01 2.490309636296e-01 2.528030190780e-01 2.566122014661e-01 2.604546094782e-01 2.643269630401e-01 2.682270025975e-01 2.721507516997e-01 2.760969272622e-01 2.800617259582e-01 2.840433284648e-01 2.880391265134e-01 2.920461689965e-01 2.960624288585e-01 3.000860102825e-01 3.041153641391e-01 3.081467800847e-01 3.121798665619e-01 3.162115288046e-01 3.202398769162e-01 3.242642970137e-01 3.282818250597e-01 3.322921864871e-01 3.362920770370e-01 3.402812034314e-01 3.442572970446e-01 3.482191483210e-01 3.521653120695e-01 3.560943017058e-01 3.600045390798e-01 3.638948912394e-01 3.677633080751e-01 3.716101336620e-01 3.754318375975e-01 3.792283052574e-01 3.829986426029e-01 3.867421974323e-01 3.904552140623e-01 3.941386416073e-01 3.977915852251e-01 4.014117745077e-01 4.049988505565e-01 4.085514112162e-01 4.120683123213e-01 4.155486504889e-01 4.189914293533e-01 4.223949878759e-01 4.257597817974e-01 4.290832997963e-01 4.323648116536e-01 4.356042767540e-01 4.387999287941e-01 4.419512396523e-01 4.450565106706e-01 4.481155138912e-01 4.511277066269e-01 4.540907251515e-01 4.570059974095e-01 4.598707212954e-01 4.626841933854e-01 4.654462624264e-01 4.681557350764e-01 4.708125867583e-01 4.734142475275e-01 4.759612318856e-01 4.784519202217e-01 4.808858102552e-01 4.832626269835e-01 4.855806687828e-01 4.878405763450e-01 4.900400821197e-01 4.921787894907e-01 4.942571541226e-01 4.962728764629e-01 4.982266703450e-01 5.001161086583e-01 5.019411048577e-01 5.037022532340e-01 5.053969285249e-01 5.070263179624e-01 5.085879710230e-01 5.100822243658e-01 5.115085889243e-01 5.128652277504e-01 5.141528200687e-01 5.153703679006e-01 5.165178759550e-01 5.175932909220e-01 5.185970297313e-01 5.195280821649e-01 5.203866030840e-01 5.211711091658e-01 5.218814874269e-01 5.225171675864e-01 5.230782170299e-01 5.235625063943e-01 5.239715294130e-01 5.243039048319e-01 5.245584339238e-01 5.247361704474e-01 5.248347420078e-01 5.248559085092e-01 5.247980165360e-01 5.246604604278e-01 5.244443256328e-01 5.241468914961e-01 5.237698105835e-01 5.233117750190e-01 5.227725781911e-01 5.221527407560e-01 5.214502091339e-01 5.206665895908e-01 5.198008209922e-01 5.188520356569e-01 5.178217497151e-01 5.167073208541e-01 5.155110127434e-01 5.142312273957e-01 5.128670813053e-01 5.114214500783e-01 5.098908727087e-01 5.082774818296e-01 5.065798052056e-01 5.047982461663e-01 5.029339207921e-01 5.009845825580e-01 4.989525291046e-01 4.968361332993e-01 4.946363868014e-01 4.923539121089e-01 4.899867719033e-01 4.875377854910e-01 4.850041593941e-01 4.823887048914e-01 4.796910908286e-01 4.769097945187e-01 4.740487027353e-01 4.711032078812e-01 4.680777013865e-01 4.649715479230e-01 4.617831906173e-01 4.585168605178e-01 4.551687540447e-01 4.517426944400e-01 4.482380326222e-01 4.446545147351e-01 4.409956337190e-01 4.372573375556e-01 4.334461276028e-01 4.295570980098e-01 4.255946268957e-01 4.215596265300e-01 4.174500488466e-01 4.132712998218e-01 4.090192167234e-01 4.046989484138e-01 4.003105982500e-01 3.958530274975e-01 3.913316782138e-01 3.867431631971e-01 3.820937598426e-01 3.773808022599e-01 3.726078175605e-01 3.677771941258e-01 3.628872086648e-01 3.579452162557e-01 3.529469391270e-01 3.478983514087e-01 3.428011735448e-01 3.376543674852e-01 3.324662384827e-01 3.272328840532e-01 3.219625951334e-01 3.166540387201e-01 3.113113230444e-01 3.059400038383e-01 3.005375215698e-01 2.951158542912e-01 2.896707297312e-01 2.842117288051e-01 2.787416035623e-01 2.732618590306e-01 2.677833273600e-01 2.623042904705e-01 2.568374433954e-01 2.513836312564e-01 2.459512329045e-01 2.405494141096e-01 2.351791802481e-01 2.298579287398e-01 2.245854474014e-01 2.193777392187e-01 2.142423396238e-01 2.091880734793e-01 2.042327162397e-01 1.993804848275e-01 1.946544105347e-01 1.900598727681e-01 1.856174000975e-01 1.813431096897e-01 1.772498908379e-01 1.733639744627e-01 1.696924169473e-01 1.662663377598e-01 1.630964962378e-01 1.602060547638e-01 1.576163868000e-01 1.553382459653e-01 1.534003528531e-01 1.518050595218e-01 1.505779991970e-01 1.497227058217e-01 1.492490986250e-01 1.491660608062e-01 1.494663111078e-01 1.501606310845e-01 1.512298302326e-01 1.526780988890e-01 1.544855519355e-01 1.566411511916e-01 1.591333630624e-01 1.619354045593e-01 1.650419314166e-01 1.684189461088e-01 1.720604958422e-01 1.759382852610e-01 1.800356749690e-01 1.843391218201e-01 1.888187383991e-01 1.934731865023e-01 1.982701556461e-01 2.032069808373e-01 2.082619197301e-01 2.134208828337e-01 2.186791655284e-01 2.240099472773e-01 2.294187145499e-01 2.348804703747e-01 2.403942552313e-01 2.459481860903e-01 2.515279695387e-01 2.571370958471e-01 2.627522249987e-01 2.683819371278e-01 2.740071638910e-01 2.796259003594e-01 2.852361141124e-01 2.908200486886e-01 2.963885358236e-01 3.019192055877e-01 3.074203911104e-01 3.128803702687e-01 3.182923919110e-01 3.236622139918e-01 3.289713719047e-01 3.342284849360e-01 3.394201603281e-01 3.445468547364e-01 3.496065448017e-01 3.545878298378e-01 3.594988259374e-01 3.643244955391e-01 3.690697461592e-01 3.737282073596e-01 3.782950282083e-01 3.827738614945e-01 3.871521874535e-01 3.914370058017e-01 3.956181535964e-01 3.996948408983e-01 4.036683499291e-01 4.075282226873e-01 4.112820428886e-01 4.149176991675e-01 4.184393247670e-01 4.218438101035e-01 4.251242998934e-01 4.282862758858e-01 4.313207545118e-01 4.342304306091e-01 4.370123232014e-01 4.396618898673e-01 4.421841436047e-01 4.445691751472e-01 4.468220271554e-01 4.489381130852e-01 4.509149235978e-01 4.527551213842e-01 4.544521359764e-01 4.560101520842e-01 4.574248293942e-01 4.586948307183e-01 4.598227850664e-01 4.608026877321e-01 4.616390766518e-01 4.623290103830e-01 4.628693055890e-01 4.632667152054e-01 4.635124589503e-01 4.636135379000e-01 4.635660130413e-01 4.633680605790e-01 4.630264904872e-01 4.625323218586e-01 4.618951065751e-01 4.611090413373e-01 4.601759513578e-01 4.590999886802e-01 4.578747749093e-01 4.565120195517e-01 4.550020416826e-01 4.533518944879e-01 4.515653488811e-01 4.496346642162e-01 4.475747726242e-01 4.453745136126e-01 4.430454568299e-01 4.405871742895e-01 4.379959953277e-01 4.352883287564e-01 4.324490960909e-01 4.294973867379e-01 4.264279443844e-01 4.232426060870e-01 4.199569133977e-01 4.165559643477e-01 4.130640631597e-01 4.094710082587e-01 4.057859257488e-01 4.020215495632e-01 3.981654223763e-01 3.942468034436e-01 3.902486203123e-01 3.861920853026e-01 3.820827955467e-01 3.779133147498e-01 3.737161984384e-01 3.694709877571e-01 3.652082245866e-01 3.609260834673e-01 3.566299814113e-01 3.523465811698e-01 3.480582444169e-01 3.438050163494e-01 3.395757070792e-01 3.353893701962e-01 3.312666392066e-01 3.271958223659e-01 3.232209961065e-01 3.193252207543e-01 3.155408346356e-01 3.118790303199e-01 3.083389474065e-01 3.049616930616e-01 3.017305304000e-01 2.986860849062e-01 2.958294654504e-01 2.931710226526e-01 2.907437377406e-01 2.885341600322e-01 2.865810062491e-01 2.848799209337e-01 2.834452035496e-01 2.822979933482e-01 2.814262383789e-01 2.808631364923e-01 2.805944273538e-01 2.806344789553e-01 2.809917315372e-01 2.816500268763e-01 2.826359700587e-01 2.839228938860e-01 2.855231959594e-01 2.874322509154e-01 2.896295489347e-01 2.921332445957e-01 2.949062596959e-01 2.979604947403e-01 3.012785147604e-01 3.048390738582e-01 3.086534592157e-01 3.126795061881e-01 3.169302742369e-01 3.213775713174e-01 3.260069636082e-01 3.308215397700e-01 3.357818388104e-01 3.409017066754e-01 3.461469620682e-01 3.515115783703e-01 3.569919617631e-01 3.625546502744e-01 3.682096192205e-01 3.739286255656e-01 3.797064167655e-01 3.855362639469e-01 3.913936848252e-01 3.972838952645e-01 4.031848794610e-01 4.090889197861e-01 4.149949931359e-01 4.208789744181e-01 4.267462533886e-01 4.325793341394e-01 4.383696897793e-01 4.441198384974e-01 4.498053338201e-01 4.554339295275e-01 4.609912135517e-01 4.664658304259e-01 4.718658336163e-01 4.771658695120e-01 4.823754942148e-01 4.874805603880e-01 4.924735543265e-01 4.973606719475e-01 5.021197641412e-01 5.067613240307e-01 5.112720093704e-01 5.156470251217e-01 5.198881101146e-01 5.239824757052e-01 5.279342359970e-01 5.317352027252e-01 5.353815321046e-01 5.388725142599e-01 5.422025694387e-01 5.453681447714e-01 5.483711028401e-01 5.512022243392e-01 5.538638758497e-01 5.563544564001e-01 5.586665049882e-01 5.608070836553e-01 5.627659576140e-01 5.645479973119e-01 5.661518049402e-01 5.675721862185e-01 5.688160211411e-01 5.698764312982e-01 5.707581896791e-01 5.714599054135e-01 5.719820875619e-01 5.723278758010e-01 5.724966963613e-01 5.724920494814e-01 5.723156216556e-01 5.719708819344e-01 5.714585249746e-01 5.707866804466e-01 5.699523315177e-01 5.689678999587e-01 5.678324118960e-01 5.665518604793e-01 5.651387153210e-01 5.635870693036e-01 5.619166412919e-01 5.601253625870e-01 5.582251996352e-01 5.562262701466e-01 5.541313497580e-01 5.519601103878e-01 5.497107585068e-01 5.474050854069e-01 5.450470877966e-01 5.426515220573e-01 5.402332291546e-01 5.377977964404e-01 5.353681396076e-01 5.329511806916e-01 5.305649287051e-01 5.282225203987e-01 5.259401210184e-01 5.237325670982e-01 5.216153615021e-01 5.196052729717e-01 5.177148650812e-01 5.159656573006e-01 5.143664581595e-01 5.129378663336e-01 5.116903324946e-01 5.106404660489e-01 5.098031465263e-01 5.091853832216e-01 5.088061824514e-01 5.086684947676e-01 5.087886589039e-01 5.091691184893e-01 5.098198114416e-01 5.107431622733e-01 5.119427122225e-01 5.134225504140e-01 5.151774314283e-01 5.172118259045e-01 5.195145782657e-01 5.220870948752e-01 5.249178783368e-01 5.279964063055e-01 5.313181987737e-01 5.348628642626e-01 5.386252560384e-01 5.425828882503e-01 5.467248633740e-01 5.510307968913e-01 5.554827011984e-01 5.600648790130e-01 5.647509832039e-01 5.695286914283e-01 5.743692306718e-01 5.792582883424e-01 5.841697559618e-01 5.890837962727e-01 5.939803813788e-01 5.988343415936e-01 6.036314550525e-01 6.083404096322e-01 6.129518835093e-01 6.174392625630e-01 6.217841446039e-01 6.259714333089e-01 6.299761801450e-01 6.337902660569e-01 6.373895255468e-01 6.407636405073e-01 6.438958120895e-01 6.467727364091e-01 6.493837310840e-01 6.517147333781e-01 6.537596211876e-01 6.555050803432e-01 6.569481857573e-01 6.580770064488e-01 6.588930884469e-01 6.593871066743e-01 6.595614335397e-01 6.594142912337e-01 6.589421468664e-01 6.581567847804e-01 6.570490686323e-01 6.556358723047e-01 6.539191298383e-01 6.519041644180e-01 6.496079348532e-01 6.470342233673e-01 6.442014739691e-01 6.411189680069e-01 6.378080089484e-01 6.342806386253e-01 6.305573209683e-01 6.266594270974e-01 6.226039319436e-01 6.184183801731e-01 6.141194439104e-01 6.097366962833e-01 6.052908774126e-01 6.008114047772e-01 5.963210267224e-01 5.918465016998e-01 5.874173874705e-01 5.830538171254e-01 5.787902240795e-01 5.746439957637e-01 5.706472291392e-01 5.668202531895e-01 5.631867726393e-01 5.597714879170e-01 5.565884021221e-01 5.536653966843e-01 5.510099661166e-01 5.486449211326e-01 5.465784177870e-01 5.448192458299e-01 5.433815360982e-01 5.422624692093e-01 5.414750776026e-01 5.410098808383e-01 5.408731844842e-01 5.410564290593e-01 5.415564886962e-01 5.423666828581e-01 5.434719123674e-01 5.448706222307e-01 5.465405977701e-01 5.484758055280e-01 5.506590930853e-01 5.530740594619e-01 5.557067250206e-01 5.585378497817e-01 5.615551055294e-01 5.647338848658e-01 5.680651130586e-01 5.715244347089e-01 5.750974381051e-01 5.787661189715e-01 5.825122547305e-01 5.863194665444e-01 5.901675123486e-01 5.940452770402e-01 5.979251978108e-01 6.018001937665e-01 6.056460657917e-01 6.094467574873e-01 6.131892416149e-01 6.168480294218e-01 6.204149501727e-01 6.238649015692e-01 6.271864534612e-01 6.303617631640e-01 6.333717356423e-01 6.362063971855e-01 6.388450593033e-01 6.412787659001e-01 6.434889340591e-01 6.454700590215e-01 6.472061337361e-01 6.486897546056e-01 6.499156122039e-01 6.508731964176e-01 6.515648705131e-01 6.519819865351e-01 6.521316411319e-01 6.520124061949e-01 6.516309825518e-01 6.509971233490e-01 6.501186678289e-01 6.490125159315e-01 6.476897371423e-01 6.461759691190e-01 6.444833547527e-01 6.426425261519e-01 6.406748873328e-01 6.386057531563e-01 6.364692713447e-01 6.342849369555e-01 6.320916047872e-01 6.299128683102e-01 6.277801896023e-01 6.257237954322e-01 6.237691743813e-01 6.219437312680e-01 6.202710447263e-01 6.187748228525e-01 6.174707746051e-01 6.163816221414e-01 6.155142759115e-01 6.148863821819e-01 6.145016964362e-01 6.143658851053e-01 6.144871063962e-01 6.148573383455e-01 6.154855905799e-01 6.163608527636e-01 6.174835940429e-01 6.188491821614e-01 6.204494555239e-01 6.222845484813e-01 6.243420991211e-01 6.266235427013e-01 6.291189748048e-01 6.318251800003e-01 6.347364198623e-01 6.378447825907e-01 6.411454156103e-01 6.446260285801e-01 6.482806179865e-01 6.520902825240e-01 6.560427670002e-01 6.601179497608e-01 6.642901449174e-01 6.685357150431e-01 6.728190206443e-01 6.771073694910e-01 6.813595133035e-01 6.855350436641e-01 6.895864533925e-01 6.934667842639e-01 6.971272477628e-01 7.005189557946e-01 7.035937658710e-01 7.063065572062e-01 7.086158095502e-01 7.104829468984e-01 7.118806704167e-01 7.127819615721e-01 7.131760119774e-01 7.130555780443e-01 7.124273681595e-01 7.113085452581e-01 7.097232079565e-01 7.077166618759e-01 7.053294093016e-01 7.026304273280e-01 6.996811602836e-01 6.965589114443e-01 6.933486449585e-01 6.901260043368e-01 6.869863726610e-01 6.840004240574e-01 6.812587703684e-01 6.788225201054e-01 6.767543254413e-01 6.751089715441e-01 6.739146440747e-01 6.732037801282e-01 6.729756950002e-01 6.732373081329e-01 6.739675271643e-01 6.751444923195e-01 6.767445211314e-01 6.787272090812e-01 6.810688280255e-01 6.837307429037e-01 6.866949391399e-01 6.899370214231e-01 6.934493270701e-01 6.972272156371e-01 7.012697241521e-01 7.055940703377e-01 7.102019937257e-01 7.151160937224e-01 7.203377139162e-01 7.258753972737e-01 7.317228142191e-01 7.378580873482e-01 7.442564446462e-01 7.508590155050e-01 7.576138500684e-01 7.644314608746e-01 7.712273312171e-01 7.778975644158e-01 7.843308833484e-01 7.904256126263e-01 7.960639531158e-01 8.011607182412e-01 8.056187566161e-01 8.093773654238e-01 8.123875859785e-01 8.146232287340e-01 8.160955413335e-01 8.168216258354e-01 8.168710586194e-01 8.163108591787e-01 8.152487180502e-01 8.138007947651e-01 8.120915745651e-01 8.102635313334e-01 8.084364270584e-01 8.067479935647e-01 8.052981308592e-01 8.041873660924e-01 8.034785411033e-01 8.032195560605e-01 8.034352872152e-01 8.033264609057e-01 8.025653688540e-01 8.017630309586e-01 8.016547165315e-01 8.028016007004e-01 8.053389008897e-01 8.089046942610e-01 8.128071072778e-01 8.162814533528e-01 8.187833719019e-01 8.202154635836e-01 8.209503830480e-01 8.216592214496e-01 8.230538403242e-01 8.255946247510e-01 8.292783897564e-01 8.336493897270e-01 8.379925137324e-01 8.416010355810e-01 8.440576745635e-01 8.454055104458e-01 8.461036834514e-01 8.468435753115e-01 8.482714282936e-01 8.507159146639e-01 8.540409853619e-01 8.577161293702e-01 8.610206174653e-01 8.633255709967e-01 8.643546402887e-01 8.642883984519e-01 8.636793243918e-01 8.632511137910e-01 8.636184746256e-01 8.650235048030e-01 8.672620980886e-01 8.697891834813e-01 8.719290834539e-01 8.731634210223e-01 8.733629147927e-01 8.728205861507e-01 8.721346229772e-01 8.719892394940e-01 8.728688275399e-01 8.748468989436e-01 8.775741062910e-01 8.804244787177e-01 8.827300260362e-01 8.840672773223e-01 8.844283331349e-01 8.842016392039e-01 8.840221197254e-01 8.845274586476e-01 8.860860993315e-01 8.886494492133e-01 8.917902314450e-01 8.948844437593e-01 8.973660589171e-01 8.989879420688e-01 8.999160732910e-01 9.006688629089e-01 9.019347120241e-01 9.042968529942e-01 9.079882340584e-01 9.128211605835e-01 9.182745502359e-01 9.237069315180e-01 9.286315735495e-01 9.329341417689e-01 9.368931183193e-01 9.410823755560e-01 9.461477415260e-01 9.525167143790e-01 9.602199604843e-01 9.688777642402e-01 9.778319286511e-01 9.863852073249e-01 9.940773030571e-01 1.000828421403e+00 1.006926182211e+00 1.012896975839e+00 1.019260177543e+00 1.026275547755e+00 1.033816432042e+00 1.041405446842e+00 1.048359607981e+00 1.054049986685e+00 1.058141506840e+00 1.060682862372e+00 1.062077113908e+00 1.062932040282e+00 1.063799206870e+00 1.064942354953e+00 1.066251482092e+00 1.067284535648e+00 1.067433205907e+00 1.066200098643e+00 1.063410939331e+00 1.059290865545e+00 1.054425518428e+00 1.049586956230e+00 1.045453227935e+00 1.042398557186e+00 1.040406683628e+00 1.039109054616e+00 1.037978712661e+00 1.036588516052e+00 1.034784485583e+00 1.032737782772e+00 1.030899345823e+00 1.029802825293e+00 1.029856010790e+00 1.031235043455e+00 1.033896954853e+00 1.037695063162e+00 1.042629016611e+00 1.049094753829e+00 1.058039586482e+00 1.070878460948e+00 1.045337485181e+00 1.021616897589e+00 9.751797837871e-01 9.337181492999e-01 9.184228031205e-01 9.358144177641e-01 9.725701792352e-01 1.005780100144e+00 1.016996095858e+00 1.000305973009e+00 9.644894512525e-01 9.300907302295e-01 9.197745027651e-01 9.429572863804e-01 9.877452669593e-01 1.029512650399e+00 1.045896588379e+00 1.026538908473e+00 9.769679611030e-01 9.187421070882e-01 8.831090745836e-01 8.935377470418e-01 9.462930505225e-01 1.013470527376e+00 1.063821385221e+00 1.077792926170e+00 1.052720509856e+00 1.003013873823e+00 9.563202701258e-01 9.413904372910e-01 9.687819813149e-01 1.022246242088e+00 1.072284385085e+00 1.094968628370e+00 1.081718849281e+00 1.041827874391e+00 9.997132589742e-01 9.844227673153e-01 1.010669821239e+00 1.066473656817e+00 1.122672969610e+00 1.151639652623e+00 1.139156126882e+00 1.088514705904e+00 1.020480404029e+00 9.677311069739e-01 9.587498298781e-01 9.965148290262e-01 1.055901971120e+00 1.103894495851e+00 1.117747161047e+00 1.091800957071e+00 1.037618532905e+00 9.799213985312e-01 9.461497024125e-01 9.495935499384e-01 9.796294340701e-01 1.011356340065e+00 1.023345473387e+00 1.008137136970e+00 9.743559482065e-01 9.424997313766e-01 9.336124493304e-01 9.543540691764e-01 9.913447191993e-01 1.021536276732e+00 1.026722928599e+00 1.002218794373e+00 9.593026140485e-01 9.218736996699e-01 9.148481867543e-01 9.463601934192e-01 1.000727439657e+00 1.050814525478e+00 1.074561441829e+00 1.063628704853e+00 1.025347264538e+00 9.811569766427e-01
 3.521196617527e-01 3.535808978912e-01 3.551314888801e-01 3.567093152830e-01 3.582678220427e-01 3.597896899254e-01 3.612597866113e-01 3.626802698632e-01 3.641068514168e-01 3.656270201290e-01 3.672719141145e-01 3.689802174931e-01 3.706554687573e-01 3.722464262738e-01 3.737672982696e-01 3.752724703215e-01 3.768282664506e-01 3.784876100139e-01 3.802474295306e-01 3.820372782416e-01 3.837721054641e-01 3.854175729408e-01 3.870091371761e-01 3.886124102695e-01 3.902897662368e-01 3.920726500976e-01 3.939393160519e-01 3.958053759972e-01 3.975782990575e-01 3.992407281006e-01 4.008733845195e-01 4.025860429903e-01 4.044171835127e-01 4.063111999287e-01 4.081759295233e-01 4.099540473096e-01 4.116574644111e-01 4.133470779996e-01 4.150826143362e-01 4.168715203997e-01 4.186744230675e-01 4.204477169511e-01 4.221864024517e-01 4.239184122474e-01 4.256608836191e-01 4.274095932685e-01 4.291481360447e-01 4.308742910137e-01 4.325954577067e-01 4.343250464051e-01 4.360775879115e-01 4.378622204953e-01 4.396679876223e-01 4.414668868414e-01 4.432327154658e-01 4.449693213040e-01 4.467092716207e-01 4.484985352325e-01 4.503645117953e-01 4.522926015138e-01 4.542241354514e-01 4.560908791439e-01 4.578771599839e-01 4.596395310864e-01 4.614673773558e-01 4.634018782818e-01 4.654074178017e-01 4.674001589841e-01 4.693086628393e-01 4.711233992133e-01 4.729031886313e-01 4.747301985557e-01 4.766436901469e-01 4.786122985700e-01 4.805716863632e-01 4.824793529159e-01 4.843326838551e-01 4.861589019843e-01 4.879983275747e-01 4.898810975465e-01 4.918067203940e-01 4.937506704605e-01 4.956885613789e-01 4.976141956636e-01 4.995302404100e-01 5.014376655212e-01 5.033416153289e-01 5.052425765251e-01 5.071408821833e-01 5.090455422869e-01 5.109789859080e-01 5.129479788610e-01 5.149178539698e-01 5.168349301884e-01 5.186709877916e-01 5.204572133701e-01 5.222717336112e-01 5.241837341468e-01 5.261986280647e-01 5.282336738822e-01 5.301765724420e-01 5.319823338546e-01 5.337161529846e-01 5.355046823154e-01 5.374336855209e-01 5.394858633606e-01 5.415540983735e-01 5.435176015390e-01 5.453375549101e-01 5.470842817200e-01 5.488778008607e-01 5.507927263880e-01 5.528092837248e-01 5.548393712821e-01 5.567928807206e-01 5.586362530833e-01 5.604185322760e-01 5.622238981003e-01 5.641101144603e-01 5.660649535061e-01 5.680308836503e-01 5.699512074863e-01 5.718066780543e-01 5.736242818339e-01 5.754533335982e-01 5.773233867157e-01 5.792220209301e-01 5.811146323221e-01 5.829806270532e-01 5.848236393092e-01 5.866621872499e-01 5.885143140259e-01 5.903824272480e-01 5.922486337482e-01 5.940930094572e-01 5.959161975209e-01 5.977350802413e-01 5.995653117180e-01 6.014125543844e-01 6.032709761836e-01 6.051214459161e-01 6.069422896551e-01 6.087310699225e-01 6.105053423822e-01 6.122875064534e-01 6.140921062910e-01 6.159194488059e-01 6.177499032872e-01 6.195533872643e-01 6.213187524981e-01 6.230598370041e-01 6.247999956429e-01 6.265575518555e-01 6.283369048672e-01 6.301254720662e-01 6.318988282235e-01 6.336439708902e-01 6.353654016733e-01 6.370740844245e-01 6.387810093836e-01 6.404943608172e-01 6.422142691522e-01 6.439300260039e-01 6.456335697535e-01 6.473236888675e-01 6.490003340595e-01 6.506636534901e-01 6.523169997169e-01 6.539636408326e-01 6.556055675901e-01 6.572451454899e-01 6.588847765845e-01 6.605185937790e-01 6.621373030209e-01 6.637350082687e-01 6.653170901048e-01 6.668907948552e-01 6.684670458360e-01 6.700504619323e-01 6.716330593705e-01 6.732004728018e-01 6.747497480926e-01 6.762834740778e-01 6.778119483821e-01 6.793413130234e-01 6.808708930479e-01 6.823933988074e-01 6.839003094234e-01 6.853931435664e-01 6.868777188858e-01 6.883568087360e-01 6.898288659250e-01 6.912891532386e-01 6.927341362604e-01 6.941637875479e-01 6.955856039641e-01 6.970030988010e-01 6.984123676616e-01 6.998070907176e-01 7.011844558624e-01 7.025447985642e-01 7.038962457677e-01 7.052446831127e-01 7.065881599522e-01 7.079184070334e-01 7.092304974367e-01 7.105275632659e-01 7.118170009000e-01 7.131028349450e-01 7.143856130198e-01 7.156556308067e-01 7.169070870994e-01 7.181403646630e-01 7.193654955520e-01 7.205855751252e-01 7.218010312674e-01 7.230044917027e-01 7.241854628662e-01 7.253448219370e-01 7.264906059277e-01 7.276303102851e-01 7.287612995613e-01 7.298786005406e-01 7.309737030467e-01 7.320456008319e-01 7.331031957392e-01 7.341555085918e-01 7.351999522516e-01 7.362287624692e-01 7.372385508450e-01 7.382284451373e-01 7.392047512534e-01 7.401753357171e-01 7.411392397563e-01 7.420877371061e-01 7.430167452634e-01 7.439284971149e-01 7.448246390940e-01 7.457107139982e-01 7.465867370021e-01 7.474447478109e-01 7.482830461720e-01 7.491045894119e-01 7.499108776699e-01 7.507019352912e-01 7.514780299982e-01 7.522366936324e-01 7.529755579101e-01 7.537010561162e-01 7.544131862781e-01 7.551078533558e-01 7.557843137759e-01 7.564432730952e-01 7.570848041526e-01 7.577123183473e-01 7.583277507052e-01 7.589246552443e-01 7.594994632072e-01 7.600552140496e-01 7.605937335515e-01 7.611168834734e-01 7.616252883951e-01 7.621135652049e-01 7.625783576320e-01 7.630229885834e-01 7.634515015906e-01 7.638633592371e-01 7.642572047937e-01 7.646328428247e-01 7.649875141477e-01 7.653225159237e-01 7.656407158826e-01 7.659400813601e-01 7.662195188426e-01 7.664801943548e-01 7.667219851627e-01 7.669431823661e-01 7.671448299904e-01 7.673251773610e-01 7.674847693791e-01 7.676263880532e-01 7.677490812120e-01 7.678508814836e-01 7.679318029980e-01 7.679906840442e-01 7.680283668207e-01 7.680471152951e-01 7.680465948304e-01 7.680251958621e-01 7.679812946031e-01 7.679164010051e-01 7.678293174039e-01 7.677206583963e-01 7.675901640698e-01 7.674372338486e-01 7.672627195697e-01 7.670673324481e-01 7.668510900618e-01 7.666121684669e-01 7.663502785280e-01 7.660650046469e-01 7.657559608154e-01 7.654254543592e-01 7.650742528935e-01 7.647000974865e-01 7.643042379930e-01 7.638847275592e-01 7.634401122782e-01 7.629728087867e-01 7.624822160169e-01 7.619692451877e-01 7.614332162239e-01 7.608744303391e-01 7.602906509109e-01 7.596825563529e-01 7.590508459818e-01 7.583947523966e-01 7.577141923258e-01 7.570097429414e-01 7.562808132860e-01 7.555269968062e-01 7.547500733335e-01 7.539487755212e-01 7.531218925069e-01 7.522702111897e-01 7.513928811289e-01 7.504905209971e-01 7.495642385123e-01 7.486131724826e-01 7.476371664700e-01 7.466360395454e-01 7.456088709554e-01 7.445542659574e-01 7.434762616089e-01 7.423724844266e-01 7.412439683942e-01 7.400902191305e-01 7.389100195771e-01 7.377030202396e-01 7.364696289453e-01 7.352110575825e-01 7.339268425586e-01 7.326173400966e-01 7.312817367724e-01 7.299175016247e-01 7.285268883882e-01 7.271097138621e-01 7.256666069230e-01 7.241977950500e-01 7.227020318064e-01 7.211772543178e-01 7.196262749872e-01 7.180483144475e-01 7.164432298670e-01 7.148124046522e-01 7.131548326247e-01 7.114683976915e-01 7.097549837303e-01 7.080140693797e-01 7.062458611424e-01 7.044519443145e-01 7.026311504125e-01 7.007822896592e-01 6.989059108708e-01 6.970013072492e-01 6.950691472360e-01 6.931119082493e-01 6.911261767960e-01 6.891133029268e-01 6.870730262584e-01 6.850039989798e-01 6.829077603641e-01 6.807844818322e-01 6.786332752436e-01 6.764547623637e-01 6.742493106826e-01 6.720148008519e-01 6.697523610543e-01 6.674628482608e-01 6.651453686485e-01 6.628009442021e-01 6.604289423410e-01 6.580285234156e-01 6.556002976782e-01 6.531447925782e-01 6.506612039950e-01 6.481502522520e-01 6.456117305711e-01 6.430456343637e-01 6.404519391152e-01 6.378302911454e-01 6.351807129855e-01 6.325043079937e-01 6.298003009898e-01 6.270697105471e-01 6.243115268429e-01 6.215256662083e-01 6.187119878545e-01 6.158716532062e-01 6.130041754404e-01 6.101104886820e-01 6.071896036186e-01 6.042415133266e-01 6.012666644523e-01 5.982646149784e-01 5.952356597754e-01 5.921809741528e-01 5.891008728100e-01 5.859937429830e-01 5.828600974910e-01 5.797005014861e-01 5.765143313414e-01 5.733031561389e-01 5.700659637891e-01 5.668029000450e-01 5.635150527114e-01 5.602014952192e-01 5.568627045397e-01 5.534984845126e-01 5.501093623269e-01 5.466954582402e-01 5.432572426529e-01 5.397940133854e-01 5.363074328843e-01 5.327962390199e-01 5.292617578782e-01 5.257033273027e-01 5.221213907953e-01 5.185165218087e-01 5.148891368572e-01 5.112396645895e-01 5.075667435009e-01 5.038716082807e-01 5.001548318482e-01 4.964161537669e-01 4.926565653817e-01 4.888754766240e-01 4.850736023909e-01 4.812514683603e-01 4.774088684043e-01 4.735463739738e-01 4.696651908179e-01 4.657642897586e-01 4.618442541777e-01 4.579065655261e-01 4.539506657099e-01 4.499781267999e-01 4.459883007684e-01 4.419808324045e-01 4.379578077189e-01 4.339190047429e-01 4.298644350681e-01 4.257967871704e-01 4.217134446951e-01 4.176169966938e-01 4.135080851026e-01 4.093853646289e-01 4.052519132984e-01 4.011067907759e-01 3.969518237799e-01 3.927867914264e-01 3.886118265778e-01 3.844289992648e-01 3.802386198231e-01 3.760414790811e-01 3.718381874238e-01 3.676298359458e-01 3.634169619704e-01 3.592006345728e-01 3.549822661235e-01 3.507625206671e-01 3.465428094044e-01 3.423243751262e-01 3.381077684119e-01 3.338948474706e-01 3.296860753960e-01 3.254836213694e-01 3.212882352628e-01 3.171015461400e-01 3.129253953544e-01 3.087606982325e-01 3.046098477289e-01 3.004733578658e-01 2.963544278348e-01 2.922543344744e-01 2.881750823370e-01 2.841188207562e-01 2.800879222352e-01 2.760843860948e-01 2.721109213348e-01 2.681698737873e-01 2.642632766532e-01 2.603952167309e-01 2.565673364819e-01 2.527832400125e-01 2.490460317096e-01 2.453583337385e-01 2.417241200388e-01 2.381470747143e-01 2.346304221470e-01 2.311787425851e-01 2.277958985136e-01 2.244858096024e-01 2.212526558787e-01 2.181020066336e-01 2.150366374351e-01 2.120625510763e-01 2.091843609012e-01 2.064072409020e-01 2.037362177240e-01 2.011755010404e-01 1.987308125519e-01 1.964069802787e-01 1.942102341032e-01 1.921440391311e-01 1.902151428027e-01 1.884274583891e-01 1.867852768745e-01 1.852933758418e-01 1.839560657476e-01 1.827775591607e-01 1.817611474271e-01 1.809091067510e-01 1.802249126998e-01 1.797100054977e-01 1.793667816493e-01 1.791954707402e-01 1.791970731530e-01 1.793727934090e-01 1.797198515757e-01 1.802376594388e-01 1.809255357320e-01 1.817811358143e-01 1.828010999147e-01 1.839833565658e-01 1.853235362413e-01 1.868177593435e-01 1.884618820794e-01 1.902511309937e-01 1.921810119741e-01 1.942463969966e-01 1.964424687449e-01 1.987643166590e-01 2.012056695420e-01 2.037620990025e-01 2.064281962812e-01 2.091988688684e-01 2.120687466856e-01 2.150327545593e-01 2.180855139701e-01 2.212228470876e-01 2.244390767180e-01 2.277300993559e-01 2.310914291290e-01 2.345174435940e-01 2.380052453475e-01 2.415507964751e-01 2.451490338124e-01 2.487965964766e-01 2.524903250836e-01 2.562257695309e-01 2.600000300278e-01 2.638093946992e-01 2.676518896775e-01 2.715233288190e-01 2.754209933014e-01 2.793414388314e-01 2.832827341156e-01 2.872429542989e-01 2.912179324132e-01 2.952067440314e-01 2.992053114833e-01 3.032124486783e-01 3.072258924834e-01 3.112433696153e-01 3.152633811433e-01 3.192830267301e-01 3.233011050919e-01 3.273152585401e-01 3.313243887702e-01 3.353258980916e-01 3.393188837916e-01 3.433010569913e-01 3.472708910416e-01 3.512270821191e-01 3.551682178972e-01 3.590918243502e-01 3.629973419816e-01 3.668835647632e-01 3.707486952726e-01 3.745905156556e-01 3.784091667727e-01 3.822027221816e-01 3.859702609628e-01 3.897100199360e-01 3.934212851288e-01 3.971025159982e-01 4.007521747341e-01 4.043695583031e-01 4.079536969218e-01 4.115032762991e-01 4.150170240135e-01 4.184932305968e-01 4.219324012491e-01 4.253325291258e-01 4.286922453855e-01 4.320114038453e-01 4.352883001530e-01 4.385222230207e-01 4.417119722432e-01 4.448578437959e-01 4.479565205943e-01 4.510091969059e-01 4.540133163956e-01 4.569692755916e-01 4.598758966246e-01 4.627311893889e-01 4.655355533646e-01 4.682871852234e-01 4.709852096417e-01 4.736298325711e-01 4.762191465411e-01 4.787533734065e-01 4.812303221551e-01 4.836496798422e-01 4.860115232297e-01 4.883144565506e-01 4.905579647292e-01 4.927398643157e-01 4.948605944768e-01 4.969195363171e-01 4.989154888427e-01 5.008486527026e-01 5.027161267220e-01 5.045192310784e-01 5.062561874208e-01 5.079267721182e-01 5.095299436647e-01 5.110655028235e-01 5.125328378445e-01 5.139313209091e-01 5.152593612389e-01 5.165168685500e-01 5.177036064221e-01 5.188185366765e-01 5.198610980305e-01 5.208307661872e-01 5.217268818693e-01 5.225483959324e-01 5.232960768358e-01 5.239687069218e-01 5.245645761294e-01 5.250858186247e-01 5.255281889195e-01 5.258944630260e-01 5.261832306515e-01 5.263931979361e-01 5.265255130717e-01 5.265774491457e-01 5.265508580923e-01 5.264440656435e-01 5.262561021266e-01 5.259891068190e-01 5.256391218466e-01 5.252088682366e-01 5.246966413797e-01 5.241020635534e-01 5.234258383947e-01 5.226653661742e-01 5.218238191242e-01 5.208980075223e-01 5.198884478055e-01 5.187962989013e-01 5.176194109801e-01 5.163592483892e-01 5.150144005979e-01 5.135850183116e-01 5.120718847718e-01 5.104730982721e-01 5.087912264759e-01 5.070233784277e-01 5.051714660665e-01 5.032350414866e-01 5.012132440769e-01 4.991084206467e-01 4.969168940126e-01 4.946424756515e-01 4.922839936781e-01 4.898395675369e-01 4.873132381828e-01 4.847012198534e-01 4.820067090136e-01 4.792290684467e-01 4.763669580942e-01 4.734243190720e-01 4.703966613211e-01 4.672890811617e-01 4.640985679626e-01 4.608276007268e-01 4.574767662157e-01 4.540440468170e-01 4.505340153892e-01 4.469427917113e-01 4.432744382360e-01 4.395286795344e-01 4.357045139655e-01 4.318066482970e-01 4.278305115469e-01 4.237820791560e-01 4.196595731117e-01 4.154635643886e-01 4.111972215101e-01 4.068583571023e-01 4.024527307886e-01 3.979768522180e-01 3.934348860486e-01 3.888281866368e-01 3.841548922165e-01 3.794222362713e-01 3.746252658119e-01 3.697702885663e-01 3.648573254618e-01 3.598870008533e-01 3.548649958173e-01 3.497879304022e-01 3.446634456884e-01 3.394898933598e-01 3.342710889561e-01 3.290105863418e-01 3.237072007974e-01 3.183703774386e-01 3.129960441629e-01 3.075927371786e-01 3.021613391199e-01 2.967045062763e-01 2.912298386159e-01 2.857349979060e-01 2.802327578742e-01 2.747198689844e-01 2.692061277612e-01 2.636969759548e-01 2.581928635033e-01 2.527084765719e-01 2.472411509550e-01 2.418059268807e-01 2.364062065226e-01 2.310495849110e-01 2.257501683751e-01 2.205087871678e-01 2.153462788270e-01 2.102630644092e-01 2.052789027549e-01 2.004035591640e-01 1.956482497782e-01 1.910355932820e-01 1.865682332582e-01 1.822764221153e-01 1.781673169615e-01 1.742636958762e-01 1.705859078604e-01 1.671464309249e-01 1.639759024850e-01 1.610803217315e-01 1.584918303149e-01 1.562201781671e-01 1.542861407732e-01 1.527073831885e-01 1.514901834697e-01 1.506569201305e-01 1.502024648383e-01 1.501444654582e-01 1.504745999514e-01 1.511946884538e-01 1.523021143245e-01 1.537796353570e-01 1.556281116943e-01 1.578197472369e-01 1.603512628203e-01 1.631956831324e-01 1.663382712215e-01 1.697627541665e-01 1.734400748481e-01 1.773648810570e-01 1.815017381139e-01 1.858467672801e-01 1.903716705759e-01 1.950627864384e-01 1.999078910608e-01 2.048795972553e-01 2.099799538877e-01 2.151774799229e-01 2.204737587784e-01 2.258487843460e-01 2.312893110346e-01 2.367947588467e-01 2.423393376813e-01 2.479313062303e-01 2.535463942421e-01 2.591853300681e-01 2.648403000197e-01 2.704946645209e-01 2.761566473909e-01 2.818027406386e-01 2.874416901813e-01 2.930580455372e-01 2.986471958645e-01 3.042107921568e-01 3.097308695249e-01 3.152173487805e-01 3.206519542792e-01 3.260389968174e-01 3.313724188463e-01 3.366414002265e-01 3.418549057168e-01 3.469936554938e-01 3.520671384615e-01 3.570637669450e-01 3.619818582169e-01 3.668222818362e-01 3.715731805975e-01 3.762414418227e-01 3.808153786872e-01 3.852960281639e-01 3.896810600001e-01 3.939630828788e-01 3.981470191386e-01 4.022211256896e-01 4.061904356420e-01 4.100488366097e-01 4.137918435837e-01 4.174239124528e-01 4.209345782433e-01 4.243287331615e-01 4.275993492415e-01 4.307461027136e-01 4.337696926259e-01 4.366624966652e-01 4.394286270668e-01 4.420620713130e-01 4.445621178258e-01 4.469292279984e-01 4.491574747322e-01 4.512513197415e-01 4.532045037104e-01 4.550168688072e-01 4.566906146036e-01 4.582180332416e-01 4.596053467300e-01 4.608469316262e-01 4.619431497743e-01 4.628953376935e-01 4.636979531582e-01 4.643578599735e-01 4.648676667803e-01 4.652295017846e-01 4.654455579019e-01 4.655090360730e-01 4.654296354935e-01 4.651982766877e-01 4.648203641810e-01 4.642956243909e-01 4.636202241583e-01 4.628042741832e-01 4.618371407048e-01 4.607278482715e-01 4.594758271037e-01 4.580771197554e-01 4.565437790988e-01 4.548631719546e-01 4.530504406093e-01 4.510988626838e-01 4.490101098306e-01 4.467957847227e-01 4.444420098955e-01 4.419691610425e-01 4.393649006647e-01 4.366401056463e-01 4.338003179792e-01 4.308356209116e-01 4.277699032097e-01 4.245867236952e-01 4.213029180250e-01 4.179211884295e-01 4.144364168622e-01 4.108720770278e-01 4.072099507167e-01 4.034761269639e-01 3.996654464511e-01 3.957802701678e-01 3.918437399615e-01 3.878378880470e-01 3.837945463886e-01 3.797027469478e-01 3.755779152815e-01 3.714342026243e-01 3.672601364900e-01 3.630934690287e-01 3.589158492887e-01 3.547550112657e-01 3.506191575798e-01 3.465041959519e-01 3.424480451317e-01 3.384305909664e-01 3.344914058811e-01 3.306280642729e-01 3.268498458007e-01 3.231899722881e-01 3.196313286003e-01 3.162189609731e-01 3.129440746037e-01 3.098283119021e-01 3.068946874571e-01 3.041349449248e-01 3.015900230234e-01 2.992499859504e-01 2.971413817533e-01 2.952762235443e-01 2.936525386609e-01 2.923051622229e-01 2.912184070095e-01 2.904198292300e-01 2.899109046848e-01 2.896897481421e-01 2.897821515574e-01 2.901660732729e-01 2.908647118342e-01 2.918683354861e-01 2.931724154070e-01 2.947915108189e-01 2.966954928502e-01 2.989038586835e-01 3.013955869682e-01 3.041612451612e-01 3.072089751866e-01 3.105008440640e-01 3.140559548386e-01 3.178404106104e-01 3.218500573998e-01 3.260817657617e-01 3.305002185359e-01 3.351217185357e-01 3.399050921704e-01 3.448553461821e-01 3.499579065301e-01 3.551854896776e-01 3.605481670512e-01 3.660091230947e-01 3.715737604942e-01 3.772241138612e-01 3.829416083643e-01 3.887287987433e-01 3.945593747786e-01 4.004318886954e-01 4.063360449662e-01 4.122522860263e-01 4.181837214225e-01 4.241090949951e-01 4.300243767188e-01 4.359259147575e-01 4.417900716708e-01 4.476257070893e-01 4.534124707128e-01 4.591449180818e-01 4.648235503573e-01 4.704265060629e-01 4.759615949472e-01 4.814108069078e-01 4.867716590119e-01 4.920428086696e-01 4.972054691086e-01 5.022703720965e-01 5.072175890541e-01 5.120485217285e-01 5.167597313942e-01 5.213374016974e-01 5.257886851295e-01 5.300991789374e-01 5.342696206497e-01 5.382947183576e-01 5.421691835601e-01 5.458901844234e-01 5.494557940039e-01 5.528582896227e-01 5.560989087707e-01 5.591730989839e-01 5.620759791829e-01 5.648113678499e-01 5.673677191841e-01 5.697516421071e-01 5.719576832355e-01 5.739812022999e-01 5.758290002585e-01 5.774905195865e-01 5.789726077760e-01 5.802709405173e-01 5.813846264391e-01 5.823172604531e-01 5.830655480038e-01 5.836334523808e-01 5.840197059025e-01 5.842271152699e-01 5.842559425790e-01 5.841109872960e-01 5.837907047581e-01 5.833047286619e-01 5.826485726318e-01 5.818307454174e-01 5.808587107089e-01 5.797275089096e-01 5.784545608020e-01 5.770340202308e-01 5.754809135575e-01 5.737988007723e-01 5.719920219150e-01 5.700772406564e-01 5.680510422320e-01 5.659349215928e-01 5.637290602427e-01 5.614480197422e-01 5.591051393642e-01 5.567037321053e-01 5.542668972155e-01 5.517973167601e-01 5.493145017897e-01 5.468299194511e-01 5.443566717644e-01 5.419123498090e-01 5.395092789262e-01 5.371648581480e-01 5.348916235449e-01 5.327101081188e-01 5.306322654796e-01 5.286769299797e-01 5.268577858772e-01 5.251912541016e-01 5.236957279779e-01 5.223793336858e-01 5.212652330046e-01 5.203588372473e-01 5.196789684318e-01 5.192338616416e-01 5.190363910551e-01 5.190942672892e-01 5.194154981982e-01 5.200094236331e-01 5.208751296057e-01 5.220237658452e-01 5.234480207944e-01 5.251559752405e-01 5.271394567469e-01 5.293946810827e-01 5.319213739074e-01 5.347030347629e-01 5.377406756345e-01 5.410131058263e-01 5.445161653810e-01 5.482303531528e-01 5.521422683452e-01 5.562361408204e-01 5.604907720825e-01 5.648931425575e-01 5.694172183420e-01 5.740486995247e-01 5.787626842216e-01 5.835389534979e-01 5.883574613182e-01 5.931928085527e-01 5.980295187014e-01 6.028358610838e-01 6.076014116647e-01 6.122965183426e-01 6.169034175649e-01 6.214030415093e-01 6.257692201178e-01 6.299916487684e-01 6.340432651421e-01 6.379124904579e-01 6.415776360495e-01 6.450240849792e-01 6.482384760333e-01 6.512021709545e-01 6.539079320296e-01 6.563377406819e-01 6.584854772756e-01 6.603381418432e-01 6.618894794752e-01 6.631311823536e-01 6.640600321265e-01 6.646701447608e-01 6.649567514594e-01 6.649249531603e-01 6.645643316488e-01 6.638881976140e-01 6.628928243032e-01 6.615816949641e-01 6.599688784085e-01 6.580520218017e-01 6.558482507917e-01 6.533628157259e-01 6.506133205230e-01 6.476093757357e-01 6.443680822218e-01 6.409062652951e-01 6.372403800193e-01 6.333941735777e-01 6.293814755047e-01 6.252306842893e-01 6.209598611276e-01 6.165957674287e-01 6.121622072915e-01 6.076826241265e-01 6.031867057629e-01 5.986947127593e-01 5.942403521235e-01 5.898429536163e-01 5.855335260922e-01 5.813366725426e-01 5.772759001280e-01 5.733791223945e-01 5.696639222909e-01 5.661613475370e-01 5.628829851442e-01 5.598552924526e-01 5.570921536243e-01 5.546077001975e-01 5.524196350816e-01 5.505328589784e-01 5.489649909635e-01 5.477118784648e-01 5.467863428037e-01 5.461850145875e-01 5.459095242187e-01 5.459590694371e-01 5.463235606293e-01 5.470057670663e-01 5.479866451546e-01 5.492656939335e-01 5.508276828691e-01 5.526592243609e-01 5.547497894087e-01 5.570815262946e-01 5.596441749326e-01 5.624148277436e-01 5.653850146448e-01 5.685318196600e-01 5.718415972933e-01 5.752965489448e-01 5.788777596855e-01 5.825712192431e-01 5.863543359109e-01 5.902170079822e-01 5.941323037951e-01 5.980906704782e-01 6.020684253909e-01 6.060501832063e-01 6.100198350942e-01 6.139527022278e-01 6.178398667432e-01 6.216531763575e-01 6.253819718498e-01 6.290053975590e-01 6.325040233467e-01 6.358655657375e-01 6.390645059252e-01 6.420938255725e-01 6.449295820942e-01 6.475627104580e-01 6.499757011001e-01 6.521564359179e-01 6.540960770322e-01 6.557786718432e-01 6.572044550383e-01 6.583585090703e-01 6.592430561264e-01 6.598521941680e-01 6.601872469848e-01 6.602530428307e-01 6.600520646880e-01 6.595951968936e-01 6.588891269262e-01 6.579545274023e-01 6.567986938306e-01 6.554476064993e-01 6.539186079483e-01 6.522345975058e-01 6.504243678319e-01 6.485075147666e-01 6.465205277211e-01 6.444845878286e-01 6.424327366697e-01 6.403951426011e-01 6.383975223027e-01 6.364722168976e-01 6.346421775232e-01 6.329367833497e-01 6.313757538410e-01 6.299852305685e-01 6.287787728222e-01 6.277772815666e-01 6.269914093809e-01 6.264311690063e-01 6.261093935141e-01 6.260240985204e-01 6.261881244372e-01 6.265947904880e-01 6.272479211464e-01 6.281460432865e-01 6.292841800113e-01 6.306655812537e-01 6.322784241911e-01 6.341272264797e-01 6.362040803019e-01 6.385063821717e-01 6.410329201274e-01 6.437759950794e-01 6.467355240598e-01 6.499015846610e-01 6.532719235105e-01 6.568326777391e-01 6.605755550726e-01 6.644851631323e-01 6.685428573366e-01 6.727281703481e-01 6.770122974776e-01 6.813663252012e-01 6.857532073645e-01 6.901369950356e-01 6.944706601713e-01 6.987094048636e-01 7.028035234247e-01 7.067014777106e-01 7.103515954207e-01 7.137029865741e-01 7.167053783769e-01 7.193131599104e-01 7.214850990280e-01 7.231822178388e-01 7.243814748832e-01 7.250570057453e-01 7.252015219765e-01 7.248146112878e-01 7.239047376801e-01 7.224992763803e-01 7.206244416055e-01 7.183356728297e-01 7.156809423179e-01 7.127289184511e-01 7.095584079534e-01 7.062420869632e-01 7.028750320724e-01 6.995353045650e-01 6.963204114180e-01 6.933064635766e-01 6.905718538056e-01 6.881926646150e-01 6.862159701508e-01 6.847007383666e-01 6.836673506080e-01 6.831444469637e-01 6.831323561223e-01 6.836236042806e-01 6.846089450100e-01 6.860549656653e-01 6.879429022620e-01 6.902332739454e-01 6.929040678541e-01 6.959235896657e-01 6.992727449148e-01 7.029387918912e-01 7.069084952317e-01 7.111885620780e-01 7.157723856380e-01 7.206782826258e-01 7.259042294282e-01 7.314599360445e-01 7.373455817735e-01 7.435456359090e-01 7.500475512701e-01 7.568037414828e-01 7.637768404853e-01 7.708891335042e-01 7.780670704520e-01 7.852162931615e-01 7.922269894258e-01 7.990007773043e-01 8.054115012476e-01 8.113657513817e-01 8.167495775024e-01 8.214826330835e-01 8.254928626399e-01 8.287245511899e-01 8.311624642278e-01 8.327926723545e-01 8.336553515465e-01 8.337916484602e-01 8.332846847431e-01 8.322336327146e-01 8.307481688721e-01 8.289674710614e-01 8.270130230104e-01 8.250315110252e-01 8.231413765729e-01 8.214636062653e-01 8.200926991879e-01 8.191032890049e-01 8.185559166513e-01 8.178313766138e-01 8.164478753159e-01 8.150385916136e-01 8.143580814171e-01 8.149897033367e-01 8.170807042531e-01 8.202734762813e-01 8.238657655478e-01 8.270809537185e-01 8.293586847832e-01 8.305924108974e-01 8.311519951175e-01 8.317176321303e-01 8.330064772680e-01 8.354872525687e-01 8.391602996602e-01 8.435622789649e-01 8.479660819993e-01 8.516525732447e-01 8.541945352250e-01 8.556311998564e-01 8.564298758487e-01 8.572885540146e-01 8.588657877058e-01 8.614992891791e-01 8.650526481200e-01 8.689891745760e-01 8.725787368015e-01 8.751798490917e-01 8.765094891616e-01 8.767455249818e-01 8.764436535891e-01 8.763329024217e-01 8.770296551173e-01 8.787806920336e-01 8.813772047997e-01 8.842628158430e-01 8.867532417685e-01 8.883205175916e-01 8.888266253791e-01 8.885636578907e-01 8.881293692714e-01 8.882079609521e-01 8.892872110245e-01 8.914374095346e-01 8.943029878217e-01 8.972479331251e-01 8.995950229116e-01 9.009085129778e-01 9.011753971127e-01 9.007859138598e-01 9.003789468850e-01 9.006072093375e-01 9.018557790432e-01 9.040905631458e-01 9.068952740477e-01 9.096539620219e-01 9.118035459352e-01 9.131002081801e-01 9.137155479657e-01 9.141792188705e-01 9.151927652766e-01 9.173486331380e-01 9.208894061841e-01 9.256198990833e-01 9.310057734155e-01 9.363813239671e-01 9.412340692781e-01 9.454232117644e-01 9.492130346895e-01 9.531716674673e-01 9.579451424399e-01 9.639752324932e-01 9.713055027219e-01 9.795671547467e-01 9.881112123385e-01 9.962501153011e-01 1.003530013959e+00 1.009888760954e+00 1.015641017900e+00 1.021344356553e+00 1.027557626153e+00 1.034573471065e+00 1.042285461393e+00 1.050219982859e+00 1.057688160597e+00 1.064037863914e+00 1.068906865474e+00 1.072318092849e+00 1.074648027246e+00 1.076476151167e+00 1.078326515821e+00 1.080432530930e+00 1.082644539238e+00 1.084479797930e+00 1.085292135693e+00 1.084539526694e+00 1.082016636854e+00 1.077928220389e+00 1.072853612306e+00 1.067579300149e+00 1.062825890301e+00 1.059024612780e+00 1.056229683299e+00 1.054150052506e+00 1.052328239242e+00 1.050393350776e+00 1.048230491388e+00 1.046021067638e+00 1.044195340231e+00 1.043229488281e+00 1.043439228912e+00 1.044876661072e+00 1.047361784716e+00 1.050614826625e+00 1.054490559203e+00 1.059231731612e+00 1.065812772843e+00 1.074638378376e+00 1.030163382022e+00 1.001666218933e+00 9.580237346464e-01 9.273190281248e-01 9.284664280653e-01 9.603260142934e-01 1.003270722254e+00 1.033471664107e+00 1.035572524751e+00 1.008441726371e+00 9.659020182076e-01 9.322510305395e-01 9.300511650218e-01 9.637228150727e-01 1.015352283749e+00 1.057646621380e+00 1.069075978095e+00 1.041954887349e+00 9.851598668550e-01 9.234399857070e-01 8.895860706513e-01 9.050367497368e-01 9.616402199081e-01 1.028805150795e+00 1.075578303391e+00 1.084347572544e+00 1.054920451201e+00 1.003991953596e+00 9.602668339744e-01 9.509156026953e-01 9.826147147857e-01 1.036202302143e+00 1.082170048341e+00 1.098486637865e+00 1.079122379978e+00 1.035945267168e+00 9.952435110714e-01 9.857895851425e-01 1.019127848740e+00 1.079574245865e+00 1.136570268851e+00 1.163290937259e+00 1.147239567293e+00 1.093559708339e+00 1.024532934682e+00 9.733596921270e-01 9.673198708933e-01 1.007161744577e+00 1.066610071452e+00 1.113147009645e+00 1.125266921812e+00 1.098543380986e+00 1.045292407695e+00 9.899996425558e-01 9.585362163749e-01 9.621278932599e-01 9.894273281419e-01 1.016629341306e+00 1.024173549454e+00 1.006389611025e+00 9.731410740623e-01 9.449787530216e-01 9.411804919507e-01 9.655365498800e-01 1.002833002020e+00 1.030214979182e+00 1.030946080479e+00 1.002229371415e+00 9.571956658332e-01 9.209812213325e-01 9.180846638752e-01 9.542897183416e-01 1.011480798638e+00 1.061680055021e+00 1.083320429017e+00 1.069127871402e+00 1.027661907790e+00 9.814221079995e-01
 3.380238664190e-01 3.394402493310e-01 3.409439367180e-01 3.424741515110e-01 3.439885590256e-01 3.454675890552e-01 3.468924203797e-01 3.482649290047e-01 3.496484622907e-01 3.511320086989e-01 3.527419839095e-01 3.544124589852e-01 3.560492209195e-01 3.576039161122e-01 3.590901825838e-01 3.605597671173e-01 3.620821923021e-01 3.637139478428e-01 3.654479065881e-01 3.672094562838e-01 3.689137590300e-01 3.705312921432e-01 3.720997683952e-01 3.736827647265e-01 3.753387559024e-01 3.771003795175e-01 3.789453674286e-01 3.807895623946e-01 3.825423336735e-01 3.841895494522e-01 3.858132514107e-01 3.875179349596e-01 3.893369579754e-01 3.912148935920e-01 3.930641413353e-01 3.948311589204e-01 3.965299022915e-01 3.982200291645e-01 3.999571940125e-01 4.017446256658e-01 4.035385697404e-01 4.052990184712e-01 4.070297775830e-01 4.087625430018e-01 4.105135295448e-01 4.122700714326e-01 4.140112818743e-01 4.157323610022e-01 4.174451620100e-01 4.191696956170e-01 4.209271133943e-01 4.227230989438e-01 4.245401680903e-01 4.263437458927e-01 4.281097262019e-01 4.298451505284e-01 4.315879067973e-01 4.333844370309e-01 4.352610745443e-01 4.372006619362e-01 4.391418300792e-01 4.410178397381e-01 4.428129971681e-01 4.445873836156e-01 4.464272238707e-01 4.483732766221e-01 4.503921513554e-01 4.524019894677e-01 4.543311952594e-01 4.561669386203e-01 4.579663625148e-01 4.598106443454e-01 4.617398632511e-01 4.637259440545e-01 4.657085660553e-01 4.676427876877e-01 4.695227083250e-01 4.713724598419e-01 4.732337439656e-01 4.751389354653e-01 4.770886477065e-01 4.790578448633e-01 4.810220019313e-01 4.829749339528e-01 4.849189725957e-01 4.868567087661e-01 4.887927031125e-01 4.907242801859e-01 4.926494993142e-01 4.945799186233e-01 4.965427950131e-01 4.985471870058e-01 5.005564408133e-01 5.025131423527e-01 5.043842850683e-01 5.062015594165e-01 5.080444063971e-01 5.099889119315e-01 5.120436959623e-01 5.141224152565e-01 5.161090419710e-01 5.179554624086e-01 5.197262960524e-01 5.215499258135e-01 5.235153874112e-01 5.256088047238e-01 5.277233910433e-01 5.297342307245e-01 5.316016779665e-01 5.333937704132e-01 5.352308600143e-01 5.371876106447e-01 5.392476673781e-01 5.413248033253e-01 5.433286480823e-01 5.452249175466e-01 5.470595494961e-01 5.489162218794e-01 5.508498045692e-01 5.528508847725e-01 5.548647785546e-01 5.568371462916e-01 5.587484202615e-01 5.606247706054e-01 5.625114047025e-01 5.644354692216e-01 5.663848622509e-01 5.683285754719e-01 5.702494280501e-01 5.721519609242e-01 5.740527135939e-01 5.759669906662e-01 5.778952496292e-01 5.798185598242e-01 5.817188517454e-01 5.836001706659e-01 5.854815987153e-01 5.873761748802e-01 5.892896915187e-01 5.912135053413e-01 5.931276184117e-01 5.950103437221e-01 5.968617392312e-01 5.987008340800e-01 6.005505067101e-01 6.024238561760e-01 6.043216376871e-01 6.062208070818e-01 6.080919638522e-01 6.099248120063e-01 6.117351723123e-01 6.135457481422e-01 6.153755395158e-01 6.172281936966e-01 6.190897605624e-01 6.209359280885e-01 6.227546363076e-01 6.245499470632e-01 6.263329354531e-01 6.281149576495e-01 6.299050234718e-01 6.317020789684e-01 6.334955153372e-01 6.352774066183e-01 6.370465217720e-01 6.388024857720e-01 6.405449188504e-01 6.422782362696e-01 6.440060344904e-01 6.457301998995e-01 6.474529787472e-01 6.491759843784e-01 6.508941058288e-01 6.525957498600e-01 6.542774642967e-01 6.559444142148e-01 6.576043405736e-01 6.592679277394e-01 6.609393040343e-01 6.626092667856e-01 6.642641279840e-01 6.659013415723e-01 6.675245907641e-01 6.691436005249e-01 6.707636924718e-01 6.723847420942e-01 6.739982205906e-01 6.755965692542e-01 6.771826298899e-01 6.787611250517e-01 6.803343159187e-01 6.819007727698e-01 6.834556031751e-01 6.849958796091e-01 6.865218087913e-01 6.880411646272e-01 6.895569028052e-01 6.910640614625e-01 6.925569838236e-01 6.940329786179e-01 6.954934051986e-01 6.969461936719e-01 6.983970693651e-01 6.998422219376e-01 7.012742533040e-01 7.026888510981e-01 7.040896876477e-01 7.054838248311e-01 7.068759944128e-01 7.082639512293e-01 7.096396278397e-01 7.109958261022e-01 7.123364360139e-01 7.136694529817e-01 7.149984933144e-01 7.163229048049e-01 7.176342459765e-01 7.189240567314e-01 7.201930503829e-01 7.214506928297e-01 7.227024443304e-01 7.239453288921e-01 7.251749821240e-01 7.263819045157e-01 7.275674734080e-01 7.287400038965e-01 7.299084071601e-01 7.310680518385e-01 7.322125551098e-01 7.333384946249e-01 7.344454921085e-01 7.355398435694e-01 7.366294460257e-01 7.377125390283e-01 7.387795215031e-01 7.398281290207e-01 7.408601462112e-01 7.418772436349e-01 7.428855904473e-01 7.438834158748e-01 7.448637572558e-01 7.458247656995e-01 7.467701022414e-01 7.477008482986e-01 7.486164880535e-01 7.495179506173e-01 7.504016615046e-01 7.512672968875e-01 7.521199698125e-01 7.529596146499e-01 7.537818633222e-01 7.545869531746e-01 7.553746377067e-01 7.561456303526e-01 7.569033977263e-01 7.576498112977e-01 7.583771139653e-01 7.590831142746e-01 7.597712497948e-01 7.604419313352e-01 7.610984293306e-01 7.617402991237e-01 7.623622201545e-01 7.629610122350e-01 7.635406457543e-01 7.641049400352e-01 7.646523315055e-01 7.651829986141e-01 7.656953908865e-01 7.661870966584e-01 7.666600582654e-01 7.671170023868e-01 7.675546225820e-01 7.679732685561e-01 7.683737394683e-01 7.687552677765e-01 7.691171835996e-01 7.694599154186e-01 7.697813064449e-01 7.700830269161e-01 7.703667281637e-01 7.706322793657e-01 7.708771196551e-01 7.711014029482e-01 7.713042460488e-01 7.714866528144e-01 7.716503368451e-01 7.717953651726e-01 7.719196013807e-01 7.720213298465e-01 7.721030249242e-01 7.721627108746e-01 7.722010668802e-01 7.722185562350e-01 7.722135949734e-01 7.721874534751e-01 7.721408203562e-01 7.720736250682e-01 7.719843225243e-01 7.718720675094e-01 7.717369091565e-01 7.715782273971e-01 7.713990685653e-01 7.711988667725e-01 7.709758599292e-01 7.707320579817e-01 7.704645197112e-01 7.701725452164e-01 7.698577651951e-01 7.695204028870e-01 7.691610589716e-01 7.687789365192e-01 7.683739507583e-01 7.679447002977e-01 7.674911546160e-01 7.670140207825e-01 7.665130711569e-01 7.659878175961e-01 7.654391950406e-01 7.648657487822e-01 7.642682104053e-01 7.636479831566e-01 7.630028725793e-01 7.623326731254e-01 7.616377427578e-01 7.609177109379e-01 7.601729376866e-01 7.594042908616e-01 7.586111139357e-01 7.577927914940e-01 7.569498673675e-01 7.560805018467e-01 7.551850156203e-01 7.542653414979e-01 7.533204111871e-01 7.523507976201e-01 7.513560922325e-01 7.503352968771e-01 7.492867097064e-01 7.482130488645e-01 7.471140579406e-01 7.459889646966e-01 7.448397363949e-01 7.436631124115e-01 7.424589955869e-01 7.412277986456e-01 7.399706554496e-01 7.386872668121e-01 7.373784436197e-01 7.360422992477e-01 7.346777055174e-01 7.332864737846e-01 7.318679831645e-01 7.304226088251e-01 7.289522711595e-01 7.274540784341e-01 7.259272382511e-01 7.243734432030e-01 7.227919216366e-01 7.211836372014e-01 7.195489033269e-01 7.178873765347e-01 7.161975486786e-01 7.144802826351e-01 7.127344706819e-01 7.109613205418e-01 7.091623010529e-01 7.073353896302e-01 7.054806286359e-01 7.035982959794e-01 7.016873556869e-01 6.997483742981e-01 6.977823801386e-01 6.957883635069e-01 6.937670041329e-01 6.917177221492e-01 6.896394419931e-01 6.875333824962e-01 6.853995384951e-01 6.832375762278e-01 6.810479001651e-01 6.788305224943e-01 6.765845233472e-01 6.743103508135e-01 6.720085971093e-01 6.696776650468e-01 6.673195065119e-01 6.649333394690e-01 6.625189384577e-01 6.600768291340e-01 6.576060565425e-01 6.551071049436e-01 6.525803629900e-01 6.500263944106e-01 6.474438479969e-01 6.448340870119e-01 6.421955006296e-01 6.395293043919e-01 6.368353761051e-01 6.341139124339e-01 6.313650220352e-01 6.285887191866e-01 6.257843172033e-01 6.229526377991e-01 6.200928728196e-01 6.172052832740e-01 6.142918364587e-01 6.113513153051e-01 6.083832527632e-01 6.053879611160e-01 6.023657436180e-01 5.993162605579e-01 5.962408109809e-01 5.931384689002e-01 5.900095536680e-01 5.868542199860e-01 5.836723941766e-01 5.804642552949e-01 5.772299953716e-01 5.739696777702e-01 5.706832296972e-01 5.673713313330e-01 5.640335948003e-01 5.606710075639e-01 5.572829271813e-01 5.538697958435e-01 5.504316990631e-01 5.469685976937e-01 5.434817043136e-01 5.399708446058e-01 5.364355004526e-01 5.328761463878e-01 5.292929488318e-01 5.256863774502e-01 5.220567467536e-01 5.184044071640e-01 5.147282816606e-01 5.110305371366e-01 5.073101766057e-01 5.035681196077e-01 4.998039464586e-01 4.960191121970e-01 4.922129945642e-01 4.883856168233e-01 4.845387960079e-01 4.806710746608e-01 4.767850516242e-01 4.728791722873e-01 4.689535429583e-01 4.650101564794e-01 4.610480285104e-01 4.570681363805e-01 4.530722232059e-01 4.490583914454e-01 4.450286756613e-01 4.409827423335e-01 4.369215537643e-01 4.328457164281e-01 4.287554379364e-01 4.246515070015e-01 4.205350487723e-01 4.164049775571e-01 4.122629706025e-01 4.081099827333e-01 4.039467902249e-01 3.997731770977e-01 3.955904082847e-01 3.913990564029e-01 3.871998194072e-01 3.829939527496e-01 3.787817296605e-01 3.745652869606e-01 3.703443055088e-01 3.661195995146e-01 3.618936755726e-01 3.576656876766e-01 3.534377737829e-01 3.492111125313e-01 3.449863746543e-01 3.407655480156e-01 3.365487886701e-01 3.323380876249e-01 3.281343905522e-01 3.239399113382e-01 3.197551754949e-01 3.155828718138e-01 3.114235094895e-01 3.072802425543e-01 3.031541726302e-01 2.990466081692e-01 2.949605832461e-01 2.908965200672e-01 2.868588886824e-01 2.828484987980e-01 2.788683312989e-01 2.749199026183e-01 2.710065207379e-01 2.671304069780e-01 2.632949204230e-01 2.595031447501e-01 2.557573202839e-01 2.520620415864e-01 2.484195009620e-01 2.448335367625e-01 2.413083570667e-01 2.378468262461e-01 2.344533767144e-01 2.311318108914e-01 2.278875110838e-01 2.247235397446e-01 2.216437798773e-01 2.186545624972e-01 2.157587565733e-01 2.129627495169e-01 2.102709734760e-01 2.076876107892e-01 2.052193630203e-01 2.028690732525e-01 2.006430675646e-01 1.985455815837e-01 1.965823092502e-01 1.947578250610e-01 1.930759000260e-01 1.915409088519e-01 1.901571809796e-01 1.889290366278e-01 1.878589176545e-01 1.869501687254e-01 1.862066589324e-01 1.856295742887e-01 1.852196459353e-01 1.849795376509e-01 1.849102820676e-01 1.850111381005e-01 1.852824809901e-01 1.857232362621e-01 1.863318039545e-01 1.871059872109e-01 1.880437917719e-01 1.891426966222e-01 1.903986120520e-01 1.918086028340e-01 1.933688593161e-01 1.950747704991e-01 1.969219542179e-01 1.989061840686e-01 2.010217753932e-01 2.032648292706e-01 2.056295103193e-01 2.081111869985e-01 2.107042009409e-01 2.134038061073e-01 2.162049692066e-01 2.191025503036e-01 2.220907441917e-01 2.251654220664e-01 2.283225112395e-01 2.315560312196e-01 2.348625670948e-01 2.382364268309e-01 2.416746781558e-01 2.451717839589e-01 2.487244847028e-01 2.523300632098e-01 2.559829453659e-01 2.596802871759e-01 2.634186194532e-01 2.671935534117e-01 2.710036036987e-01 2.748448803316e-01 2.787139765525e-01 2.826079619634e-01 2.865242596265e-01 2.904602661362e-01 2.944131791725e-01 2.983811123792e-01 3.023606187196e-01 3.063504010614e-01 3.103471614440e-01 3.143496197741e-01 3.183556395835e-01 3.223621872617e-01 3.263687895981e-01 3.303715693570e-01 3.343702673758e-01 3.383626314193e-01 3.423465672133e-01 3.463206920351e-01 3.502828035900e-01 3.542317738031e-01 3.581659709386e-01 3.620839123965e-01 3.659841427545e-01 3.698646162956e-01 3.737254896957e-01 3.775636052469e-01 3.813782750501e-01 3.851678920370e-01 3.889313977792e-01 3.926679590636e-01 3.963751995304e-01 4.000525100354e-01 4.036986806493e-01 4.073122466066e-01 4.108923173709e-01 4.144375900983e-01 4.179473247460e-01 4.214200018127e-01 4.248543621018e-01 4.282497058434e-01 4.316053527310e-01 4.349188126440e-01 4.381908285633e-01 4.414184243001e-01 4.446023512004e-01 4.477413105303e-01 4.508327049589e-01 4.538776832609e-01 4.568743521045e-01 4.598207236466e-01 4.627176121476e-01 4.655633212372e-01 4.683575768321e-01 4.710975462807e-01 4.737844891636e-01 4.764166606223e-01 4.789936942458e-01 4.815144852433e-01 4.839768837180e-01 4.863819098775e-01 4.887278578702e-01 4.910138484504e-01 4.932401131280e-01 4.954037750341e-01 4.975057569476e-01 4.995449562824e-01 5.015198659433e-01 5.034304676298e-01 5.052759089747e-01 5.070558049007e-01 5.087690310438e-01 5.104143574174e-01 5.119917100030e-01 5.135005609347e-01 5.149395907902e-01 5.163090987061e-01 5.176068246492e-01 5.188338836854e-01 5.199882832629e-01 5.210700134623e-01 5.220787762847e-01 5.230133320819e-01 5.238739040685e-01 5.246578184329e-01 5.253667797697e-01 5.260004299473e-01 5.265561989260e-01 5.270353424161e-01 5.274360290364e-01 5.277594608076e-01 5.280030459617e-01 5.281676004931e-01 5.282524923307e-01 5.282566364589e-01 5.281810775610e-01 5.280236975847e-01 5.277856493626e-01 5.274657188245e-01 5.270624342318e-01 5.265786370406e-01 5.260100945745e-01 5.253589382183e-01 5.246248366698e-01 5.238060205064e-01 5.229042623612e-01 5.219177881691e-01 5.208461721113e-01 5.196910592525e-01 5.184494743643e-01 5.171246335553e-01 5.157130304695e-01 5.142168357922e-01 5.126354039771e-01 5.109673809918e-01 5.092156340925e-01 5.073763375545e-01 5.054531116497e-01 5.034437302014e-01 5.013478569663e-01 4.991683818474e-01 4.969009607414e-01 4.945506197950e-01 4.921136036839e-01 4.895916003753e-01 4.869861787004e-01 4.842939794699e-01 4.815194041292e-01 4.786593878109e-01 4.757166193019e-01 4.726905848036e-01 4.695803043104e-01 4.663895025375e-01 4.631146849107e-01 4.597592673062e-01 4.563222779165e-01 4.528043791586e-01 4.492080846003e-01 4.455296998788e-01 4.417756219594e-01 4.379416699852e-01 4.340312377507e-01 4.300446591371e-01 4.259812403299e-01 4.218459273344e-01 4.176341521060e-01 4.133524228657e-01 4.089979716230e-01 4.045725671869e-01 4.000804706946e-01 3.955175426544e-01 3.908908329935e-01 3.861970424228e-01 3.814396401992e-01 3.766222763116e-01 3.717414441309e-01 3.668051352854e-01 3.618092789099e-01 3.567598792962e-01 3.516582335507e-01 3.465034471912e-01 3.413039314067e-01 3.360553181366e-01 3.307654856733e-01 3.254340923780e-01 3.200643615543e-01 3.146616738277e-01 3.092240251203e-01 3.037622410505e-01 2.982719325340e-01 2.927637975785e-01 2.872389086095e-01 2.816993365447e-01 2.761570768006e-01 2.706070882388e-01 2.650646415244e-01 2.595295062314e-01 2.540087724987e-01 2.485130719506e-01 2.430414488294e-01 2.376122327267e-01 2.322236333046e-01 2.268920101483e-01 2.216230173235e-01 2.164274181722e-01 2.113207509871e-01 2.063057352677e-01 2.014073722517e-01 1.966278584975e-01 1.919900941797e-01 1.875079806285e-01 1.831936824426e-01 1.790740646278e-01 1.751548552667e-01 1.714691296199e-01 1.680238689258e-01 1.648460679809e-01 1.619555717420e-01 1.593650461566e-01 1.571048423994e-01 1.551783326743e-01 1.536147131401e-01 1.524171334348e-01 1.516013612054e-01 1.511773995703e-01 1.511419346540e-01 1.515078698222e-01 1.522589268259e-01 1.534029016663e-01 1.549203198053e-01 1.568044693070e-01 1.590429370237e-01 1.616105682215e-01 1.645034357574e-01 1.676867631572e-01 1.711557784734e-01 1.748801917881e-01 1.788450432092e-01 1.830331726570e-01 1.874161850954e-01 1.919917385397e-01 1.967237549056e-01 2.016127777841e-01 2.066319990614e-01 2.117685175723e-01 2.170158811189e-01 2.223461652608e-01 2.277661402918e-01 2.332451978212e-01 2.387870270730e-01 2.443755030233e-01 2.499981661382e-01 2.556564537526e-01 2.613268578580e-01 2.670179795307e-01 2.727089858587e-01 2.783994261572e-01 2.840836894788e-01 2.897471996691e-01 2.953972372445e-01 3.010136682723e-01 3.066026152875e-01 3.121528141056e-01 3.176581547376e-01 3.231217958842e-01 3.285269518899e-01 3.338821667444e-01 3.391729504531e-01 3.444001947286e-01 3.495617897858e-01 3.546468594718e-01 3.596623085801e-01 3.645927346841e-01 3.694442726492e-01 3.742086406711e-01 3.788820303112e-01 3.834662857068e-01 3.879510576370e-01 3.923407325574e-01 3.966273668095e-01 4.008091120021e-01 4.048873418442e-01 4.088525767763e-01 4.127098827543e-01 4.164498781950e-01 4.200747940539e-01 4.235821591833e-01 4.269663792740e-01 4.302301117761e-01 4.333664569048e-01 4.363768442407e-01 4.392585604802e-01 4.420072844502e-01 4.446265000519e-01 4.471088266879e-01 4.494563776748e-01 4.516682580805e-01 4.537376580894e-01 4.556714379976e-01 4.574612968577e-01 4.591099453190e-01 4.606160590607e-01 4.619752732509e-01 4.631943835986e-01 4.642637367336e-01 4.651877635133e-01 4.659655812325e-01 4.665927837271e-01 4.670771579934e-01 4.674082322130e-01 4.675943770222e-01 4.676304538844e-01 4.675165582350e-01 4.672597184864e-01 4.668489457390e-01 4.662961421440e-01 4.655947449136e-01 4.647464152675e-01 4.637574830970e-01 4.626180200454e-01 4.613430289934e-01 4.599208962056e-01 4.583603635064e-01 4.566649755036e-01 4.548249778536e-01 4.528594654151e-01 4.507527868917e-01 4.485204359032e-01 4.461610690188e-01 4.436707094272e-01 4.410677940109e-01 4.383356346638e-01 4.354951698556e-01 4.325402854735e-01 4.294740426689e-01 4.263117947699e-01 4.230376860704e-01 4.196797006046e-01 4.162241708480e-01 4.126832285354e-01 4.090682907833e-01 4.053673770937e-01 4.016105060113e-01 3.977809402330e-01 3.939007338253e-01 3.899752440502e-01 3.859974861144e-01 3.820019970251e-01 3.779664859176e-01 3.739239783357e-01 3.698725393825e-01 3.658158599131e-01 3.617837844073e-01 3.577561117441e-01 3.537767130981e-01 3.498304999565e-01 3.459387502093e-01 3.421213802336e-01 3.383678838857e-01 3.347213454170e-01 3.311652142407e-01 3.277315345044e-01 3.244313470062e-01 3.212642226237e-01 3.182676130137e-01 3.154289576717e-01 3.127830282580e-01 3.103329037115e-01 3.080862960137e-01 3.060750577052e-01 3.042845676975e-01 3.027505620746e-01 3.014691250725e-01 3.004507421869e-01 2.997170546944e-01 2.992537623005e-01 2.990901867135e-01 2.992144475877e-01 2.996349033636e-01 3.003642057544e-01 3.013798397104e-01 3.027080005353e-01 3.043244851039e-01 3.062360655605e-01 3.084426943489e-01 3.109181147049e-01 3.136834630493e-01 3.167028971301e-01 3.199843998793e-01 3.235165940624e-01 3.272740692315e-01 3.312715912113e-01 3.354661865139e-01 3.398720786654e-01 3.444644262296e-01 3.492266147064e-01 3.541633341949e-01 3.592370916000e-01 3.644583265890e-01 3.698006444086e-01 3.752524729025e-01 3.808121892832e-01 3.864509241283e-01 3.921735198265e-01 3.979587666236e-01 4.037948928205e-01 4.096804534313e-01 4.155914934605e-01 4.215291970183e-01 4.274794487455e-01 4.334273989995e-01 4.393755023803e-01 4.453012652910e-01 4.512048722724e-01 4.570782401409e-01 4.629023443072e-01 4.686862779436e-01 4.744051087493e-01 4.800622212985e-01 4.856494220065e-01 4.911508471789e-01 4.965763350295e-01 5.019008873861e-01 5.071326265591e-01 5.122598261386e-01 5.172718807935e-01 5.221749730589e-01 5.269513059469e-01 5.316043733730e-01 5.361259963203e-01 5.405093118663e-01 5.447538308074e-01 5.488524616058e-01 5.528010288890e-01 5.565968478574e-01 5.602351397648e-01 5.637119722020e-01 5.670272646866e-01 5.701720260111e-01 5.731496720604e-01 5.759532459920e-01 5.785801037079e-01 5.810329822628e-01 5.833023227557e-01 5.853941780166e-01 5.873007008336e-01 5.890233424138e-01 5.905625544319e-01 5.919138405663e-01 5.930815220968e-01 5.940612682528e-01 5.948560259574e-01 5.954650091801e-01 5.958901708932e-01 5.961318884713e-01 5.961938098567e-01 5.960746098423e-01 5.957790919739e-01 5.953118317660e-01 5.946704894474e-01 5.938679333699e-01 5.928973623519e-01 5.917729525261e-01 5.904950838536e-01 5.890688077609e-01 5.875069876335e-01 5.858055843152e-01 5.839849084569e-01 5.820415092622e-01 5.799903958714e-01 5.778421726493e-01 5.755988442449e-01 5.732824432852e-01 5.708910952161e-01 5.684474509161e-01 5.659576273027e-01 5.634349863610e-01 5.608965900899e-01 5.583512740942e-01 5.558185309770e-01 5.533072575418e-01 5.508397161789e-01 5.484254082528e-01 5.460856076533e-01 5.438324446370e-01 5.416834920597e-01 5.396570710527e-01 5.377648156913e-01 5.360291657080e-01 5.344587556780e-01 5.330744359545e-01 5.318880443188e-01 5.309139696343e-01 5.301661185575e-01 5.296541948062e-01 5.293922914891e-01 5.293864593081e-01 5.296488694498e-01 5.301806629070e-01 5.309927080283e-01 5.320839291119e-01 5.334557825330e-01 5.351118332035e-01 5.370423183379e-01 5.392526685016e-01 5.417269545210e-01 5.444658449417e-01 5.474537049249e-01 5.506806134535e-01 5.541367785454e-01 5.578016102802e-01 5.616665454645e-01 5.657071397614e-01 5.699120568934e-01 5.742577906867e-01 5.787242442141e-01 5.832937656477e-01 5.879406989983e-01 5.926495386456e-01 5.973892901339e-01 6.021475762666e-01 6.068943257379e-01 6.116124676751e-01 6.162783411669e-01 6.208672200689e-01 6.253655760300e-01 6.297430110004e-01 6.339885456587e-01 6.380763136712e-01 6.419888580154e-01 6.457120474628e-01 6.492216674467e-01 6.525097646232e-01 6.555544985535e-01 6.583469031195e-01 6.608706569319e-01 6.631151543298e-01 6.650708008364e-01 6.667289602302e-01 6.680809581420e-01 6.691197198535e-01 6.698437808810e-01 6.702425956759e-01 6.703243686902e-01 6.700793031643e-01 6.695116066188e-01 6.686290207605e-01 6.674252522239e-01 6.659159424750e-01 6.641010638277e-01 6.619943789265e-01 6.596039733747e-01 6.569411829553e-01 6.540215052878e-01 6.508564389554e-01 6.474684572091e-01 6.438670236023e-01 6.400792448557e-01 6.361198058111e-01 6.320118804729e-01 6.277801424234e-01 6.234440541502e-01 6.190318427879e-01 6.145641960333e-01 6.100726125403e-01 6.055762103636e-01 6.011062791905e-01 5.966886977597e-01 5.923461552542e-01 5.881093533842e-01 5.839972460917e-01 5.800426905916e-01 5.762607773306e-01 5.726814276069e-01 5.693211430129e-01 5.661996091890e-01 5.633386804345e-01 5.607474525066e-01 5.584493058451e-01 5.564449797303e-01 5.547527004431e-01 5.533758169812e-01 5.523192315536e-01 5.515891586830e-01 5.511814437918e-01 5.511023652534e-01 5.513380577141e-01 5.518934618313e-01 5.527565169657e-01 5.539176095307e-01 5.553715838475e-01 5.571012474944e-01 5.591000566909e-01 5.613483681199e-01 5.638381151607e-01 5.665493461400e-01 5.694696249193e-01 5.725824864369e-01 5.758691888324e-01 5.793173077592e-01 5.829045701461e-01 5.866205115146e-01 5.904398577495e-01 5.943527662941e-01 5.983348400809e-01 6.023712482622e-01 6.064451813938e-01 6.105316074529e-01 6.146224243259e-01 6.186862452005e-01 6.227142239516e-01 6.266819013391e-01 6.305707992057e-01 6.343659054413e-01 6.380402792804e-01 6.415855354473e-01 6.449748092362e-01 6.481962358675e-01 6.512303341535e-01 6.540614213019e-01 6.566763444685e-01 6.590567534651e-01 6.611985282899e-01 6.630816852866e-01 6.647046490216e-01 6.660560200815e-01 6.671332137992e-01 6.679343288659e-01 6.684575591555e-01 6.687084565991e-01 6.686886909093e-01 6.684113683922e-01 6.678820746178e-01 6.671188201158e-01 6.661359107438e-01 6.649509179383e-01 6.635890823512e-01 6.620663071360e-01 6.604170906847e-01 6.586589154845e-01 6.568244567883e-01 6.549424935331e-01 6.530378626259e-01 6.511455095179e-01 6.492875024718e-01 6.474970350014e-01 6.457967852791e-01 6.442145150304e-01 6.427706451735e-01 6.414869371221e-01 6.403818317607e-01 6.394684336314e-01 6.387650203838e-01 6.382746675849e-01 6.380146638010e-01 6.379821305559e-01 6.381854731600e-01 6.386281819266e-01 6.393059789325e-01 6.402268415744e-01 6.413808514501e-01 6.427754706696e-01 6.444036108980e-01 6.462658874404e-01 6.483623098504e-01 6.506884487696e-01 6.532467113035e-01 6.560297887203e-01 6.590394001591e-01 6.622657615873e-01 6.657053660517e-01 6.693477415696e-01 6.731793157303e-01 6.771868196415e-01 6.813459473245e-01 6.856348508638e-01 6.900222966048e-01 6.944758888183e-01 6.989540294843e-01 7.034149796705e-01 7.078107906731e-01 7.120900810544e-01 7.162010435236e-01 7.200883073005e-01 7.236975221806e-01 7.269761388058e-01 7.298728998622e-01 7.323400334475e-01 7.343409418201e-01 7.358362144585e-01 7.368027446615e-01 7.372247814871e-01 7.370932587079e-01 7.364181895059e-01 7.352095699401e-01 7.335054954449e-01 7.313399028981e-01 7.287667892069e-01 7.258555999282e-01 7.226689956260e-01 7.192982044131e-01 7.158211631128e-01 7.123355939495e-01 7.089281500982e-01 7.056862827403e-01 7.027019351921e-01 7.000402335408e-01 6.977806076241e-01 6.959677745568e-01 6.946503157692e-01 6.938537777088e-01 6.935898694097e-01 6.938662262534e-01 6.946648673867e-01 6.959762968212e-01 6.977675814431e-01 7.000161570766e-01 7.026889843491e-01 7.057594828291e-01 7.092081791982e-01 7.130102862609e-01 7.171620840258e-01 7.216479646191e-01 7.264774157301e-01 7.316430904559e-01 7.371517400097e-01 7.430057227459e-01 7.491935993613e-01 7.557108618939e-01 7.625217098441e-01 7.696002324929e-01 7.768831034693e-01 7.843091009449e-01 7.917980467249e-01 7.992450930594e-01 8.065596648752e-01 8.136159604853e-01 8.203154167474e-01 8.265364500309e-01 8.321815939087e-01 8.371623190487e-01 8.413976512116e-01 8.448457812438e-01 8.474649102595e-01 8.492649942489e-01 8.502583384466e-01 8.505006028675e-01 8.500664241587e-01 8.490464371972e-01 8.475659664269e-01 8.457402665074e-01 8.437146268324e-01 8.416180927596e-01 8.395835040874e-01 8.377286319116e-01 8.361525760149e-01 8.349461214554e-01 8.336601472077e-01 8.316848064400e-01 8.296743424288e-01 8.284077386687e-01 8.284914544553e-01 8.300878376472e-01 8.328482547860e-01 8.360626547748e-01 8.389452492649e-01 8.409235131705e-01 8.418801242252e-01 8.421855548161e-01 8.425253822684e-01 8.436263428219e-01 8.459653792557e-01 8.495453551462e-01 8.538979886322e-01 8.582837722908e-01 8.619704062310e-01 8.645209143142e-01 8.659688655343e-01 8.667871140419e-01 8.676828759173e-01 8.693253405216e-01 8.720635849342e-01 8.757635510857e-01 8.798828109017e-01 8.836832941123e-01 8.865143998823e-01 8.880848664569e-01 8.885710050329e-01 8.885324977471e-01 8.887028541535e-01 8.897036767044e-01 8.917844440020e-01 8.947320409104e-01 8.979794924141e-01 9.008346562141e-01 9.027572885991e-01 9.036039565638e-01 9.036645832547e-01 9.035383049956e-01 9.039090968950e-01 9.052652614455e-01 9.076751264171e-01 9.107725732223e-01 9.139104622437e-01 9.164001225259e-01 9.177909428526e-01 9.180631093228e-01 9.176067367541e-01 9.170658633962e-01 9.171004662484e-01 9.181120216539e-01 9.200773724645e-01 9.225901853871e-01 9.250398396420e-01 9.268675302598e-01 9.278305938762e-01 9.281118956281e-01 9.282513792447e-01 9.289674384915e-01 9.308698843060e-01 9.342108571958e-01 9.387957547712e-01 9.440778795905e-01 9.493718730857e-01 9.541372597231e-01 9.582075682175e-01 9.618298950754e-01 9.655619333172e-01 9.700484920445e-01 9.757391566031e-01 9.826860857519e-01 9.905261934619e-01 9.986161539383e-01 1.006270351709e+00 1.013040445688e+00 1.018876385611e+00 1.024118859799e+00 1.029359244865e+00 1.035199250074e+00 1.041972196686e+00 1.049603234167e+00 1.057634738064e+00 1.065380866143e+00 1.072179165151e+00 1.077649921060e+00 1.081801257632e+00 1.084990589596e+00 1.087779148341e+00 1.090669664400e+00 1.093867302466e+00 1.097182972412e+00 1.100088541595e+00 1.101889624287e+00 1.101990654713e+00 1.100137993281e+00 1.096498362279e+00 1.091621928986e+00 1.086286498298e+00 1.081227784608e+00 1.076910896910e+00 1.073443622384e+00 1.070607225021e+00 1.068019394114e+00 1.065382469014e+00 1.062650043741e+00 1.060053391871e+00 1.058037829600e+00 1.057058694458e+00 1.057357859308e+00 1.058854057134e+00 1.061189009149e+00 1.063850255704e+00 1.066323897084e+00 1.068083862264e+00 1.068257264672e+00 1.058071296858e+00 1.021742821562e+00 9.808342666895e-01 9.384958154194e-01 9.197675053235e-01 9.380045952892e-01 9.835636522416e-01 1.031481883802e+00 1.057888451012e+00 1.050678241852e+00 1.013357885870e+00 9.646683351557e-01 9.324721876694e-01 9.387458484067e-01 9.825869822934e-01 1.040511699715e+00 1.083203143595e+00 1.090215600118e+00 1.056465762687e+00 9.939481713380e-01 9.302063158750e-01 8.989465290245e-01 9.190943974639e-01 9.784315042309e-01 1.044481361761e+00 1.087058897977e+00 1.090587937619e+00 1.057236882008e+00 1.005718677144e+00 9.653558830508e-01 9.613178679506e-01 9.965150133871e-01 1.049455723953e+00 1.091037851919e+00 1.101190220057e+00 1.076277811005e+00 1.030426794089e+00 9.913108424365e-01 9.869539414084e-01 1.025789097237e+00 1.089180007395e+00 1.145915636355e+00 1.170301223799e+00 1.151564482553e+00 1.096482040969e+00 1.028364944915e+00 9.801319525170e-01 9.770941717864e-01 1.017812904034e+00 1.075659866087e+00 1.119395990644e+00 1.129201282150e+00 1.102031360266e+00 1.050847962602e+00 9.994876496907e-01 9.715973841190e-01 9.758089061005e-01 1.000000136900e+00 1.021791872243e+00 1.023916884157e+00 1.002841786802e+00 9.698556499009e-01 9.455215523595e-01 9.471040040748e-01 9.752951131934e-01 1.012998558879e+00 1.037576379274e+00 1.033799305718e+00 1.000789489093e+00 9.535475566083e-01 9.184294598232e-01 9.194705976364e-01 9.601315638791e-01 1.020025893837e+00 1.070476442434e+00 1.090436966261e+00 1.073619240337e+00 1.029638814126e+00 9.817917184774e-01
 3.240000597496e-01 3.253596899307e-01 3.268052283276e-01 3.282765622406e-01 3.297356821570e-01 3.311611642799e-01 3.325284067048e-01 3.338422648769e-01 3.351727768183e-01 3.366098448240e-01 3.381745741562e-01 3.397957237996e-01 3.413836221384e-01 3.428918768870e-01 3.443329448179e-01 3.457566338315e-01 3.472370468577e-01 3.488314355259e-01 3.505298751108e-01 3.522529520370e-01 3.539165178398e-01 3.554975055075e-01 3.570341450350e-01 3.585871460538e-01 3.602131186730e-01 3.619447407428e-01 3.637593604165e-01 3.655724548585e-01 3.672959310362e-01 3.689197701725e-01 3.705268158352e-01 3.722156810288e-01 3.740136765038e-01 3.758671917013e-01 3.776928861176e-01 3.794416188057e-01 3.811280372702e-01 3.828113705818e-01 3.845436569402e-01 3.863214923878e-01 3.880984301441e-01 3.898388702894e-01 3.915550628797e-01 3.932832081094e-01 3.950355455053e-01 3.967929646433e-01 3.985293731930e-01 4.002386673526e-01 4.019364135149e-01 4.036501375501e-01 4.054061061668e-01 4.072073967947e-01 4.090285746932e-01 4.108307685812e-01 4.125896836992e-01 4.143178382300e-01 4.160575667588e-01 4.178559249819e-01 4.197371046036e-01 4.216821143459e-01 4.236267318299e-01 4.255049496932e-01 4.273042253036e-01 4.290848571246e-01 4.309311457537e-01 4.328831244625e-01 4.349094587156e-01 4.369311584692e-01 4.388748508518e-01 4.407264352679e-01 4.425402029632e-01 4.443964426563e-01 4.463355816705e-01 4.483343156601e-01 4.503346568769e-01 4.522909356271e-01 4.541923303715e-01 4.560607356404e-01 4.579386439649e-01 4.598612836037e-01 4.618301415774e-01 4.638195540499e-01 4.658054219478e-01 4.677811216259e-01 4.697485817230e-01 4.717123553178e-01 4.736751145274e-01 4.756323799762e-01 4.775798076525e-01 4.795318394086e-01 4.815202995209e-01 4.835555444286e-01 4.856002548477e-01 4.875914422229e-01 4.894938462352e-01 4.913369310846e-01 4.932041590025e-01 4.951778928344e-01 4.972683437891e-01 4.993864251874e-01 5.014125527178e-01 5.032949658021e-01 5.050988829588e-01 5.069532308494e-01 5.089513345557e-01 5.110827621829e-01 5.132386615647e-01 5.152933627944e-01 5.172041777964e-01 5.190382561835e-01 5.209145236797e-01 5.229097872605e-01 5.250089387653e-01 5.271294199626e-01 5.291798038450e-01 5.311252627249e-01 5.330092052343e-01 5.349128686497e-01 5.368905410363e-01 5.389337944674e-01 5.409918348620e-01 5.430127746109e-01 5.449771831809e-01 5.469084196236e-01 5.488493314288e-01 5.508238800287e-01 5.528203835091e-01 5.548112035388e-01 5.567840453339e-01 5.587422675832e-01 5.607021138392e-01 5.626754750980e-01 5.646608391709e-01 5.666372753538e-01 5.685901801385e-01 5.705271066862e-01 5.724668478439e-01 5.744232404212e-01 5.763994190046e-01 5.783857934337e-01 5.803601698232e-01 5.823013200808e-01 5.842123315043e-01 5.861133445792e-01 5.880267529518e-01 5.899667679929e-01 5.919313909300e-01 5.938965218310e-01 5.958321110481e-01 5.977296779497e-01 5.996059359564e-01 6.014843872884e-01 6.033829424746e-01 6.053062308529e-01 6.072380131718e-01 6.091541426530e-01 6.110432293469e-01 6.129095571542e-01 6.147640219636e-01 6.166184883789e-01 6.184823642294e-01 6.203536695709e-01 6.222221778121e-01 6.240796509906e-01 6.259252300517e-01 6.277573188572e-01 6.295760878153e-01 6.313870918271e-01 6.331933122858e-01 6.349966063343e-01 6.368000994776e-01 6.386043186929e-01 6.404036469548e-01 6.421854266187e-01 6.439487537884e-01 6.456981481504e-01 6.474418815684e-01 6.491905748247e-01 6.509471743861e-01 6.527019474734e-01 6.544416124479e-01 6.561645303668e-01 6.578750031777e-01 6.595816208278e-01 6.612906172491e-01 6.630002900204e-01 6.647023476289e-01 6.663898772827e-01 6.680668451172e-01 6.697366394359e-01 6.714016735212e-01 6.730598826001e-01 6.747072077241e-01 6.763405329214e-01 6.779605585110e-01 6.795758454535e-01 6.811873714577e-01 6.827900208249e-01 6.843791022532e-01 6.859513021648e-01 6.875102862045e-01 6.890622488924e-01 6.906130810108e-01 6.921581555341e-01 6.936894337750e-01 6.952047013740e-01 6.967074512033e-01 6.982045907938e-01 6.997007733604e-01 7.011919097119e-01 7.026705525085e-01 7.041301865121e-01 7.055764472222e-01 7.070153945517e-01 7.084517095840e-01 7.098826996250e-01 7.113002302003e-01 7.126968697987e-01 7.140742027081e-01 7.154416891382e-01 7.168034860077e-01 7.181573145517e-01 7.194966281221e-01 7.208142795783e-01 7.221120659187e-01 7.233981407589e-01 7.246802727118e-01 7.259536440575e-01 7.272124095961e-01 7.284531872837e-01 7.296751250813e-01 7.308866934708e-01 7.320936471885e-01 7.332942325091e-01 7.344786389407e-01 7.356454577600e-01 7.367961352678e-01 7.379329674986e-01 7.390620050981e-01 7.401805115832e-01 7.412814015260e-01 7.423644280663e-01 7.434319812840e-01 7.444859866292e-01 7.455250022208e-01 7.465506937710e-01 7.475587303118e-01 7.485496629392e-01 7.495285335222e-01 7.504941957937e-01 7.514434858036e-01 7.523756201709e-01 7.532912574779e-01 7.541908390340e-01 7.550783310961e-01 7.559544192001e-01 7.568114622393e-01 7.576479842836e-01 7.584668142606e-01 7.592696810368e-01 7.600584923711e-01 7.608332144866e-01 7.615878818720e-01 7.623200630545e-01 7.630342313556e-01 7.637334157935e-01 7.644163238418e-01 7.650827577994e-01 7.657315132450e-01 7.663593448500e-01 7.669703425501e-01 7.675651000164e-01 7.681411180760e-01 7.686982868723e-01 7.692380416856e-01 7.697594864416e-01 7.702616005543e-01 7.707451033767e-01 7.712074562976e-01 7.716506109699e-01 7.720767125501e-01 7.724848207192e-01 7.728728883767e-01 7.732403917986e-01 7.735871854914e-01 7.739140147563e-01 7.742229563849e-01 7.745135418883e-01 7.747830566321e-01 7.750316663598e-01 7.752593777692e-01 7.754660800568e-01 7.756521336072e-01 7.758177703108e-01 7.759610595520e-01 7.760835639450e-01 7.761862275022e-01 7.762688357516e-01 7.763290502244e-01 7.763673110237e-01 7.763825694391e-01 7.763752608268e-01 7.763475334101e-01 7.762991586925e-01 7.762286548913e-01 7.761373066565e-01 7.760227364149e-01 7.758839679268e-01 7.757229137043e-01 7.755402338457e-01 7.753346371766e-01 7.751076478156e-01 7.748577510696e-01 7.745836044571e-01 7.742859146300e-01 7.739647690142e-01 7.736199152620e-01 7.732515679525e-01 7.728597894856e-01 7.724435789448e-01 7.720039548578e-01 7.715412214853e-01 7.710538472975e-01 7.705419291199e-01 7.700058057079e-01 7.694442581395e-01 7.688589889918e-01 7.682495583280e-01 7.676159358086e-01 7.669575461705e-01 7.662745301165e-01 7.655649874050e-01 7.648302476958e-01 7.640709734319e-01 7.632870420678e-01 7.624786205730e-01 7.616453934665e-01 7.607852049588e-01 7.598982904438e-01 7.589864076588e-01 7.580493266215e-01 7.570862320183e-01 7.560990509439e-01 7.550848202242e-01 7.540422116766e-01 7.529739052545e-01 7.518789702839e-01 7.507584950364e-01 7.496123818067e-01 7.484385911188e-01 7.472370310908e-01 7.460085086224e-01 7.447522364774e-01 7.434705838570e-01 7.421629505177e-01 7.408272538687e-01 7.394637375918e-01 7.380728344763e-01 7.366538873642e-01 7.352088601675e-01 7.337369436356e-01 7.322377893875e-01 7.307112391775e-01 7.291562716933e-01 7.275729858007e-01 7.259628874404e-01 7.243259845032e-01 7.226614842015e-01 7.209691650548e-01 7.192485364243e-01 7.174993245583e-01 7.157221850487e-01 7.139179040132e-01 7.120851089445e-01 7.102250246345e-01 7.083367411227e-01 7.064188721400e-01 7.044740469664e-01 7.025000496679e-01 7.004983158340e-01 6.984682392370e-01 6.964103707309e-01 6.943235719635e-01 6.922085795301e-01 6.900648534559e-01 6.878924545082e-01 6.856922972626e-01 6.834638521091e-01 6.812062063332e-01 6.789209899640e-01 6.766063487962e-01 6.742635406767e-01 6.718923013188e-01 6.694933477153e-01 6.670655984047e-01 6.646092940678e-01 6.621246215981e-01 6.596114852716e-01 6.570700111011e-01 6.545004574605e-01 6.519029845237e-01 6.492775903927e-01 6.466230360656e-01 6.439409473809e-01 6.412298650455e-01 6.384907126664e-01 6.357250515978e-01 6.329310391205e-01 6.301088043952e-01 6.272591977644e-01 6.243810429588e-01 6.214755275322e-01 6.185431369511e-01 6.155832540948e-01 6.125955378532e-01 6.095804636769e-01 6.065383564431e-01 6.034684748069e-01 6.003720344349e-01 5.972483379884e-01 5.940979174312e-01 5.909204392411e-01 5.877163940218e-01 5.844860087453e-01 5.812295887287e-01 5.779467735667e-01 5.746378670302e-01 5.713026550471e-01 5.679425441407e-01 5.645570043885e-01 5.611462626193e-01 5.577093127353e-01 5.542479936929e-01 5.507615687114e-01 5.472502941594e-01 5.437154815409e-01 5.401552354092e-01 5.365713282139e-01 5.329637653253e-01 5.293325171590e-01 5.256780569915e-01 5.220010706800e-01 5.183006890657e-01 5.145780876968e-01 5.108333129044e-01 5.070662514389e-01 5.032783530738e-01 4.994692821418e-01 4.956381992489e-01 4.917874931135e-01 4.879150297589e-01 4.840235043604e-01 4.801134884174e-01 4.761828190225e-01 4.722344704943e-01 4.682669721248e-01 4.642816747671e-01 4.602792066155e-01 4.562594965818e-01 4.522237484757e-01 4.481719043498e-01 4.441041170141e-01 4.400204996637e-01 4.359233816358e-01 4.318127098308e-01 4.276879849738e-01 4.235507968016e-01 4.194012746726e-01 4.152402107712e-01 4.110681795184e-01 4.068864058924e-01 4.026964477261e-01 3.984967219852e-01 3.942899902401e-01 3.900764759837e-01 3.858562672668e-01 3.816313310430e-01 3.774018363878e-01 3.731696617823e-01 3.689347696609e-01 3.646988332915e-01 3.604626985468e-01 3.562272046472e-01 3.519937570997e-01 3.477635122562e-01 3.435385368074e-01 3.393188090804e-01 3.351077122956e-01 3.309047281450e-01 3.267120017773e-01 3.225318057420e-01 3.183643698082e-01 3.142130630331e-01 3.100787398127e-01 3.059636724598e-01 3.018693961131e-01 2.977976751124e-01 2.937517007617e-01 2.897321731410e-01 2.857434642814e-01 2.817866277262e-01 2.778648155368e-01 2.739803897430e-01 2.701365230981e-01 2.663355328367e-01 2.625810219997e-01 2.588757335424e-01 2.552237200204e-01 2.516277836032e-01 2.480917448972e-01 2.446182844956e-01 2.412126792204e-01 2.378780671667e-01 2.346189542374e-01 2.314391748255e-01 2.283434919489e-01 2.253365123956e-01 2.224220652494e-01 2.196054201627e-01 2.168906887925e-01 2.142837495123e-01 2.117887161427e-01 2.094109999950e-01 2.071540012315e-01 2.050233899083e-01 2.030240960471e-01 2.011598794762e-01 1.994356643462e-01 1.978562076887e-01 1.964251318320e-01 1.951449475743e-01 1.940206287224e-01 1.930552910333e-01 1.922510083318e-01 1.916101422513e-01 1.911350717932e-01 1.908267840683e-01 1.906856080731e-01 1.907126821644e-01 1.909080024272e-01 1.912698378976e-01 1.917983773277e-01 1.924907610520e-01 1.933459580422e-01 1.943614047308e-01 1.955331145431e-01 1.968596948009e-01 1.983357845116e-01 1.999580189395e-01 2.017232447018e-01 2.036250612777e-01 2.056603905309e-01 2.078240448399e-01 2.101109523403e-01 2.125158387773e-01 2.150342651200e-01 2.176612796345e-01 2.203917169512e-01 2.232211457082e-01 2.261434936728e-01 2.291550914689e-01 2.322503367049e-01 2.354248004599e-01 2.386748686980e-01 2.419952405829e-01 2.453818082098e-01 2.488309959146e-01 2.523367631576e-01 2.558977021959e-01 2.595081713194e-01 2.631658752570e-01 2.668654508211e-01 2.706051233569e-01 2.743810000337e-01 2.781893435214e-01 2.820286763919e-01 2.858940681883e-01 2.897839141051e-01 2.936949400297e-01 2.976247037062e-01 3.015706427504e-01 3.055297270313e-01 3.095010298360e-01 3.134800676589e-01 3.174656822432e-01 3.214562507742e-01 3.254485169391e-01 3.294414532910e-01 3.334318589806e-01 3.374186057326e-01 3.413998160173e-01 3.453740759455e-01 3.493384871837e-01 3.532919033343e-01 3.572339938393e-01 3.611608353365e-01 3.650722696937e-01 3.689661106398e-01 3.728413113082e-01 3.766959006914e-01 3.805288365608e-01 3.843383556037e-01 3.881231266407e-01 3.918818056371e-01 3.956127684872e-01 3.993156388143e-01 4.029886555353e-01 4.066305115146e-01 4.102393198844e-01 4.138154716239e-01 4.173563182979e-01 4.208611173764e-01 4.243297592754e-01 4.277582675391e-01 4.311487861137e-01 4.344985738744e-01 4.378058883497e-01 4.410716095366e-01 4.442931724005e-01 4.474697504598e-01 4.506006514983e-01 4.536843436583e-01 4.567207704199e-01 4.597079468942e-01 4.626456084266e-01 4.655326986769e-01 4.683682672241e-01 4.711510218743e-01 4.738800799657e-01 4.765552326628e-01 4.791740819214e-01 4.817373850347e-01 4.842438316797e-01 4.866916312678e-01 4.890808071839e-01 4.914098348221e-01 4.936785414387e-01 4.958858480833e-01 4.980308716146e-01 5.001130691678e-01 5.021317637123e-01 5.040851262651e-01 5.059735519128e-01 5.077962081634e-01 5.095516252404e-01 5.112397835345e-01 5.128592611609e-01 5.144098775598e-01 5.158905003238e-01 5.173004231550e-01 5.186391746228e-01 5.199072605410e-01 5.211021992634e-01 5.222228698201e-01 5.232713697110e-01 5.242446147731e-01 5.251432327416e-01 5.259662656294e-01 5.267127219253e-01 5.273836599377e-01 5.279755976920e-01 5.284908375206e-01 5.289270352762e-01 5.292838096416e-01 5.295624749685e-01 5.297604909626e-01 5.298782201205e-01 5.299155705807e-01 5.298704764162e-01 5.297452583331e-01 5.295364882367e-01 5.292452697975e-01 5.288721582924e-01 5.284144894005e-01 5.278742252628e-01 5.272494467799e-01 5.265405346029e-01 5.257475888583e-01 5.248682405271e-01 5.239054740276e-01 5.228561835039e-01 5.217220789124e-01 5.205016322782e-01 5.191951256363e-01 5.178039043236e-01 5.163239361182e-01 5.147606683108e-01 5.131092640957e-01 5.113711464219e-01 5.095477486288e-01 5.076353661171e-01 5.056391467410e-01 5.035545529880e-01 5.013840941214e-01 4.991279877712e-01 4.967836607090e-01 4.943551475604e-01 4.918392388270e-01 4.892384520485e-01 4.865517531643e-01 4.837792143047e-01 4.809234858576e-01 4.779805457747e-01 4.749552341083e-01 4.718445728338e-01 4.686507144085e-01 4.653744335270e-01 4.620135969370e-01 4.585731048162e-01 4.550487325383e-01 4.514443943136e-01 4.477600335892e-01 4.439946175618e-01 4.401528514365e-01 4.362300707648e-01 4.322328682200e-01 4.281569000832e-01 4.240061252701e-01 4.197826408551e-01 4.154825070412e-01 4.111130165036e-01 4.066698384380e-01 4.021573931917e-01 3.975775425606e-01 3.929277395689e-01 3.882146059147e-01 3.834345032251e-01 3.785929793200e-01 3.736903672519e-01 3.687267670173e-01 3.637089885141e-01 3.586313262451e-01 3.535033811453e-01 3.483226947494e-01 3.430931681377e-01 3.378179125737e-01 3.324963581773e-01 3.271368581069e-01 3.217348380119e-01 3.163003063130e-01 3.108334675777e-01 3.053364710191e-01 2.998176174505e-01 2.942731334072e-01 2.887169462508e-01 2.831451077822e-01 2.775674877251e-01 2.719886510304e-01 2.664089536444e-01 2.608436251109e-01 2.552886532515e-01 2.497598530323e-01 2.442579892881e-01 2.387935370146e-01 2.333783326687e-01 2.280118884112e-01 2.227167890057e-01 2.174907946280e-01 2.123548978628e-01 2.073181460556e-01 2.023905584126e-01 1.975938603763e-01 1.929318991251e-01 1.884334832765e-01 1.841036675927e-01 1.799677420866e-01 1.760432192168e-01 1.723430659288e-01 1.688984002932e-01 1.657161495345e-01 1.628293004303e-01 1.602463419788e-01 1.579923836328e-01 1.560853886423e-01 1.545333003763e-01 1.533629642189e-01 1.525694629767e-01 1.521752096986e-01 1.521726187586e-01 1.525695525785e-01 1.533637108839e-01 1.545412057390e-01 1.561054310862e-01 1.580291584772e-01 1.603132941757e-01 1.629281831710e-01 1.658632597012e-01 1.690999806490e-01 1.726097495330e-01 1.763881095992e-01 1.803964818773e-01 1.846336379377e-01 1.890666526248e-01 1.936838387468e-01 1.984692387941e-01 2.033968795076e-01 2.084665870324e-01 2.136455431107e-01 2.189354210205e-01 2.243136107085e-01 2.297690036896e-01 2.352976807593e-01 2.408746720559e-01 2.465073026215e-01 2.521695676263e-01 2.578641145907e-01 2.635774648811e-01 2.692986817638e-01 2.750309236021e-01 2.807519601457e-01 2.864705558440e-01 2.921684682019e-01 2.978453266145e-01 3.034966562821e-01 3.091096555643e-01 3.146902133423e-01 3.202215655256e-01 3.257080982264e-01 3.311416148912e-01 3.365153268231e-01 3.418324380918e-01 3.470782444041e-01 3.522591660585e-01 3.573645283216e-01 3.623923851947e-01 3.673417107307e-01 3.722028869516e-01 3.769808326177e-01 3.816646413388e-01 3.862558860188e-01 3.907517846796e-01 3.951446475240e-01 3.994393014172e-01 4.036243369926e-01 4.077039651837e-01 4.116731457884e-01 4.155275061751e-01 4.192693387396e-01 4.228899111225e-01 4.263929027425e-01 4.297729520522e-01 4.330274074994e-01 4.361573254385e-01 4.391560109042e-01 4.420269836309e-01 4.447654825545e-01 4.473682305664e-01 4.498386645504e-01 4.521696400681e-01 4.543641387328e-01 4.564186527090e-01 4.583308741173e-01 4.601051811622e-01 4.617322066761e-01 4.632177796662e-01 4.645576122594e-01 4.657501663438e-01 4.668000063875e-01 4.676977038512e-01 4.684522695266e-01 4.690555173976e-01 4.695107199807e-01 4.698209644855e-01 4.699771646693e-01 4.699910399918e-01 4.698526095534e-01 4.695683232174e-01 4.691384129132e-01 4.685568830728e-01 4.678363203864e-01 4.669636248276e-01 4.659513049667e-01 4.647962081619e-01 4.634945484238e-01 4.620599414015e-01 4.604778377191e-01 4.587664560562e-01 4.569164436641e-01 4.549324179127e-01 4.528245568925e-01 4.505791409023e-01 4.482184390147e-01 4.457290976580e-01 4.431220443902e-01 4.404043969806e-01 4.375640625049e-01 4.346282729725e-01 4.315780907626e-01 4.284328510116e-01 4.251933481371e-01 4.218553542487e-01 4.184436317235e-01 4.149392450746e-01 4.113698748451e-01 4.077297329062e-01 4.040219762746e-01 4.002714934404e-01 3.964573508494e-01 3.926162642258e-01 3.887343881003e-01 3.848269361128e-01 3.809117803544e-01 3.769735595528e-01 3.730545478267e-01 3.691323527296e-01 3.652379690171e-01 3.613775987996e-01 3.575486558630e-01 3.537897041015e-01 3.500798732531e-01 3.464583160980e-01 3.429237395575e-01 3.394855392438e-01 3.361741226808e-01 3.329763969826e-01 3.299321396647e-01 3.270353224978e-01 3.243042841476e-01 3.217621924211e-01 3.193997308524e-01 3.172562681159e-01 3.153211267978e-01 3.136176514497e-01 3.121599416232e-01 3.109423993949e-01 3.099973009657e-01 3.093106495955e-01 3.089041379195e-01 3.087832771081e-01 3.089391570452e-01 3.093988293694e-01 3.101393793814e-01 3.111798976662e-01 3.125149115290e-01 3.141313240130e-01 3.160499119613e-01 3.182372234229e-01 3.207116778365e-01 3.234555329999e-01 3.264555969407e-01 3.297232458012e-01 3.332197409946e-01 3.369639076734e-01 3.409257986105e-01 3.450986438558e-01 3.494818217985e-01 3.540400421645e-01 3.587886137264e-01 3.636924983668e-01 3.687500614146e-01 3.739525793172e-01 3.792731026674e-01 3.847189451590e-01 3.902612637837e-01 3.958965347637e-01 4.016158439746e-01 4.073964579729e-01 4.132423510946e-01 4.191305535401e-01 4.250546692980e-01 4.310100244661e-01 4.369735968296e-01 4.429495155459e-01 4.489209543406e-01 4.548760578356e-01 4.608178301564e-01 4.667211493193e-01 4.725918665159e-01 4.784151724085e-01 4.841796674211e-01 4.898912027736e-01 4.955239679032e-01 5.010889475071e-01 5.065671454908e-01 5.119533392015e-01 5.172502784115e-01 5.224368984810e-01 5.275215729398e-01 5.324889991567e-01 5.373368530048e-01 5.420611232605e-01 5.466528533768e-01 5.511108553743e-01 5.554277596859e-01 5.595995558234e-01 5.636227261997e-01 5.674932645364e-01 5.712049342626e-01 5.747576015412e-01 5.781438797345e-01 5.813624956575e-01 5.844115581861e-01 5.872834858839e-01 5.899828458678e-01 5.924992990495e-01 5.948358588437e-01 5.969898928659e-01 5.989561984703e-01 6.007389552796e-01 6.023316267031e-01 6.037373045451e-01 6.049527276795e-01 6.059798395407e-01 6.068174581721e-01 6.074668559156e-01 6.079271534995e-01 6.082016606875e-01 6.082909981871e-01 6.081956037665e-01 6.079232340588e-01 6.074677931757e-01 6.068414744454e-01 6.060422480454e-01 6.050753441017e-01 6.039498407750e-01 6.026615786145e-01 6.012294123382e-01 5.996463177083e-01 5.979284839759e-01 5.960820236472e-01 5.941087682758e-01 5.920285649021e-01 5.898376733244e-01 5.875579721166e-01 5.851924593357e-01 5.827534287827e-01 5.802572561317e-01 5.777099270652e-01 5.751306696318e-01 5.725266611066e-01 5.699187797464e-01 5.673160442251e-01 5.647379566808e-01 5.621975143707e-01 5.597115764373e-01 5.572974540639e-01 5.549682824243e-01 5.527463632848e-01 5.506408480248e-01 5.486751693018e-01 5.468618943506e-01 5.452175385465e-01 5.437592042375e-01 5.424988335598e-01 5.414535930553e-01 5.406341686032e-01 5.400561581079e-01 5.397254487426e-01 5.396571896834e-01 5.398556341873e-01 5.403277688378e-01 5.410816281021e-01 5.421147192995e-01 5.434342840964e-01 5.450343520535e-01 5.469170457654e-01 5.490751367787e-01 5.515012015278e-01 5.541918991308e-01 5.571298950021e-01 5.603112092631e-01 5.637150029463e-01 5.673334163158e-01 5.711452300844e-01 5.751337317536e-01 5.792830182882e-01 5.835681666790e-01 5.879756393437e-01 5.924763222847e-01 5.970554830109e-01 6.016861767278e-01 6.063485635011e-01 6.110203488089e-01 6.156745581013e-01 6.202972983965e-01 6.248549956831e-01 6.293374585643e-01 6.337146524880e-01 6.379690255972e-01 6.420823617761e-01 6.460280822324e-01 6.497975660916e-01 6.533628845431e-01 6.567157910523e-01 6.598340957879e-01 6.627047601882e-01 6.653160940416e-01 6.676540416927e-01 6.697085819037e-01 6.714684315781e-01 6.729269976233e-01 6.740730817044e-01 6.749092240933e-01 6.754215516686e-01 6.756129021366e-01 6.754851129999e-01 6.750281730362e-01 6.742565348556e-01 6.731634534176e-01 6.717603002864e-01 6.700527123716e-01 6.680454063259e-01 6.657536193931e-01 6.631834076216e-01 6.603546426997e-01 6.572730387672e-01 6.539631920139e-01 6.504370265493e-01 6.467136714121e-01 6.428170815372e-01 6.387624239326e-01 6.345771210512e-01 6.302795388762e-01 6.258997860249e-01 6.214556075714e-01 6.169774392742e-01 6.124908873700e-01 6.080180139355e-01 6.035906995894e-01 5.992281539358e-01 5.949632128364e-01 5.908151013987e-01 5.868139763665e-01 5.829803636229e-01 5.793353174035e-01 5.759057865101e-01 5.727040383625e-01 5.697572022924e-01 5.670718355726e-01 5.646704698252e-01 5.625608590353e-01 5.607542568208e-01 5.592620196637e-01 5.580849291947e-01 5.572335549863e-01 5.567015441578e-01 5.564977441654e-01 5.566134376607e-01 5.570453502904e-01 5.577925622743e-01 5.588407611940e-01 5.601881533887e-01 5.618176127703e-01 5.637239137978e-01 5.658901856515e-01 5.683060625189e-01 5.709568302010e-01 5.738260649064e-01 5.769023488426e-01 5.801644131520e-01 5.836039024791e-01 5.871955822811e-01 5.909299734940e-01 5.947847744686e-01 5.987442870748e-01 6.027914332604e-01 6.069030166153e-01 6.110693718764e-01 6.152602395817e-01 6.194659983687e-01 6.236605357766e-01 6.278262399809e-01 6.319461975347e-01 6.359928401170e-01 6.399572034927e-01 6.438075007847e-01 6.475334997224e-01 6.511118843745e-01 6.545240434957e-01 6.577542862252e-01 6.607816583447e-01 6.635973544479e-01 6.661782245431e-01 6.685178410006e-01 6.706013674294e-01 6.724200643779e-01 6.739688620399e-01 6.752388269188e-01 6.762313510848e-01 6.769428027410e-01 6.773802875975e-01 6.775441492022e-01 6.774466396437e-01 6.770972678190e-01 6.765083923266e-01 6.757007113915e-01 6.746857428971e-01 6.734937430543e-01 6.721387936850e-01 6.706522067991e-01 6.690577672777e-01 6.673817542596e-01 6.656569602858e-01 6.639049615365e-01 6.621613764120e-01 6.604490158069e-01 6.587980456150e-01 6.572319862355e-01 6.557759156209e-01 6.544516876045e-01 6.532776523904e-01 6.522748964003e-01 6.514531133977e-01 6.508314799641e-01 6.504139307936e-01 6.502119703971e-01 6.502326022872e-01 6.504765389489e-01 6.509530953042e-01 6.516568788042e-01 6.525967289249e-01 6.537690942926e-01 6.551755045173e-01 6.568191561698e-01 6.586968942610e-01 6.608134185509e-01 6.631658872386e-01 6.657575087781e-01 6.685824118535e-01 6.716426399429e-01 6.749317035591e-01 6.784403702352e-01 6.821645348437e-01 6.860833062420e-01 6.901831639363e-01 6.944392993105e-01 6.988250312058e-01 7.033056375127e-01 7.078439190176e-01 7.123969270408e-01 7.169152110684e-01 7.213504599057e-01 7.256445319814e-01 7.297434143005e-01 7.335885597868e-01 7.371237213263e-01 7.402937646114e-01 7.430503634544e-01 7.453434574142e-01 7.471363599140e-01 7.483977842280e-01 7.491021750359e-01 7.492434717587e-01 7.488137525770e-01 7.478323947201e-01 7.463180412526e-01 7.443074937674e-01 7.418554585535e-01 7.390117209153e-01 7.358594841767e-01 7.324687359649e-01 7.289334799405e-01 7.253431374864e-01 7.217889015440e-01 7.183718080076e-01 7.151715909005e-01 7.122835975555e-01 7.097722203516e-01 7.077077470098e-01 7.061389465297e-01 7.050982808396e-01 7.046167304447e-01 7.046932138612e-01 7.053339397450e-01 7.065183828765e-01 7.082290170524e-01 7.104370005522e-01 7.131143795113e-01 7.162360515867e-01 7.197704214501e-01 7.237033141181e-01 7.280106072355e-01 7.326911050851e-01 7.377299514873e-01 7.431274121944e-01 7.488846857282e-01 7.549896973104e-01 7.614444954869e-01 7.682200197577e-01 7.753007657753e-01 7.826372992876e-01 7.901822080896e-01 7.978687636536e-01 8.056046189522e-01 8.133082727206e-01 8.208610229963e-01 8.281647318000e-01 8.350970367292e-01 8.415493239927e-01 8.474220450675e-01 8.526132781037e-01 8.570612680211e-01 8.606962030934e-01 8.634997449224e-01 8.654570188106e-01 8.665914389957e-01 8.669520921723e-01 8.666033566029e-01 8.656520158707e-01 8.641978791466e-01 8.623770523731e-01 8.603183175142e-01 8.581598298760e-01 8.560331288223e-01 8.540557118302e-01 8.523413235529e-01 8.505883451332e-01 8.480928363804e-01 8.455302786035e-01 8.437051984598e-01 8.432452818559e-01 8.443355932070e-01 8.466345252365e-01 8.494314622587e-01 8.519315771578e-01 8.535539748643e-01 8.541733147879e-01 8.541608526740e-01 8.542067763355e-01 8.550496481782e-01 8.571750483634e-01 8.605898224571e-01 8.648210746814e-01 8.691175678719e-01 8.727338634011e-01 8.752217412516e-01 8.766085033106e-01 8.773691819631e-01 8.782220352838e-01 8.798468415592e-01 8.826029819249e-01 8.863625152871e-01 8.905783993867e-01 8.945062891616e-01 8.974873704444e-01 8.992218148699e-01 8.998872755785e-01 9.000456224523e-01 9.004373254444e-01 9.016899062746e-01 9.040571731645e-01 9.073196895847e-01 9.109034637172e-01 9.141065321452e-01 9.163800693796e-01 9.175727998885e-01 9.179731666025e-01 9.181843116245e-01 9.188900765656e-01 9.205781524090e-01 9.233157591259e-01 9.267226770346e-01 9.301395957484e-01 9.328633259381e-01 9.344296823182e-01 9.348083023818e-01 9.343873133137e-01 9.338140813013e-01 9.337547368840e-01 9.346206306430e-01 9.363985089712e-01 9.386885933812e-01 9.408821626890e-01 9.424242554621e-01 9.430725426565e-01 9.430215039253e-01 9.428241987534e-01 9.432171952443e-01 9.448321171811e-01 9.479364488460e-01 9.523395933898e-01 9.574878243234e-01 9.626787313856e-01 9.673449654439e-01 9.712958688590e-01 9.747605006205e-01 9.782812372871e-01 9.825019448093e-01 9.878747881304e-01 9.944548294509e-01 1.001880836802e+00 1.009510037365e+00 1.016650941825e+00 1.022856646593e+00 1.028083652034e+00 1.032694843187e+00 1.037312826478e+00 1.042583938695e+00 1.048888477417e+00 1.056189462960e+00 1.064057898512e+00 1.071819092197e+00 1.078811346825e+00 1.084648878160e+00 1.089335520416e+00 1.093220819322e+00 1.096857306289e+00 1.100736101088e+00 1.105042625430e+00 1.109551442352e+00 1.113690285631e+00 1.116710239709e+00 1.117958787652e+00 1.117120622387e+00 1.114310741025e+00 1.110031130409e+00 1.105028211932e+00 1.100022893859e+00 1.095489839843e+00 1.091562860598e+00 1.088080037164e+00 1.084729200680e+00 1.081293102599e+00 1.077813959303e+00 1.074607373095e+00 1.072174474708e+00 1.070993169123e+00 1.071264531704e+00 1.072787328638e+00 1.075012699266e+00 1.077181758590e+00 1.078470314712e+00 1.077839103418e+00 1.072423112606e+00 1.036944190059e+00 1.005759084433e+00 9.582418447766e-01 9.184679389435e-01 9.122513144471e-01 9.468278107949e-01 1.004287656968e+00 1.055565611161e+00 1.077467136303e+00 1.061143683642e+00 1.014463250913e+00 9.607677639582e-01 9.310265778367e-01 9.459604613412e-01 9.991668927969e-01 1.062330054248e+00 1.104903625194e+00 1.107857358087e+00 1.068692605213e+00 1.002285856326e+00 9.384669212246e-01 9.110186874718e-01 9.357448693296e-01 9.967555429621e-01 1.060552947052e+00 1.098251104093e+00 1.096462938308e+00 1.059633133253e+00 1.008201072314e+00 9.716051388451e-01 9.725843324987e-01 1.010452121678e+00 1.061994246813e+00 1.098937699873e+00 1.103262255043e+00 1.073584487681e+00 1.025925703294e+00 9.887460902287e-01 9.887460932051e-01 1.031337236588e+00 1.095747180075e+00 1.150891081653e+00 1.172579921434e+00 1.151831153496e+00 1.096876491819e+00 1.031575537494e+00 9.877316307036e-01 9.879054049326e-01 1.028477817989e+00 1.083174066493e+00 1.122761214086e+00 1.129564265368e+00 1.102117140279e+00 1.053953064296e+00 1.007879398681e+00 9.847394408845e-01 9.901333993619e-01 1.011107283894e+00 1.026921470014e+00 1.022914830414e+00 9.979757325155e-01 9.649799142609e-01 9.444574703680e-01 9.514556499127e-01 9.834540706765e-01 1.021526293614e+00 1.043317163184e+00 1.035110943395e+00 9.979239124376e-01 9.485566041937e-01 9.144734639978e-01 9.191403223663e-01 9.637687576815e-01 1.025974169228e+00 1.076613376341e+00 1.095241021561e+00 1.076497478350e+00 1.030866808860e+00 9.821367184709e-01
 3.101550887715e-01 3.114457457545e-01 3.128193591986e-01 3.142192682838e-01 3.156112017945e-01 3.169694800431e-01 3.182655744421e-01 3.195086409486e-01 3.207747203791e-01 3.221546736681e-01 3.236612201346e-01 3.252211008338e-01 3.267478804593e-01 3.281979849695e-01 3.295817079831e-01 3.309484858749e-01 3.323758847926e-01 3.339223405731e-01 3.355741018406e-01 3.372467957296e-01 3.388589708330e-01 3.403925879314e-01 3.418870038828e-01 3.433997237875e-01 3.449855961858e-01 3.466774610824e-01 3.484511732596e-01 3.502226251544e-01 3.519066895801e-01 3.534985075528e-01 3.550797658914e-01 3.567431296066e-01 3.585100155356e-01 3.603297205038e-01 3.621232138246e-01 3.638450311186e-01 3.655106564217e-01 3.671791235254e-01 3.688983729660e-01 3.706573669353e-01 3.724081262151e-01 3.741209949636e-01 3.758159544274e-01 3.775320752152e-01 3.792778481673e-01 3.810281511019e-01 3.827517328250e-01 3.844415336452e-01 3.861163931135e-01 3.878125731831e-01 3.895603527540e-01 3.913598957128e-01 3.931781437507e-01 3.949706120235e-01 3.967152325930e-01 3.984294266737e-01 4.001594486209e-01 4.019528052337e-01 4.038323574027e-01 4.057758137289e-01 4.077169041135e-01 4.095904393690e-01 4.113874812877e-01 4.131679916992e-01 4.150143793262e-01 4.169657962968e-01 4.189937807750e-01 4.210203422730e-01 4.229727144407e-01 4.248338529486e-01 4.266560874858e-01 4.285177900706e-01 4.304617780041e-01 4.324672694950e-01 4.344794001712e-01 4.364522323805e-01 4.383694242012e-01 4.402507121937e-01 4.421403837783e-01 4.440748377347e-01 4.460569824441e-01 4.480614580723e-01 4.500640597541e-01 4.520571200847e-01 4.540431389408e-01 4.560276453684e-01 4.580123105059e-01 4.599898598503e-01 4.619544712425e-01 4.639233833732e-01 4.659326992389e-01 4.679945927386e-01 4.700693989219e-01 4.720905182741e-01 4.740190288600e-01 4.758829924239e-01 4.777701906248e-01 4.797692343353e-01 4.818908298255e-01 4.840437239120e-01 4.861042805743e-01 4.880181455458e-01 4.898502988285e-01 4.917315763267e-01 4.937583107795e-01 4.959231154820e-01 4.981157874150e-01 5.002100423070e-01 5.021597865800e-01 5.040317788896e-01 5.059433354591e-01 5.079723388196e-01 5.101069280612e-01 5.122663410072e-01 5.143592034250e-01 5.163497176887e-01 5.182793634945e-01 5.202260514429e-01 5.222439168047e-01 5.243249776217e-01 5.264234308826e-01 5.284894429924e-01 5.305030392505e-01 5.324855292043e-01 5.344767763973e-01 5.364981893398e-01 5.385373947729e-01 5.405720552813e-01 5.425925322208e-01 5.446036336201e-01 5.466187980821e-01 5.486480781796e-01 5.506864112755e-01 5.527122297421e-01 5.547142028776e-01 5.567034624942e-01 5.586978574856e-01 5.607125372910e-01 5.627480857887e-01 5.647938595942e-01 5.668247498217e-01 5.688209922479e-01 5.707883635932e-01 5.727477134802e-01 5.747219323645e-01 5.767251704533e-01 5.787533708702e-01 5.807813136569e-01 5.827776730389e-01 5.847368019968e-01 5.866759190125e-01 5.886184609890e-01 5.905835470547e-01 5.925737793401e-01 5.945729790431e-01 5.965556604659e-01 5.985119729337e-01 6.004461020988e-01 6.023692471567e-01 6.042931307732e-01 6.062272316009e-01 6.081706814210e-01 6.101107968967e-01 6.120412636945e-01 6.139601970772e-01 6.158649268153e-01 6.177578077333e-01 6.196432555516e-01 6.215249463064e-01 6.234050891432e-01 6.252859121294e-01 6.271692971941e-01 6.290455221354e-01 6.309056900634e-01 6.327476368056e-01 6.345769857334e-01 6.364013827412e-01 6.382325175324e-01 6.400717543550e-01 6.419085681266e-01 6.437303849768e-01 6.455363899142e-01 6.473311548073e-01 6.491229188598e-01 6.509177446162e-01 6.527138133801e-01 6.545017461937e-01 6.562765190056e-01 6.580413913846e-01 6.597998892572e-01 6.615541936233e-01 6.633020714313e-01 6.650390257318e-01 6.667631721734e-01 6.684750714170e-01 6.701836754937e-01 6.718882781833e-01 6.735839808249e-01 6.752666504044e-01 6.769335960631e-01 6.785883124497e-01 6.802376297999e-01 6.818859405938e-01 6.835284219031e-01 6.851569848517e-01 6.867705962382e-01 6.883731624113e-01 6.899712077870e-01 6.915684852854e-01 6.931607589403e-01 6.947400471657e-01 6.963014472705e-01 6.978510116914e-01 6.993945656561e-01 7.009352963191e-01 7.024708106035e-01 7.039927521207e-01 7.054941031062e-01 7.069778466223e-01 7.084529793000e-01 7.099234576309e-01 7.113851950111e-01 7.128329156998e-01 7.142594900152e-01 7.156672050554e-01 7.170653893781e-01 7.184592530031e-01 7.198449285019e-01 7.212161718614e-01 7.225697021867e-01 7.239052974093e-01 7.252320700773e-01 7.265551041713e-01 7.278708918228e-01 7.291709803995e-01 7.304548239693e-01 7.317222144437e-01 7.329775663836e-01 7.342254710809e-01 7.354629670672e-01 7.366833018200e-01 7.378866710105e-01 7.390752629202e-01 7.402506866867e-01 7.414118270193e-01 7.425604358510e-01 7.436914456660e-01 7.448062508284e-01 7.459098744021e-01 7.470004783340e-01 7.480754457818e-01 7.491333108640e-01 7.501759759952e-01 7.512027883965e-01 7.522190944798e-01 7.532234625002e-01 7.542091216197e-01 7.551748465454e-01 7.561236952000e-01 7.570572210261e-01 7.579781115471e-01 7.588843798341e-01 7.597707337645e-01 7.606356595369e-01 7.614831518910e-01 7.623164919179e-01 7.631340992181e-01 7.639356456483e-01 7.647196228383e-01 7.654834433670e-01 7.662314166435e-01 7.669636745883e-01 7.676767327285e-01 7.683721777304e-01 7.690508372233e-01 7.697112804997e-01 7.703532502005e-01 7.709765744746e-01 7.715798291919e-01 7.721640203277e-01 7.727323162725e-01 7.732827049821e-01 7.738134653378e-01 7.743238701424e-01 7.748144121942e-01 7.752852330542e-01 7.757392051227e-01 7.761753689952e-01 7.765900516031e-01 7.769852749394e-01 7.773592288006e-01 7.777128653629e-01 7.780467064829e-01 7.783600214169e-01 7.786518806014e-01 7.789233929804e-01 7.791758464892e-01 7.794079064238e-01 7.796180376381e-01 7.798070376900e-01 7.799733547928e-01 7.801175234511e-01 7.802416382800e-01 7.803454736066e-01 7.804284514206e-01 7.804900458247e-01 7.805286480397e-01 7.805436160373e-01 7.805372356845e-01 7.805090096163e-01 7.804589607256e-01 7.803872179775e-01 7.802933236617e-01 7.801753738273e-01 7.800338348574e-01 7.798701360966e-01 7.796823271914e-01 7.794716664736e-01 7.792377238860e-01 7.789801473707e-01 7.786991558923e-01 7.783953974747e-01 7.780669033526e-01 7.777148575018e-01 7.773388128323e-01 7.769370767075e-01 7.765123015905e-01 7.760641119760e-01 7.755914228950e-01 7.750945557653e-01 7.745728627396e-01 7.740249370381e-01 7.734521319497e-01 7.728554686433e-01 7.722345337570e-01 7.715890007477e-01 7.709186648653e-01 7.702214041335e-01 7.694981973499e-01 7.687501862991e-01 7.679767123803e-01 7.671781906456e-01 7.663553014405e-01 7.655051919946e-01 7.646271420175e-01 7.637231814935e-01 7.627936225698e-01 7.618379950850e-01 7.608572359956e-01 7.598484168563e-01 7.588122988842e-01 7.577490689300e-01 7.566587277857e-01 7.555428817916e-01 7.544003662778e-01 7.532307538425e-01 7.520331142290e-01 7.508082121669e-01 7.495552334405e-01 7.482761704721e-01 7.469705434772e-01 7.456374250773e-01 7.442767173506e-01 7.428876473802e-01 7.414705295085e-01 7.400262365573e-01 7.385555479165e-01 7.370570564217e-01 7.355300435140e-01 7.339759526797e-01 7.323917789693e-01 7.307806681311e-01 7.291416111757e-01 7.274742850874e-01 7.257791660801e-01 7.240560467255e-01 7.223033859884e-01 7.205228655074e-01 7.187140430281e-01 7.168762963153e-01 7.150107868378e-01 7.131164714489e-01 7.111935579751e-01 7.092421960629e-01 7.072615105566e-01 7.052523141323e-01 7.032152721008e-01 7.011490005889e-01 6.990534236056e-01 6.969299032946e-01 6.947770992705e-01 6.925949188697e-01 6.903852939679e-01 6.881460546290e-01 6.858784603049e-01 6.835817743993e-01 6.812563135126e-01 6.789015550159e-01 6.765186837697e-01 6.741062227780e-01 6.716666723538e-01 6.691980337094e-01 6.666990350153e-01 6.641728133179e-01 6.616169447854e-01 6.590324982255e-01 6.564203572050e-01 6.537796822500e-01 6.511102422718e-01 6.484125541667e-01 6.456855741224e-01 6.429307059227e-01 6.401484209693e-01 6.373374771958e-01 6.344986738604e-01 6.316310585571e-01 6.287356487077e-01 6.258119439110e-01 6.228604756127e-01 6.198811200788e-01 6.168742921128e-01 6.138391523489e-01 6.107765599554e-01 6.076867659268e-01 6.045700359353e-01 6.014256020098e-01 5.982543142329e-01 5.950553356850e-01 5.918309086475e-01 5.885794680085e-01 5.853017375794e-01 5.819972627921e-01 5.786661648925e-01 5.753088389718e-01 5.719259030346e-01 5.685179420372e-01 5.650834578045e-01 5.616233318314e-01 5.581382888598e-01 5.546285091703e-01 5.510940691907e-01 5.475347539965e-01 5.439514774260e-01 5.403437150890e-01 5.367123436006e-01 5.330573439185e-01 5.293793726823e-01 5.256782398530e-01 5.219535659462e-01 5.182072934732e-01 5.144376740388e-01 5.106469577913e-01 5.068351335426e-01 5.030011061740e-01 4.991471690086e-01 4.952716251139e-01 4.913762599058e-01 4.874613467463e-01 4.835268469175e-01 4.795740739928e-01 4.756021265297e-01 4.716114283942e-01 4.676032377418e-01 4.635777435338e-01 4.595365461749e-01 4.554777427578e-01 4.514038243195e-01 4.473141202838e-01 4.432097575122e-01 4.390915935076e-01 4.349599105876e-01 4.308159262548e-01 4.266591276925e-01 4.224911598453e-01 4.183125195569e-01 4.141232898541e-01 4.099252887749e-01 4.057176047887e-01 4.015030743947e-01 3.972812683303e-01 3.930535523022e-01 3.888198023280e-01 3.845823039384e-01 3.803405472388e-01 3.760972107815e-01 3.718522753020e-01 3.676073238972e-01 3.633634612562e-01 3.591214987143e-01 3.548832222377e-01 3.506493234617e-01 3.464214556061e-01 3.422012494372e-01 3.379897712865e-01 3.337886440374e-01 3.295995076304e-01 3.254232205391e-01 3.212632045050e-01 3.171191721422e-01 3.129948409358e-01 3.088913382755e-01 3.048111659366e-01 3.007554690684e-01 2.967278528320e-01 2.927295126684e-01 2.887633105818e-01 2.848315582211e-01 2.809377854710e-01 2.770838320237e-01 2.732730257380e-01 2.695078559290e-01 2.657915787046e-01 2.621271001830e-01 2.585196252462e-01 2.549695845861e-01 2.514836544313e-01 2.480635949151e-01 2.447138048804e-01 2.414387107052e-01 2.382418914828e-01 2.351275002976e-01 2.321014554952e-01 2.291665830405e-01 2.263274746722e-01 2.235887027085e-01 2.209554264896e-01 2.184317125856e-01 2.160220373182e-01 2.137327734257e-01 2.115671644581e-01 2.095295452744e-01 2.076247194494e-01 2.058573519396e-01 2.042320174231e-01 2.027513135574e-01 2.014201227348e-01 2.002418008633e-01 1.992180978377e-01 1.983528790385e-01 1.976490368140e-01 1.971071657140e-01 1.967288112105e-01 1.965162880704e-01 1.964687715500e-01 1.965873755807e-01 1.968708022817e-01 1.973193025938e-01 1.979308569130e-01 1.987034621890e-01 1.996358959040e-01 2.007245214221e-01 2.019661966460e-01 2.033593869975e-01 2.048981301612e-01 2.065789228243e-01 2.083985905580e-01 2.103517746741e-01 2.124350819872e-01 2.146431031396e-01 2.169707396731e-01 2.194136952967e-01 2.219669229944e-01 2.246256481863e-01 2.273854837509e-01 2.302406821741e-01 2.331880296177e-01 2.362210496879e-01 2.393359841648e-01 2.425284456339e-01 2.457933351624e-01 2.491269233562e-01 2.525245340562e-01 2.559828045611e-01 2.594965155673e-01 2.630635946994e-01 2.666790208893e-01 2.703395315891e-01 2.740417950035e-01 2.777820810576e-01 2.815575225795e-01 2.853645466713e-01 2.892005023170e-01 2.930625757448e-01 2.969473132637e-01 3.008521315918e-01 3.047750902557e-01 3.087122831066e-01 3.126627250853e-01 3.166222596480e-01 3.205900902152e-01 3.245631863323e-01 3.285402016546e-01 3.325180627774e-01 3.364950610161e-01 3.404698973225e-01 3.444395395684e-01 3.484026094845e-01 3.523574551389e-01 3.563019461859e-01 3.602342599667e-01 3.641532464833e-01 3.680568139866e-01 3.719431071432e-01 3.758106814170e-01 3.796587793183e-01 3.834849916546e-01 3.872886020372e-01 3.910680799896e-01 3.948204453627e-01 3.985472763917e-01 4.022447504573e-01 4.059125139602e-01 4.095493994358e-01 4.131531406435e-01 4.167240603487e-01 4.202595040871e-01 4.237584351600e-01 4.272210773353e-01 4.306442183406e-01 4.340284494844e-01 4.373716932842e-01 4.406723295003e-01 4.439304462591e-01 4.471444784629e-01 4.503137049488e-01 4.534364783796e-01 4.565119160726e-01 4.595396246977e-01 4.625174456596e-01 4.654454581088e-01 4.683215078013e-01 4.711458018253e-01 4.739172553888e-01 4.766340957126e-01 4.792960590332e-01 4.819008979136e-01 4.844494864891e-01 4.869407211194e-01 4.893723773586e-01 4.917447323645e-01 4.940570174808e-01 4.963074683189e-01 4.984958440895e-01 5.006210817974e-01 5.026834674410e-01 5.046803470847e-01 5.066116131771e-01 5.084772814611e-01 5.102749173464e-01 5.120051724903e-01 5.136671817849e-01 5.152598671748e-01 5.167828744897e-01 5.182338084475e-01 5.196146288806e-01 5.209224746512e-01 5.221578653624e-01 5.233201465392e-01 5.244076515346e-01 5.254209487528e-01 5.263584452687e-01 5.272196200338e-01 5.280047763488e-01 5.287116122198e-01 5.293417844166e-01 5.298926164448e-01 5.303650803591e-01 5.307581250343e-01 5.310704631737e-01 5.313035293025e-01 5.314541236962e-01 5.315236226439e-01 5.315118429324e-01 5.314163291195e-01 5.312393570884e-01 5.309778873061e-01 5.306341147647e-01 5.302055263875e-01 5.296919466036e-01 5.290949972187e-01 5.284115573026e-01 5.276441634426e-01 5.267894536756e-01 5.258496054173e-01 5.248241351612e-01 5.237104437901e-01 5.225127963667e-01 5.212265905664e-01 5.198533945199e-01 5.183935931632e-01 5.168452728856e-01 5.152114832159e-01 5.134887165543e-01 5.116792890551e-01 5.097825326601e-01 5.077963189320e-01 5.057254383686e-01 5.035648782239e-01 5.013183909492e-01 4.989834881768e-01 4.965619082522e-01 4.940540133728e-01 4.914577511755e-01 4.887765480532e-01 4.860079589448e-01 4.831537424910e-01 4.802136870817e-01 4.771875692092e-01 4.740777702365e-01 4.708811453227e-01 4.676023408599e-01 4.642388755527e-01 4.607917443701e-01 4.572636881882e-01 4.536518550028e-01 4.499608705977e-01 4.461869691976e-01 4.423340265294e-01 4.384034838023e-01 4.343918515096e-01 4.303055508528e-01 4.261402237010e-01 4.219009292558e-01 4.175873759175e-01 4.131983516224e-01 4.087402251688e-01 4.042077229165e-01 3.996082932336e-01 3.949392212667e-01 3.902035212458e-01 3.854041353982e-01 3.805375290070e-01 3.756125129973e-01 3.706250152938e-01 3.655802181411e-01 3.604794877154e-01 3.553222960284e-01 3.501163623164e-01 3.448564284831e-01 3.395527529401e-01 3.342022388469e-01 3.288106049716e-01 3.233812610063e-01 3.179128531483e-01 3.124162270786e-01 3.068869387301e-01 3.013350474605e-01 2.957618471370e-01 2.901688346211e-01 2.845683260458e-01 2.789547256739e-01 2.733436086779e-01 2.677321853468e-01 2.621309556826e-01 2.565477348832e-01 2.509822694798e-01 2.454525577930e-01 2.399540609134e-01 2.345070969963e-01 2.291146347382e-01 2.237860119815e-01 2.185380130673e-01 2.133725126958e-01 2.083131922871e-01 2.033630501682e-01 1.985429245160e-01 1.938664071939e-01 1.893452507659e-01 1.850062406212e-01 1.808546095957e-01 1.769233186617e-01 1.732186699060e-01 1.697693383437e-01 1.665941526693e-01 1.637069012749e-01 1.611392558973e-01 1.588954930463e-01 1.570070797351e-01 1.554783802096e-01 1.543297134022e-01 1.535706828673e-01 1.532026511649e-01 1.532420941166e-01 1.536732937075e-01 1.545105199496e-01 1.557324693062e-01 1.573384672925e-01 1.593151979264e-01 1.616405585190e-01 1.643118426939e-01 1.672924708736e-01 1.705815444471e-01 1.741432806472e-01 1.779683951834e-01 1.820335573083e-01 1.863129925791e-01 1.908027051871e-01 1.954644257644e-01 2.002996633920e-01 2.052781738394e-01 2.103896612330e-01 2.156227184234e-01 2.209521891303e-01 2.263814906007e-01 2.318798973641e-01 2.374519306242e-01 2.430766832657e-01 2.487443905489e-01 2.544551184706e-01 2.601837102451e-01 2.659393490647e-01 2.716990592746e-01 2.774651687652e-01 2.832278541609e-01 2.889750555901e-01 2.947120976425e-01 3.004186222569e-01 3.061023260874e-01 3.117485060825e-01 3.173547840326e-01 3.229196323106e-01 3.284298212112e-01 3.338918050412e-01 3.392908117994e-01 3.446287836634e-01 3.499005017553e-01 3.550976158061e-01 3.602248845572e-01 3.652687757441e-01 3.702340688458e-01 3.751126870511e-01 3.799015675906e-01 3.846014772373e-01 3.892024941484e-01 3.937082403067e-01 3.981124954561e-01 4.024114542530e-01 4.066064709518e-01 4.106883614221e-01 4.146620447350e-01 4.185193988407e-01 4.222593950615e-01 4.258819998360e-01 4.293798868898e-01 4.327574474823e-01 4.360076140872e-01 4.391298641288e-01 4.421241273003e-01 4.449842700304e-01 4.477145745731e-01 4.503075406860e-01 4.527648763794e-01 4.550867757478e-01 4.572656249319e-01 4.593083491700e-01 4.612053727157e-01 4.629609762221e-01 4.645743911273e-01 4.660386649471e-01 4.673620857363e-01 4.685352032142e-01 4.695626986603e-01 4.704439472594e-01 4.711733376688e-01 4.717603268633e-01 4.721932191034e-01 4.724820357326e-01 4.726220853615e-01 4.726104397369e-01 4.724575630146e-01 4.721496050927e-01 4.717008397833e-01 4.711036317934e-01 4.703593408992e-01 4.694761998348e-01 4.684404869518e-01 4.672730853627e-01 4.659578199757e-01 4.645065412867e-01 4.629213470844e-01 4.611934745059e-01 4.593430310098e-01 4.573527138356e-01 4.552408602781e-01 4.530035613526e-01 4.506379157079e-01 4.481639409419e-01 4.455629079913e-01 4.428581817889e-01 4.400414354051e-01 4.371173990274e-01 4.341029343911e-01 4.309789397945e-01 4.277778214723e-01 4.244833415188e-01 4.211095513342e-01 4.176688353985e-01 4.141470257675e-01 4.105783720762e-01 4.069426315342e-01 4.032644484198e-01 3.995476209431e-01 3.957872407575e-01 3.920175935641e-01 3.882149627609e-01 3.844159438313e-01 3.806145229463e-01 3.768178399142e-01 3.730560703263e-01 3.693074043304e-01 3.656165620834e-01 3.619697551306e-01 3.583867363292e-01 3.548886398252e-01 3.514641950643e-01 3.481557747934e-01 3.449477493255e-01 3.418695945430e-01 3.389334689209e-01 3.361365140552e-01 3.335176064441e-01 3.310618228896e-01 3.288023266781e-01 3.267432765571e-01 3.248899279380e-01 3.232723768955e-01 3.218765959144e-01 3.207348005753e-01 3.198442979487e-01 3.192102771116e-01 3.188562073506e-01 3.187649658126e-01 3.189631444024e-01 3.194420259699e-01 3.202016491459e-01 3.212597804581e-01 3.225898154392e-01 3.242177214255e-01 3.261216700446e-01 3.283019636686e-01 3.307654868054e-01 3.334810228417e-01 3.364710284038e-01 3.397023456167e-01 3.431799250271e-01 3.468965669315e-01 3.508231863446e-01 3.549769837924e-01 3.593193693182e-01 3.638579009240e-01 3.685745815882e-01 3.734499902258e-01 3.784905786208e-01 3.836624784857e-01 3.889708082232e-01 3.943976963463e-01 3.999248288387e-01 4.055559525765e-01 4.112637595187e-01 4.170466703403e-01 4.228930863367e-01 4.287840978175e-01 4.347222875432e-01 4.406853529184e-01 4.466694148261e-01 4.526673491432e-01 4.586584266743e-01 4.646487401045e-01 4.706167358491e-01 4.765569932908e-01 4.824694189071e-01 4.883292380785e-01 4.941480999230e-01 4.999020570323e-01 5.055907715375e-01 5.112110574112e-01 5.167426157551e-01 5.221954641091e-01 5.275484791854e-01 5.328038038798e-01 5.379535146304e-01 5.429876865109e-01 5.479070506286e-01 5.526998326401e-01 5.573640526812e-01 5.618940368951e-01 5.662848471359e-01 5.705303681336e-01 5.746288231387e-01 5.785717722158e-01 5.823583382810e-01 5.859846253368e-01 5.894422612963e-01 5.927354778275e-01 5.958523354455e-01 5.987962673898e-01 6.015615948741e-01 6.041435905393e-01 6.065456831925e-01 6.087585062619e-01 6.107863680957e-01 6.126237532981e-01 6.142707582025e-01 6.157268538791e-01 6.169902927040e-01 6.180614587327e-01 6.189395740982e-01 6.196251783485e-01 6.201185115755e-01 6.204237070329e-01 6.205352339817e-01 6.204632032076e-01 6.202032689707e-01 6.197616903221e-01 6.191422743556e-01 6.183424094731e-01 6.173780650881e-01 6.162400855704e-01 6.149448269321e-01 6.134943009675e-01 6.118901720325e-01 6.101504342380e-01 6.082687606934e-01 6.062665053565e-01 6.041429163717e-01 6.019112384826e-01 5.995840748700e-01 5.971648386637e-01 5.946747966918e-01 5.921163039221e-01 5.895097505211e-01 5.868629105043e-01 5.841927626647e-01 5.815138829971e-01 5.788388941945e-01 5.761865839925e-01 5.735686181373e-01 5.710072597508e-01 5.685115508355e-01 5.661052258144e-01 5.638016221323e-01 5.616171240717e-01 5.595722570133e-01 5.576781890691e-01 5.559573624665e-01 5.544196747745e-01 5.530856104755e-01 5.519649332848e-01 5.510744870493e-01 5.504253352522e-01 5.500273894433e-01 5.498929726226e-01 5.500262813236e-01 5.504395667640e-01 5.511306572991e-01 5.521089081519e-01 5.533723864605e-01 5.549190302614e-01 5.567503247885e-01 5.588556492604e-01 5.612341472887e-01 5.638715935319e-01 5.667632878435e-01 5.698930727613e-01 5.732473253947e-01 5.768139238190e-01 5.805702824548e-01 5.845055727006e-01 5.885931251540e-01 5.928189400484e-01 5.971580614318e-01 6.015902495004e-01 6.060950448622e-01 6.106450102142e-01 6.152247795278e-01 6.198009094506e-01 6.243629969086e-01 6.288780322420e-01 6.333278861982e-01 6.376927277501e-01 6.419429430040e-01 6.460689811940e-01 6.500383778150e-01 6.538424646412e-01 6.574551551340e-01 6.608607359217e-01 6.640454219998e-01 6.669885133000e-01 6.696819430604e-01 6.721059353481e-01 6.742533716395e-01 6.761105078395e-01 6.776719756923e-01 6.789253370333e-01 6.798671229103e-01 6.804935451787e-01 6.807948592172e-01 6.807802182746e-01 6.804369275251e-01 6.797764914029e-01 6.787978042732e-01 6.775024669352e-01 6.759028514929e-01 6.740008560994e-01 6.718123710854e-01 6.693404599743e-01 6.666061008004e-01 6.636171904164e-01 6.603907551200e-01 6.569478462220e-01 6.532990010298e-01 6.494712405027e-01 6.454794093872e-01 6.413509238156e-01 6.371033649909e-01 6.327639037070e-01 6.283573294582e-01 6.239046655015e-01 6.194380896156e-01 6.149749485221e-01 6.105494752237e-01 6.061819889104e-01 6.019019866849e-01 5.977322438450e-01 5.936976113790e-01 5.898238492792e-01 5.861292342308e-01 5.826418346793e-01 5.793738962771e-01 5.763510418246e-01 5.735848851174e-01 5.710922406267e-01 5.688883180771e-01 5.669797426940e-01 5.653816624911e-01 5.640931729652e-01 5.631282706960e-01 5.624823534496e-01 5.621587550789e-01 5.621599772476e-01 5.624757033319e-01 5.631106487611e-01 5.640497381613e-01 5.652917459374e-01 5.668237267260e-01 5.686382240896e-01 5.707228493673e-01 5.730643079367e-01 5.756539341680e-01 5.784709436498e-01 5.815089998101e-01 5.847463093576e-01 5.881729435180e-01 5.917687256378e-01 5.955178170520e-01 5.994050868463e-01 6.034085431098e-01 6.075169263099e-01 6.117026532255e-01 6.159554894402e-01 6.202487093254e-01 6.245662272309e-01 6.288885231123e-01 6.331896398949e-01 6.374583690405e-01 6.416619476449e-01 6.457898196701e-01 6.498158567746e-01 6.537194482149e-01 6.574847422927e-01 6.610845984841e-01 6.645096523764e-01 6.677321039529e-01 6.707432287216e-01 6.735231611515e-01 6.760587143367e-01 6.783410167896e-01 6.803552515505e-01 6.820989061037e-01 6.835610670982e-01 6.847449811420e-01 6.856459029589e-01 6.862687205223e-01 6.866182073851e-01 6.867021729390e-01 6.865341930779e-01 6.861230312935e-01 6.854920624614e-01 6.846519354161e-01 6.836313995151e-01 6.824486299667e-01 6.811288757803e-01 6.797025268746e-01 6.781896361107e-01 6.766257400843e-01 6.750328544416e-01 6.734421960052e-01 6.718803006654e-01 6.703723176983e-01 6.689441274164e-01 6.676169210963e-01 6.664158728000e-01 6.653545908850e-01 6.644549298201e-01 6.637270965595e-01 6.631858302350e-01 6.628417360055e-01 6.626988134450e-01 6.627710274305e-01 6.630554458088e-01 6.635638615508e-01 6.642945753270e-01 6.652526654237e-01 6.664425505450e-01 6.678622130267e-01 6.695210645456e-01 6.714162154504e-01 6.735548748383e-01 6.759340397554e-01 6.785598684708e-01 6.814289659519e-01 6.845398947732e-01 6.878912389303e-01 6.914713819537e-01 6.952719785000e-01 6.992762023529e-01 7.034640635705e-01 7.078085421115e-01 7.122798682350e-01 7.168402238548e-01 7.214466658536e-01 7.260544836700e-01 7.306082805890e-01 7.350551205834e-01 7.393350580453e-01 7.433893222713e-01 7.471581216549e-01 7.505848261368e-01 7.536113249556e-01 7.561896712162e-01 7.582744690592e-01 7.598257219752e-01 7.608223059078e-01 7.612380924349e-01 7.610746312253e-01 7.603333293382e-01 7.590327478660e-01 7.572097920573e-01 7.548994963358e-01 7.521711625030e-01 7.490833999053e-01 7.457209484356e-01 7.421697237764e-01 7.385182434034e-01 7.348728360638e-01 7.313173299852e-01 7.279622803910e-01 7.248843502298e-01 7.221732779056e-01 7.198992708349e-01 7.181145124034e-01 7.168759325440e-01 7.162000338145e-01 7.161146935535e-01 7.166147945955e-01 7.176959494192e-01 7.193381454518e-01 7.215154732906e-01 7.242054035148e-01 7.273711047112e-01 7.309917741931e-01 7.350355332156e-01 7.394905708382e-01 7.443341733836e-01 7.495575894581e-01 7.551560027448e-01 7.611156119601e-01 7.674389979306e-01 7.741006665023e-01 7.810933750000e-01 7.883799261814e-01 7.959243835051e-01 8.036742079786e-01 8.115519267952e-01 8.194894951776e-01 8.273779551263e-01 8.351262979729e-01 8.426164641856e-01 8.497361403191e-01 8.563799234971e-01 8.624318602076e-01 8.678150710110e-01 8.724364918110e-01 8.762512194991e-01 8.792203945073e-01 8.813336218763e-01 8.826151845668e-01 8.830978571991e-01 8.828663027507e-01 8.819972504595e-01 8.806119231387e-01 8.788299282787e-01 8.767855326323e-01 8.746159846795e-01 8.724481607671e-01 8.704140333278e-01 8.683212368497e-01 8.654125829703e-01 8.623857967659e-01 8.600670139972e-01 8.591084205436e-01 8.597163771598e-01 8.615594001897e-01 8.639292465862e-01 8.660246030705e-01 8.672606687636e-01 8.675029821873e-01 8.671268239336e-01 8.668300557846e-01 8.673612508307e-01 8.692150544156e-01 8.724063866543e-01 8.764565160550e-01 8.806042557137e-01 8.840901361106e-01 8.864536055146e-01 8.877146061513e-01 8.883512041862e-01 8.890883834520e-01 8.906187117512e-01 8.933112065360e-01 8.970452960983e-01 9.012721884705e-01 9.052400729356e-01 9.082846250538e-01 9.100979108341e-01 9.108579701445e-01 9.111317070788e-01 9.116668200152e-01 9.130964616334e-01 9.156809046492e-01 9.191977530158e-01 9.230651773318e-01 9.265718282646e-01 9.291612989514e-01 9.306749961486e-01 9.314026493046e-01 9.319500566716e-01 9.330036549406e-01 9.350515982059e-01 9.381573118774e-01 9.419283101874e-01 9.456904729303e-01 9.487235724764e-01 9.505515630576e-01 9.511291718011e-01 9.508433647409e-01 9.503413565575e-01 9.502930563590e-01 9.511170999720e-01 9.528063612408e-01 9.549613696607e-01 9.569749374823e-01 9.582916930475e-01 9.586695829232e-01 9.583113414059e-01 9.577872682515e-01 9.578525899283e-01 9.591629838944e-01 9.620071194739e-01 9.662028115792e-01 9.711929408694e-01 9.762630538599e-01 9.808227847775e-01 9.846566156834e-01 9.879765947762e-01 9.913123325889e-01 9.952993862318e-01 1.000393721477e+00 1.006647990006e+00 1.013698197150e+00 1.020894861002e+00 1.027539299841e+00 1.033173447659e+00 1.037756687118e+00 1.041666900942e+00 1.045554026578e+00 1.050106669954e+00 1.055755019072e+00 1.062504482183e+00 1.069958851611e+00 1.077468263190e+00 1.084379892316e+00 1.090310685534e+00 1.095269577690e+00 1.099613933118e+00 1.103895528813e+00 1.108609578686e+00 1.113929743101e+00 1.119603896122e+00 1.125019870192e+00 1.129377488697e+00 1.131962791544e+00 1.132394853140e+00 1.130725833569e+00 1.127397922596e+00 1.123100824236e+00 1.118519966137e+00 1.114106842859e+00 1.109995578195e+00 1.106052867565e+00 1.102019471264e+00 1.097755097307e+00 1.093397644313e+00 1.089373220557e+00 1.086278069723e+00 1.084657339806e+00 1.084718134325e+00 1.086176363348e+00 1.088308762472e+00 1.090147365240e+00 1.090789199060e+00 1.089752376169e+00 1.084749883694e+00 1.023291862143e+00 9.876546257245e-01 9.360198968291e-01 8.996803362132e-01 9.055221325726e-01 9.544644632663e-01 1.021274318888e+00 1.074101794063e+00 1.090968090224e+00 1.066174782657e+00 1.011582583622e+00 9.546165339851e-01 9.285793365205e-01 9.520897003072e-01 1.013302983025e+00 1.080103659423e+00 1.121632062604e+00 1.120659947682e+00 1.077301039036e+00 1.009074995955e+00 9.474805787472e-01 9.253573712200e-01 9.547022453242e-01 1.016398662457e+00 1.076814712627e+00 1.108931367477e+00 1.101753982115e+00 1.061944283896e+00 1.011352461352e+00 9.789697252993e-01 9.846648812329e-01 1.024365337533e+00 1.073755110576e+00 1.105829722407e+00 1.104755276323e+00 1.071288889668e+00 1.022953414008e+00 9.883005385136e-01 9.920329234395e-01 1.036625822455e+00 1.099996942212e+00 1.151982792478e+00 1.170324999509e+00 1.147961079830e+00 1.094452017468e+00 1.033742129634e+00 9.957016561275e-01 9.994072776914e-01 1.039043338107e+00 1.089256292811e+00 1.123444831577e+00 1.126525619770e+00 1.098834066913e+00 1.054427320597e+00 1.014739045599e+00 9.973214633191e-01 1.004443018328e+00 1.022291920072e+00 1.031887387338e+00 1.021364305344e+00 9.922262882661e-01 9.590370390455e-01 9.422170515061e-01 9.544306658375e-01 9.899486386318e-01 1.028177727740e+00 1.047160723407e+00 1.034701493223e+00 9.936407907823e-01 9.424322049619e-01 9.094274828353e-01 9.173356694964e-01 9.652248218465e-01 1.029081362168e+00 1.079618724185e+00 1.097127440217e+00 1.077153426916e+00 1.030867829728e+00 9.822182923084e-01
 2.966163630653e-01 2.978230941340e-01 2.991097263803e-01 3.004241849215e-01 3.017343480503e-01 3.030102355768e-01 3.042201040920e-01 3.053781012923e-01 3.065677152696e-01 3.078770592434e-01 3.093113864715e-01 3.107959509546e-01 3.122478260321e-01 3.136263350849e-01 3.149388842027e-01 3.162355413076e-01 3.175977326325e-01 3.190847169201e-01 3.206765054326e-01 3.222854108282e-01 3.238333773223e-01 3.253075502359e-01 3.267476720644e-01 3.282084434276e-01 3.297426771732e-01 3.313828358603e-01 3.331044304482e-01 3.348219595061e-01 3.364555909001e-01 3.380046113821e-01 3.395499933216e-01 3.411760343760e-01 3.429014386439e-01 3.446766680657e-01 3.464277288219e-01 3.481123542262e-01 3.497475589513e-01 3.513921234400e-01 3.530877005938e-01 3.548180829006e-01 3.565330836255e-01 3.582097663073e-01 3.598750047124e-01 3.615703731379e-01 3.633010953926e-01 3.650350930826e-01 3.667369566258e-01 3.683976310559e-01 3.700417007911e-01 3.717126104060e-01 3.734445882168e-01 3.752343828227e-01 3.770407250556e-01 3.788148927284e-01 3.805370379045e-01 3.822294350015e-01 3.839422840408e-01 3.857230562495e-01 3.875938703896e-01 3.895278813594e-01 3.914570899303e-01 3.933185280078e-01 3.951056990283e-01 3.968791925535e-01 3.987186157462e-01 4.006629380211e-01 4.026847999488e-01 4.047096843845e-01 4.066632533527e-01 4.085272852559e-01 4.103512022925e-01 4.122122005567e-01 4.141545747929e-01 4.161597379502e-01 4.181779756484e-01 4.201607375351e-01 4.220874646007e-01 4.239754304095e-01 4.258706358082e-01 4.278110766821e-01 4.298002468286e-01 4.318140075450e-01 4.338273646547e-01 4.358322254145e-01 4.378315583080e-01 4.398310996500e-01 4.418322549947e-01 4.438236729592e-01 4.457997685251e-01 4.477804952964e-01 4.498058045758e-01 4.518890094740e-01 4.539887381934e-01 4.560345582863e-01 4.579830592414e-01 4.598629420335e-01 4.617654562816e-01 4.637850226106e-01 4.659329947728e-01 4.681155575057e-01 4.702052626411e-01 4.721453966436e-01 4.740011046426e-01 4.759046387621e-01 4.779557607779e-01 4.801487150024e-01 4.823738519185e-01 4.845022288255e-01 4.864865145399e-01 4.883913630149e-01 4.903341131255e-01 4.923922116606e-01 4.945579417288e-01 4.967517258396e-01 4.988824125493e-01 5.009140913067e-01 5.028850893334e-01 5.048708212895e-01 5.069239783398e-01 5.090387236634e-01 5.111731530162e-01 5.132797616726e-01 5.153389073170e-01 5.173689214758e-01 5.194064275667e-01 5.214701712468e-01 5.235478904718e-01 5.256224883650e-01 5.276867959516e-01 5.297467705418e-01 5.318136542990e-01 5.338950647954e-01 5.359819708388e-01 5.380532456943e-01 5.401012409823e-01 5.421380417452e-01 5.441840039631e-01 5.462533055210e-01 5.483448507181e-01 5.504459683176e-01 5.525294371163e-01 5.545772779442e-01 5.565975154909e-01 5.586114194101e-01 5.606430354978e-01 5.627058099150e-01 5.647945193444e-01 5.668809956184e-01 5.689352724613e-01 5.709520567888e-01 5.729507549600e-01 5.749540451413e-01 5.769820314751e-01 5.790365419668e-01 5.810989378270e-01 5.831452303688e-01 5.851655450827e-01 5.871643371555e-01 5.891520262709e-01 5.911424840082e-01 5.931438220115e-01 5.951556297053e-01 5.971647631298e-01 5.991650274472e-01 6.011535478103e-01 6.031285168354e-01 6.050915736908e-01 6.070489496058e-01 6.090027692174e-01 6.109565417322e-01 6.129125767176e-01 6.148706033669e-01 6.168216623713e-01 6.187568486128e-01 6.206749949764e-01 6.225806497310e-01 6.244830696591e-01 6.263936282027e-01 6.283125758834e-01 6.302281933774e-01 6.321296918861e-01 6.340158727660e-01 6.358921205697e-01 6.377664270602e-01 6.396441729550e-01 6.415233035040e-01 6.433947102534e-01 6.452541589743e-01 6.471037692476e-01 6.489486682439e-01 6.507893620438e-01 6.526238758600e-01 6.544482356180e-01 6.562600280701e-01 6.580616872893e-01 6.598605368124e-01 6.616558367814e-01 6.634420546950e-01 6.652157739956e-01 6.669748478163e-01 6.687229254563e-01 6.704670164745e-01 6.722103347618e-01 6.739477067508e-01 6.756707453887e-01 6.773806283096e-01 6.790804812799e-01 6.807771876059e-01 6.824730484586e-01 6.841641421365e-01 6.858419238416e-01 6.875025530948e-01 6.891534147428e-01 6.907988607104e-01 6.924418374518e-01 6.940793229585e-01 6.957036912293e-01 6.973075555426e-01 6.988951965202e-01 7.004767377844e-01 7.020527910821e-01 7.036206537433e-01 7.051744191865e-01 7.067076363035e-01 7.082239920016e-01 7.097313685438e-01 7.112360559345e-01 7.127313953452e-01 7.142129705884e-01 7.156772706588e-01 7.171250773007e-01 7.185646361573e-01 7.200017141222e-01 7.214310942144e-01 7.228453074587e-01 7.242436241747e-01 7.256268271386e-01 7.269984672754e-01 7.283634595029e-01 7.297183014401e-01 7.310562962293e-01 7.323780817014e-01 7.336864919857e-01 7.349811672071e-01 7.362634881187e-01 7.375327192190e-01 7.387852963395e-01 7.400223689479e-01 7.412491484692e-01 7.424637909045e-01 7.436622639240e-01 7.448447308152e-01 7.460126033710e-01 7.471657215265e-01 7.483090130854e-01 7.494406161599e-01 7.505532408633e-01 7.516470027648e-01 7.527246264633e-01 7.537878672258e-01 7.548391325358e-01 7.558758613183e-01 7.568930825508e-01 7.578890387332e-01 7.588694090036e-01 7.598355438436e-01 7.607866921487e-01 7.617225754962e-01 7.626405745195e-01 7.635395711833e-01 7.644233053797e-01 7.652922225994e-01 7.661415241438e-01 7.669745616259e-01 7.677910071532e-01 7.685894541567e-01 7.693709536278e-01 7.701333181186e-01 7.708766673489e-01 7.716012552685e-01 7.723107741872e-01 7.730031570621e-01 7.736760362378e-01 7.743288514737e-01 7.749626011748e-01 7.755774069657e-01 7.761757331081e-01 7.767568646122e-01 7.773166928208e-01 7.778572775388e-01 7.783777698840e-01 7.788783201033e-01 7.793592672259e-01 7.798201374287e-01 7.802603749815e-01 7.806811653135e-01 7.810828164744e-01 7.814641705577e-01 7.818245951448e-01 7.821642739726e-01 7.824816411931e-01 7.827771754106e-01 7.830535165899e-01 7.833102393460e-01 7.835462102533e-01 7.837610381943e-01 7.839532305227e-01 7.841224498233e-01 7.842707639848e-01 7.843976404983e-01 7.845034605878e-01 7.845879853414e-01 7.846498643463e-01 7.846886755991e-01 7.847046189558e-01 7.846987107855e-01 7.846684201792e-01 7.846164581184e-01 7.845416152636e-01 7.844425737109e-01 7.843214825644e-01 7.841774083322e-01 7.840092587288e-01 7.838180040204e-01 7.836023335320e-01 7.833618809960e-01 7.830990381035e-01 7.828128965667e-01 7.825027071541e-01 7.821681140901e-01 7.818091571477e-01 7.814243365354e-01 7.810151915171e-01 7.805825211954e-01 7.801260681957e-01 7.796446851742e-01 7.791389942463e-01 7.786067188730e-01 7.780485301310e-01 7.774657941321e-01 7.768582615862e-01 7.762260077519e-01 7.755695418628e-01 7.748849544865e-01 7.741739478406e-01 7.734365729414e-01 7.726740311867e-01 7.718860718520e-01 7.710724062435e-01 7.702309194263e-01 7.693626373121e-01 7.684668990981e-01 7.675450034750e-01 7.665970238025e-01 7.656227086942e-01 7.646214959089e-01 7.635924558549e-01 7.625360375711e-01 7.614520408419e-01 7.603418303336e-01 7.592051176454e-01 7.580412837161e-01 7.568492924835e-01 7.556291461334e-01 7.543813004793e-01 7.531063706189e-01 7.518047700419e-01 7.504752090119e-01 7.491180688116e-01 7.477325016133e-01 7.463178477738e-01 7.448759977142e-01 7.434056081601e-01 7.419074122934e-01 7.403815873732e-01 7.388268113071e-01 7.372434312344e-01 7.356313359395e-01 7.339911344534e-01 7.323217958018e-01 7.306246961023e-01 7.288983516185e-01 7.271435457763e-01 7.253600742516e-01 7.235469919442e-01 7.217052380832e-01 7.198357228505e-01 7.179361989612e-01 7.160076161976e-01 7.140508633759e-01 7.120640565128e-01 7.100483315157e-01 7.080040714385e-01 7.059302126242e-01 7.038277162373e-01 7.016959580696e-01 6.995345874285e-01 6.973441541373e-01 6.951244426030e-01 6.928758866468e-01 6.905989275374e-01 6.882922560282e-01 6.859554540066e-01 6.835905000104e-01 6.811957994245e-01 6.787716092925e-01 6.763194808878e-01 6.738382193246e-01 6.713280866633e-01 6.687882047224e-01 6.662191427253e-01 6.636214290188e-01 6.609955197969e-01 6.583404863572e-01 6.556567922091e-01 6.529440274993e-01 6.502021458106e-01 6.474312955516e-01 6.446324995314e-01 6.418041918112e-01 6.389480947040e-01 6.360632669780e-01 6.331494106180e-01 6.302079955069e-01 6.272386184983e-01 6.242405614817e-01 6.212143450821e-01 6.181605081088e-01 6.150793388921e-01 6.119706658821e-01 6.088341750283e-01 6.056703386600e-01 6.024786484204e-01 5.992591603359e-01 5.960133218635e-01 5.927415223355e-01 5.894413803096e-01 5.861151956439e-01 5.827617841784e-01 5.793832787826e-01 5.759779208607e-01 5.725470574156e-01 5.690902516598e-01 5.656081537718e-01 5.621005198945e-01 5.585677816284e-01 5.550108643256e-01 5.514281201250e-01 5.478214152982e-01 5.441905218000e-01 5.405355792213e-01 5.368573852897e-01 5.331551256938e-01 5.294303333059e-01 5.256832771431e-01 5.219120084837e-01 5.181194807987e-01 5.143052950571e-01 5.104697216098e-01 5.066126138351e-01 5.027347163146e-01 4.988358146900e-01 4.949170189183e-01 4.909784277413e-01 4.870212233376e-01 4.830445740931e-01 4.790497810554e-01 4.750360837587e-01 4.710053348187e-01 4.669581733316e-01 4.628937452489e-01 4.588141974458e-01 4.547187165691e-01 4.506089480167e-01 4.464844114569e-01 4.423465888641e-01 4.381958218341e-01 4.340318250671e-01 4.298569437667e-01 4.256708717920e-01 4.214745589341e-01 4.172682275263e-01 4.130534632847e-01 4.088296182875e-01 4.045998202349e-01 4.003634130403e-01 3.961210932809e-01 3.918753000571e-01 3.876257348715e-01 3.833739910846e-01 3.791204100641e-01 3.748664618029e-01 3.706139510553e-01 3.663630647350e-01 3.621162890667e-01 3.578733203829e-01 3.536361479294e-01 3.494064021651e-01 3.451851937644e-01 3.409743598030e-01 3.367755280419e-01 3.325904302177e-01 3.284204131567e-01 3.242673151850e-01 3.201331440713e-01 3.160197308952e-01 3.119293431915e-01 3.078641997829e-01 3.038263620753e-01 2.998181116805e-01 2.958412319659e-01 2.918987166042e-01 2.879929905436e-01 2.841278210580e-01 2.803045170030e-01 2.765274427572e-01 2.727982026469e-01 2.691210340964e-01 2.654991176667e-01 2.619349889767e-01 2.584332236890e-01 2.549977427612e-01 2.516317993114e-01 2.483394104266e-01 2.451232074585e-01 2.419896357489e-01 2.389406247777e-01 2.359821120948e-01 2.331180046574e-01 2.303532462411e-01 2.276915873151e-01 2.251371459144e-01 2.226959868868e-01 2.203718830152e-01 2.181691162690e-01 2.160927750204e-01 2.141470978975e-01 2.123351601631e-01 2.106623373107e-01 2.091322072477e-01 2.077485984965e-01 2.065135239339e-01 2.054319879474e-01 2.045051472873e-01 2.037360477901e-01 2.031276143344e-01 2.026799294306e-01 2.023951085357e-01 2.022737444600e-01 2.023162808869e-01 2.025223303185e-01 2.028909589536e-01 2.034220903799e-01 2.041125620226e-01 2.049616015985e-01 2.059659471273e-01 2.071235564582e-01 2.084315578766e-01 2.098862920771e-01 2.114836324223e-01 2.132202884084e-01 2.150913818000e-01 2.170935332703e-01 2.192217863986e-01 2.214712232254e-01 2.238387495057e-01 2.263181745299e-01 2.289051892045e-01 2.315945591345e-01 2.343823131643e-01 2.372625547016e-01 2.402322044251e-01 2.432854676241e-01 2.464181164051e-01 2.496263280766e-01 2.529056046315e-01 2.562513608577e-01 2.596597472874e-01 2.631268304872e-01 2.666480742524e-01 2.702204355333e-01 2.738396061679e-01 2.775036598668e-01 2.812070729869e-01 2.849475395502e-01 2.887215808251e-01 2.925261847279e-01 2.963588919915e-01 3.002154455442e-01 3.040940430081e-01 3.079915230536e-01 3.119061327277e-01 3.158345455617e-01 3.197739847008e-01 3.237235324661e-01 3.276787956715e-01 3.316390682710e-01 3.356014783513e-01 3.395638170092e-01 3.435248581754e-01 3.474817714461e-01 3.514327904287e-01 3.553763004979e-01 3.593096401156e-01 3.632323199721e-01 3.671414623426e-01 3.710358552359e-01 3.749145192878e-01 3.787743416804e-01 3.826148758061e-01 3.864345046988e-01 3.902314224660e-01 3.940038915587e-01 3.977506772045e-01 4.014708702727e-01 4.051627115746e-01 4.088236791945e-01 4.124543959513e-01 4.160525088658e-01 4.196172335410e-01 4.231464506409e-01 4.266391238060e-01 4.300950613725e-01 4.335113254393e-01 4.368888618565e-01 4.402245630262e-01 4.435183441141e-01 4.467694865399e-01 4.499752006503e-01 4.531363706206e-01 4.562498710530e-01 4.593161789510e-01 4.623343659576e-01 4.653018028889e-01 4.682191069425e-01 4.710834066139e-01 4.738955446727e-01 4.766545264213e-01 4.793570082990e-01 4.820054876758e-01 4.845964337166e-01 4.871299800467e-01 4.896045693971e-01 4.920199253628e-01 4.943759658666e-01 4.966697047393e-01 4.989008000328e-01 5.010699644115e-01 5.031745104009e-01 5.052144274128e-01 5.071889413220e-01 5.090972044720e-01 5.109386335895e-01 5.127113568487e-01 5.144157431182e-01 5.160505589541e-01 5.176152784686e-01 5.191091078115e-01 5.205305894513e-01 5.218806107091e-01 5.231567004843e-01 5.243594903908e-01 5.254871218374e-01 5.265396789417e-01 5.275172124163e-01 5.284165969036e-01 5.292404306707e-01 5.299858044031e-01 5.306528676877e-01 5.312417740780e-01 5.317493862226e-01 5.321783205414e-01 5.325260966040e-01 5.327925838550e-01 5.329784529609e-01 5.330803591812e-01 5.331015090380e-01 5.330384476189e-01 5.328920120359e-01 5.326621037218e-01 5.323470516099e-01 5.319480673695e-01 5.314625111374e-01 5.308925262382e-01 5.302365547320e-01 5.294934008423e-01 5.286656023985e-01 5.277494956767e-01 5.267474406174e-01 5.256570788699e-01 5.244788456986e-01 5.232145557445e-01 5.218602891131e-01 5.204199233155e-01 5.188902949782e-01 5.172718323529e-01 5.155667828430e-01 5.137712211724e-01 5.118890680297e-01 5.099167182841e-01 5.078567055058e-01 5.057084381287e-01 5.034709537260e-01 5.011467036304e-01 4.987329410122e-01 4.962317955692e-01 4.936423477707e-01 4.909648691788e-01 4.882017226661e-01 4.853488453287e-01 4.824116959445e-01 4.793859075732e-01 4.762747678152e-01 4.730793336940e-01 4.697969515139e-01 4.664318044577e-01 4.629800469809e-01 4.594462190821e-01 4.558296871206e-01 4.521289663770e-01 4.483489209642e-01 4.444854881779e-01 4.405440447536e-01 4.365220713699e-01 4.324206483633e-01 4.282452249795e-01 4.239886668065e-01 4.196604407617e-01 4.152559392277e-01 4.107787550239e-01 4.062308091381e-01 4.016097747019e-01 3.969227393677e-01 3.921652403503e-01 3.873436112258e-01 3.824565766245e-01 3.775057076235e-01 3.724959437975e-01 3.674239596842e-01 3.622977751465e-01 3.571136484132e-01 3.518786870481e-01 3.465938388865e-01 3.412581939359e-01 3.358812910235e-01 3.304579948309e-01 3.249988195931e-01 3.195021965634e-01 3.139706035456e-01 3.084143797642e-01 3.028265255741e-01 2.972227916562e-01 2.915977121811e-01 2.859622394352e-01 2.803195054543e-01 2.746715996307e-01 2.690313477989e-01 2.633950032902e-01 2.577797853556e-01 2.521846286134e-01 2.466200406311e-01 2.410966641798e-01 2.356155595119e-01 2.301978060131e-01 2.248408949141e-01 2.195656939872e-01 2.143783189814e-01 2.092903103190e-01 2.043235241317e-01 1.994796103761e-01 1.947879665539e-01 1.902521372901e-01 1.858987637670e-01 1.817430807227e-01 1.778000209844e-01 1.740991035244e-01 1.706472951018e-01 1.674790651335e-01 1.646023781317e-01 1.620448429450e-01 1.598240157966e-01 1.579509937823e-01 1.564536107995e-01 1.553299403967e-01 1.546062203967e-01 1.542760155356e-01 1.543519429237e-01 1.548324501406e-01 1.557083005039e-01 1.569852028509e-01 1.586361812300e-01 1.606668135041e-01 1.630453394346e-01 1.657658717948e-01 1.688058799788e-01 1.721404565409e-01 1.757642587360e-01 1.796366311798e-01 1.837577115298e-01 1.880910469779e-01 1.926284680878e-01 1.973491076327e-01 2.022282086105e-01 2.072640709285e-01 2.124221311851e-01 2.177057164858e-01 2.230864721057e-01 2.285576426128e-01 2.341098539946e-01 2.397207375262e-01 2.453951605344e-01 2.511052114781e-01 2.568570983191e-01 2.626318700454e-01 2.684228240284e-01 2.742284278794e-01 2.800288749725e-01 2.858318293306e-01 2.916168092865e-01 2.973871007473e-01 3.031338355764e-01 3.088457565008e-01 3.145287125424e-01 3.201652518889e-01 3.257593042069e-01 3.313015069689e-01 3.367866778064e-01 3.422154597575e-01 3.475755300713e-01 3.528709305168e-01 3.580922090118e-01 3.632376270320e-01 3.683055697532e-01 3.732867801685e-01 3.781845832468e-01 3.829909108426e-01 3.877034849054e-01 3.923212844524e-01 3.968367482613e-01 4.012538110855e-01 4.055621409166e-01 4.097634844476e-01 4.138555417304e-01 4.178305911245e-01 4.216943365125e-01 4.254363165436e-01 4.290592715678e-01 4.325605253167e-01 4.359338551369e-01 4.391847744364e-01 4.423029024514e-01 4.452926952566e-01 4.481501785432e-01 4.508717322784e-01 4.534606322586e-01 4.559081417209e-01 4.582195058271e-01 4.603906206984e-01 4.624179306401e-01 4.643068731542e-01 4.660469332599e-01 4.676463628500e-01 4.690984209811e-01 4.704031502151e-01 4.715651991863e-01 4.725741144365e-01 4.734409362581e-01 4.741565975011e-01 4.747240780115e-01 4.751469168756e-01 4.754139522946e-01 4.755411914106e-01 4.755143377228e-01 4.753423946483e-01 4.750254848927e-01 4.745551701294e-01 4.739490568580e-01 4.731893995947e-01 4.722928173265e-01 4.712530953844e-01 4.700685474574e-01 4.687538594727e-01 4.672918737153e-01 4.657048531557e-01 4.639794996089e-01 4.621225357003e-01 4.601446985869e-01 4.580312581176e-01 4.558060556725e-01 4.534534488929e-01 4.509876935572e-01 4.484143209134e-01 4.457213363293e-01 4.429369604151e-01 4.400421885586e-01 4.370575971519e-01 4.339841642967e-01 4.308172324732e-01 4.275833894845e-01 4.242616085523e-01 4.208820540941e-01 4.174368856911e-01 4.139314881738e-01 4.103896303086e-01 4.067915541814e-01 4.031744954642e-01 3.995226005672e-01 3.958538184896e-01 3.921863182080e-01 3.885035127606e-01 3.848481405144e-01 3.811997218535e-01 3.775873513134e-01 3.740190919849e-01 3.704908212272e-01 3.670418591520e-01 3.636509774435e-01 3.603568636336e-01 3.571582819314e-01 3.540627701409e-01 3.511023820144e-01 3.482620096445e-01 3.455805109112e-01 3.430532624277e-01 3.406950561359e-01 3.385306550572e-01 3.365486341744e-01 3.347864655369e-01 3.332353526260e-01 3.319123845288e-01 3.308351869168e-01 3.299927987688e-01 3.294184067379e-01 3.290974851035e-01 3.290461035269e-01 3.292740396690e-01 3.297664275119e-01 3.305516097683e-01 3.316060721644e-01 3.329460554814e-01 3.345694097973e-01 3.364585900408e-01 3.386355603402e-01 3.410681631901e-01 3.437722359968e-01 3.467337331910e-01 3.499352595694e-01 3.533910589023e-01 3.570645811620e-01 3.609705363983e-01 3.650844881214e-01 3.693948267469e-01 3.739060252055e-01 3.785837101001e-01 3.834391292164e-01 3.884459956139e-01 3.935957952862e-01 3.988851870369e-01 4.042871995881e-01 4.098062644097e-01 4.154207958952e-01 4.211202908619e-01 4.269022873240e-01 4.327424207726e-01 4.386415447646e-01 4.445850725700e-01 4.505570569328e-01 4.565609538146e-01 4.625721588368e-01 4.685900981034e-01 4.746061600647e-01 4.806011774863e-01 4.865836283259e-01 4.925263643741e-01 4.984344151721e-01 5.042958800184e-01 5.100961567845e-01 5.158417112347e-01 5.215091141118e-01 5.271036675880e-01 5.326130417605e-01 5.380273995872e-01 5.433492308019e-01 5.485611498402e-01 5.536650962175e-01 5.586518234758e-01 5.635158977479e-01 5.682517167698e-01 5.728542393998e-01 5.773174222191e-01 5.816372507613e-01 5.858090800544e-01 5.898251512475e-01 5.936871767641e-01 5.973833946477e-01 6.009163738119e-01 6.042779919695e-01 6.074648404601e-01 6.104780328245e-01 6.133068436125e-01 6.159567377053e-01 6.184182821815e-01 6.206922547366e-01 6.227773291977e-01 6.246687928984e-01 6.263688383291e-01 6.278722518202e-01 6.291812270744e-01 6.302932443603e-01 6.312097169711e-01 6.319278364098e-01 6.324525586877e-01 6.327802492844e-01 6.329150058927e-01 6.328586772811e-01 6.326089943135e-01 6.321776099833e-01 6.315561078325e-01 6.307592299088e-01 6.297843298709e-01 6.286359691748e-01 6.273265954019e-01 6.258493576501e-01 6.242253562489e-01 6.224487671744e-01 6.205350676310e-01 6.184916285295e-01 6.163211735687e-01 6.140442667913e-01 6.116592389656e-01 6.091878805424e-01 6.066330785207e-01 6.040122963647e-01 6.013375791680e-01 5.986200694827e-01 5.958778264996e-01 5.931214803226e-01 5.903706918233e-01 5.876357062435e-01 5.849394445341e-01 5.822934489286e-01 5.797150636673e-01 5.772262445484e-01 5.748369141192e-01 5.725704384982e-01 5.704405070335e-01 5.684661122580e-01 5.666630157193e-01 5.650462602948e-01 5.636341286734e-01 5.624377586995e-01 5.614740488843e-01 5.607511507132e-01 5.602862103145e-01 5.600817747754e-01 5.601530731411e-01 5.605025747195e-01 5.611341582678e-01 5.620551932710e-01 5.632607925743e-01 5.647559768913e-01 5.665307420947e-01 5.685869672501e-01 5.709137421949e-01 5.735012758418e-01 5.763423702855e-01 5.794191569863e-01 5.827240353165e-01 5.862327722170e-01 5.899367127051e-01 5.938102630432e-01 5.978374869636e-01 6.019976816784e-01 6.062666166425e-01 6.106274903319e-01 6.150487980687e-01 6.195187230535e-01 6.240045905304e-01 6.284873326295e-01 6.329453899878e-01 6.373490481629e-01 6.416856271324e-01 6.459206045339e-01 6.500449188424e-01 6.540284568362e-01 6.578537103977e-01 6.615042964801e-01 6.649546614335e-01 6.681965276696e-01 6.712046420629e-01 6.739694434055e-01 6.764754556868e-01 6.787102223051e-01 6.806610390278e-01 6.823196180227e-01 6.836763972855e-01 6.847221831657e-01 6.854591687056e-01 6.858707154720e-01 6.859674220768e-01 6.857404468392e-01 6.851899217115e-01 6.843254851797e-01 6.831421504291e-01 6.816542865956e-01 6.798606902224e-01 6.777788754352e-01 6.754124254677e-01 6.727767962832e-01 6.698877616000e-01 6.667524868564e-01 6.633979969518e-01 6.598327906692e-01 6.560823584830e-01 6.521645253111e-01 6.481003147081e-01 6.439149741646e-01 6.396270616514e-01 6.352677072029e-01 6.308537017537e-01 6.264170568159e-01 6.219795839628e-01 6.175689973790e-01 6.132109957039e-01 6.089285165893e-01 6.047508175120e-01 6.006966767493e-01 5.967971385894e-01 5.930669417685e-01 5.895336109504e-01 5.862141811577e-01 5.831279642056e-01 5.802939722224e-01 5.777235318999e-01 5.754367849959e-01 5.734375800143e-01 5.717437933539e-01 5.703565893038e-01 5.692844797803e-01 5.685338602310e-01 5.680998736008e-01 5.679919616289e-01 5.681987127102e-01 5.687237052824e-01 5.695585314383e-01 5.706978368598e-01 5.721352072871e-01 5.738586668531e-01 5.758630876990e-01 5.781307200818e-01 5.806567897533e-01 5.834233411057e-01 5.864208767712e-01 5.896322344426e-01 5.930432273171e-01 5.966395819837e-01 6.004011964678e-01 6.043174097026e-01 6.083629848380e-01 6.125270300719e-01 6.167842328684e-01 6.211189962705e-01 6.255118324407e-01 6.299379163272e-01 6.343836130064e-01 6.388181672359e-01 6.432290432278e-01 6.475891999177e-01 6.518770437994e-01 6.560745510724e-01 6.601532764506e-01 6.641009675243e-01 6.678870126330e-01 6.715002249825e-01 6.749166228567e-01 6.781198876362e-01 6.810960096439e-01 6.838261416975e-01 6.863035737676e-01 6.885111216820e-01 6.904478407823e-01 6.921031546950e-01 6.934758788274e-01 6.945661423879e-01 6.953752601877e-01 6.959113414785e-01 6.961773878422e-01 6.961921005967e-01 6.959612909633e-01 6.955079867064e-01 6.948470334456e-01 6.939999157050e-01 6.929935458823e-01 6.918454869247e-01 6.905897998618e-01 6.892465047763e-01 6.878470505948e-01 6.864186517722e-01 6.849854278982e-01 6.835770538622e-01 6.822159276488e-01 6.809298605715e-01 6.797355074056e-01 6.786587407522e-01 6.777132589902e-01 6.769167098411e-01 6.762846387934e-01 6.758239146386e-01 6.755524549634e-01 6.754696020493e-01 6.755909257565e-01 6.759172963395e-01 6.764565178603e-01 6.772134775527e-01 6.781900199917e-01 6.793964822473e-01 6.808323588901e-01 6.825064367295e-01 6.844195252995e-01 6.865799926759e-01 6.889880738696e-01 6.916479114866e-01 6.945624751622e-01 6.977256412813e-01 7.011374957554e-01 7.047864193974e-01 7.086618507629e-01 7.127443289858e-01 7.170121659993e-01 7.214342953088e-01 7.259776274789e-01 7.306015373892e-01 7.352564277373e-01 7.398946508619e-01 7.444567186172e-01 7.488851862631e-01 7.531184179250e-01 7.570942870619e-01 7.607521648235e-01 7.640322973971e-01 7.668795684325e-01 7.692423685788e-01 7.710850859219e-01 7.723652779982e-01 7.730669041981e-01 7.731753659064e-01 7.726882813202e-01 7.716261571976e-01 7.700054723535e-01 7.678789296505e-01 7.652894247477e-01 7.623097304101e-01 7.590155854507e-01 7.554887179886e-01 7.518317780104e-01 7.481316740253e-01 7.445011244014e-01 7.410303635825e-01 7.378192071913e-01 7.349563947292e-01 7.325141935851e-01 7.305695382310e-01 7.291614009783e-01 7.283393183576e-01 7.281191733101e-01 7.285106253785e-01 7.295117808687e-01 7.311019430432e-01 7.332674104584e-01 7.359694870088e-01 7.391874143220e-01 7.428827245854e-01 7.470344844422e-01 7.516132987423e-01 7.565986906576e-01 7.619811261110e-01 7.677375571661e-01 7.738701039283e-01 7.803523618129e-01 7.871821275172e-01 7.943308198443e-01 8.017696275843e-01 8.094638411893e-01 8.173467715877e-01 8.253678100043e-01 8.334305198814e-01 8.414552620747e-01 8.493341474693e-01 8.569557208974e-01 8.642177812924e-01 8.709953370684e-01 8.772013518219e-01 8.827270569386e-01 8.875053292541e-01 8.914746547828e-01 8.945954598604e-01 8.968647864110e-01 8.982864887217e-01 8.989153977004e-01 8.988049032009e-01 8.980533168628e-01 8.967647351613e-01 8.950610595784e-01 8.930771934562e-01 8.909416095787e-01 8.887959223768e-01 8.865137412265e-01 8.833268465715e-01 8.799532020653e-01 8.772398787531e-01 8.758625635434e-01 8.760467715746e-01 8.774733076482e-01 8.794377591083e-01 8.811353074507e-01 8.819801371474e-01 8.818315102361e-01 8.810689412981e-01 8.804001269280e-01 8.805850413974e-01 8.821288134633e-01 8.850538065496e-01 8.888791028364e-01 8.928324976969e-01 8.961410704747e-01 8.983315273263e-01 8.994159162235e-01 8.998735482845e-01 9.004361127692e-01 9.018062362544e-01 9.043645501581e-01 9.079982418001e-01 9.121560709317e-01 9.160813672630e-01 9.191036307397e-01 9.209092450893e-01 9.216738158860e-01 9.219728455257e-01 9.225599759765e-01 9.240771612854e-01 9.267929402329e-01 9.304813915148e-01 9.345564332798e-01 9.382974242756e-01 9.411410028329e-01 9.429221079230e-01 9.439337103427e-01 9.447853570206e-01 9.461675614966e-01 9.485707686889e-01 9.520545887383e-01 9.562146127602e-01 9.603614157798e-01 9.637580046532e-01 9.659114682835e-01 9.667660070667e-01 9.667022517645e-01 9.663688847459e-01 9.664351285709e-01 9.673240876732e-01 9.690307034133e-01 9.711524457509e-01 9.730783808252e-01 9.742492798424e-01 9.744228407072e-01 9.738062604742e-01 9.729872477433e-01 9.727406344543e-01 9.737485617641e-01 9.763236774469e-01 9.802970475919e-01 9.851143183002e-01 9.900498562413e-01 9.944970374890e-01 9.982192948327e-01 1.001409707322e+00 1.004589109715e+00 1.008383976997e+00 1.013250130289e+00 1.019238362863e+00 1.025976768340e+00 1.032803190265e+00 1.039006045009e+00 1.044109767771e+00 1.048068365011e+00 1.051266735576e+00 1.054375730954e+00 1.058120612018e+00 1.062979837780e+00 1.069002347967e+00 1.075829022952e+00 1.082839872649e+00 1.089399922874e+00 1.095136424085e+00 1.100072530438e+00 1.104584614355e+00 1.109237742807e+00 1.114544068375e+00 1.120677789685e+00 1.127374502154e+00 1.133990903368e+00 1.139681663828e+00 1.143672961708e+00 1.145520896906e+00 1.145207559147e+00 1.143107537917e+00 1.139839129087e+00 1.136030867589e+00 1.132081851312e+00 1.128097662486e+00 1.123940766853e+00 1.119380509991e+00 1.114332256942e+00 1.109027232830e+00 1.104011924186e+00 1.100008458276e+00 1.097675316766e+00 1.097284220439e+00 1.098523457389e+00 1.100539390922e+00 1.102159746855e+00 1.102346658178e+00 1.101139903992e+00 1.090725170715e+00 1.024182227889e+00 9.758244618279e-01 9.174785117767e-01 8.837897552061e-01 9.000620590207e-01 9.604430970350e-01 1.033616009456e+00 1.086163928431e+00 1.097705073295e+00 1.065528830693e+00 1.005056794920e+00 9.470771618989e-01 9.261161301358e-01 9.577316039471e-01 1.025009297086e+00 1.093328716385e+00 1.132496892749e+00 1.127508854649e+00 1.081145072123e+00 1.013313841012e+00 9.564577805826e-01 9.413047356738e-01 9.753721719996e-01 1.036823918534e+00 1.092772421906e+00 1.118638248317e+00 1.106061247864e+00 1.063882016308e+00 1.015010844924e+00 9.873659867571e-01 9.974931721457e-01 1.038178758713e+00 1.084631190868e+00 1.111578750827e+00 1.105567621206e+00 1.069428041119e+00 1.021787894892e+00 9.905182198404e-01 9.975818525129e-01 1.042560682998e+00 1.102837596207e+00 1.149942669433e+00 1.164019891762e+00 1.140125666655e+00 1.089082422614e+00 1.034486751111e+00 1.003511492425e+00 1.011119009499e+00 1.049279488555e+00 1.093970038246e+00 1.121704698851e+00 1.120393503088e+00 1.092398131773e+00 1.052267774572e+00 1.019751536182e+00 1.008729815767e+00 1.017999355588e+00 1.032927950398e+00 1.036352084527e+00 1.019281318629e+00 9.859207501855e-01 9.525294207019e-01 9.392805203701e-01 9.563189579952e-01 9.948221396329e-01 1.032805660826e+00 1.048880312523e+00 1.032397304605e+00 9.879291269352e-01 9.353737919708e-01 9.036329780453e-01 9.143818527597e-01 9.646586780934e-01 1.029268590543e+00 1.079178664579e+00 1.095613521482e+00 1.075039548028e+00 1.029151265948e+00 9.817212267535e-01
 2.835326026585e-01 2.846385192392e-01 2.858214210494e-01 2.870345621570e-01 2.882465742925e-01 2.894227282893e-01 2.905291121315e-01 2.915865242936e-01 2.926848896329e-01 2.939090239170e-01 2.952551775463e-01 2.966480213376e-01 2.980098020923e-01 2.993007269412e-01 3.005264658462e-01 3.017381527601e-01 3.030215790402e-01 3.044347952181e-01 3.059514608651e-01 3.074811772670e-01 3.089503723219e-01 3.103512451306e-01 3.117232765073e-01 3.131183399583e-01 3.145876647823e-01 3.161633126659e-01 3.178191475327e-01 3.194688810776e-01 3.210390643502e-01 3.225326713269e-01 3.240296626134e-01 3.256060075209e-01 3.272774352151e-01 3.289959206632e-01 3.306923383171e-01 3.323282437062e-01 3.339223334787e-01 3.355317991464e-01 3.371926688208e-01 3.388826037493e-01 3.405510029254e-01 3.421809129635e-01 3.438070073986e-01 3.454720236660e-01 3.471773675791e-01 3.488848507293e-01 3.505539678317e-01 3.521757737255e-01 3.537794642290e-01 3.554162624224e-01 3.571237517409e-01 3.588943281804e-01 3.606787812331e-01 3.624251712655e-01 3.641150398548e-01 3.657771023566e-01 3.674632733961e-01 3.692240688545e-01 3.710771784371e-01 3.729929559824e-01 3.749013801012e-01 3.767416320143e-01 3.785109759099e-01 3.802689501635e-01 3.820939966543e-01 3.840227417537e-01 3.860312062197e-01 3.880459436403e-01 3.899929609446e-01 3.918521138332e-01 3.936699871220e-01 3.955235543840e-01 3.974560091710e-01 3.994540800102e-01 4.014713407293e-01 4.034568873803e-01 4.053854878768e-01 4.072737843200e-01 4.091677704430e-01 4.111074215771e-01 4.130969410820e-01 4.151130987003e-01 4.171308110455e-01 4.191414426625e-01 4.211476442086e-01 4.231559640626e-01 4.251665835222e-01 4.271659284069e-01 4.291472147488e-01 4.311338619515e-01 4.331699981964e-01 4.352686919554e-01 4.373876477713e-01 4.394517000336e-01 4.414143787602e-01 4.433040988516e-01 4.452171465751e-01 4.472518069408e-01 4.494209514717e-01 4.516276928510e-01 4.537402621216e-01 4.557014644543e-01 4.575752167652e-01 4.594956683088e-01 4.615661600891e-01 4.637830161850e-01 4.660347776015e-01 4.681920752360e-01 4.702054835385e-01 4.721386127026e-01 4.741072024187e-01 4.761901496544e-01 4.783817957593e-01 4.806048903538e-01 4.827688352039e-01 4.848367621004e-01 4.868445184355e-01 4.888645943986e-01 4.909481104995e-01 4.930918054185e-01 4.952576763086e-01 4.974006770790e-01 4.995010680966e-01 5.015745140204e-01 5.036536550451e-01 5.057547124745e-01 5.078670222754e-01 5.099767288796e-01 5.120811364819e-01 5.141854511738e-01 5.163003289968e-01 5.184293418332e-01 5.205608251273e-01 5.226736964492e-01 5.247626447549e-01 5.268433067941e-01 5.289370606716e-01 5.310569082845e-01 5.332003913018e-01 5.353528858437e-01 5.374850075577e-01 5.395804717112e-01 5.416496728125e-01 5.437142266936e-01 5.457993772750e-01 5.479181865488e-01 5.500633689557e-01 5.522049146508e-01 5.543127988114e-01 5.563841618903e-01 5.584380712097e-01 5.604989747045e-01 5.625859408747e-01 5.647009222785e-01 5.668230462065e-01 5.689297473905e-01 5.710104918184e-01 5.730700149988e-01 5.751190373058e-01 5.771722116892e-01 5.792377496903e-01 5.813142398311e-01 5.833890463802e-01 5.854555560516e-01 5.875107250122e-01 5.895517387791e-01 5.915822051706e-01 5.936076017869e-01 5.956309237314e-01 5.976550384564e-01 5.996824515729e-01 6.017122291504e-01 6.037350612353e-01 6.057419598508e-01 6.077327072587e-01 6.097116263750e-01 6.116893370034e-01 6.136760498383e-01 6.156711312344e-01 6.176625204965e-01 6.196407537937e-01 6.216042206128e-01 6.235588913662e-01 6.255121992645e-01 6.274701881799e-01 6.294291983761e-01 6.313812889992e-01 6.333218328714e-01 6.352538848244e-01 6.371821225419e-01 6.391063165150e-01 6.410245965237e-01 6.429333296349e-01 6.448299413252e-01 6.467188053419e-01 6.486052769924e-01 6.504878573824e-01 6.523623893320e-01 6.542239743300e-01 6.560722404871e-01 6.579111862956e-01 6.597471709008e-01 6.615832825691e-01 6.634120771850e-01 6.652274590701e-01 6.670309486449e-01 6.688255137878e-01 6.706181316565e-01 6.724105190440e-01 6.741976815105e-01 6.759707397836e-01 6.777284651324e-01 6.794779462444e-01 6.812228545191e-01 6.829654748862e-01 6.847029825949e-01 6.864266452848e-01 6.881308019426e-01 6.898209563744e-01 6.915051822173e-01 6.931850799236e-01 6.948565970651e-01 6.965138246490e-01 6.981518974648e-01 6.997741733438e-01 7.013893461977e-01 7.030016922124e-01 7.046046096681e-01 7.061942248257e-01 7.077672709593e-01 7.093248716510e-01 7.108758398525e-01 7.124243306275e-01 7.139652638330e-01 7.154915290475e-01 7.170025122150e-01 7.184991413563e-01 7.199851700242e-01 7.214655994500e-01 7.229354801632e-01 7.243892707276e-01 7.258277365405e-01 7.272534907529e-01 7.286662494662e-01 7.300675097878e-01 7.314557581793e-01 7.328278112086e-01 7.341855982202e-01 7.355338658087e-01 7.368702608704e-01 7.381909506327e-01 7.394964073158e-01 7.407873933976e-01 7.420655387949e-01 7.433340624352e-01 7.445912703563e-01 7.458293364631e-01 7.470496049922e-01 7.482546099056e-01 7.494462509335e-01 7.506258803481e-01 7.517923370248e-01 7.529382644581e-01 7.540644688621e-01 7.551760916808e-01 7.562736492731e-01 7.573571886036e-01 7.584258203993e-01 7.594767881722e-01 7.605093685782e-01 7.615284695293e-01 7.625320237372e-01 7.635174490973e-01 7.644865677387e-01 7.654397647785e-01 7.663754258094e-01 7.672950082263e-01 7.681960915758e-01 7.690777694998e-01 7.699420637410e-01 7.707924871374e-01 7.716253337495e-01 7.724398352933e-01 7.732344778412e-01 7.740103074100e-01 7.747686165944e-01 7.755110013652e-01 7.762355694446e-01 7.769403132815e-01 7.776257840347e-01 7.782923136499e-01 7.789390764567e-01 7.795665050454e-01 7.801750016439e-01 7.807630150885e-01 7.813319452723e-01 7.818827447404e-01 7.824136908804e-01 7.829238900252e-01 7.834138672187e-01 7.838817768789e-01 7.843290509291e-01 7.847576739459e-01 7.851665396465e-01 7.855552929707e-01 7.859234589608e-01 7.862696327957e-01 7.865929901803e-01 7.868960366829e-01 7.871782779814e-01 7.874402525878e-01 7.876808336184e-01 7.878992014798e-01 7.880950643623e-01 7.882688118878e-01 7.884204108050e-01 7.885487354632e-01 7.886558550295e-01 7.887401969806e-01 7.888006529828e-01 7.888398367773e-01 7.888562706919e-01 7.888492176770e-01 7.888187802946e-01 7.887650126470e-01 7.886863323917e-01 7.885865040024e-01 7.884630424985e-01 7.883161018571e-01 7.881451856337e-01 7.879500249742e-01 7.877294546189e-01 7.874850130705e-01 7.872174027838e-01 7.869260380112e-01 7.866107972752e-01 7.862709810778e-01 7.859049349197e-01 7.855134650595e-01 7.850971648074e-01 7.846576215496e-01 7.841930675112e-01 7.837034843807e-01 7.831873552173e-01 7.826442953247e-01 7.820761459215e-01 7.814816558723e-01 7.808634202205e-01 7.802187851341e-01 7.795467534743e-01 7.788480135587e-01 7.781223209371e-01 7.773703530173e-01 7.765929023459e-01 7.757893069517e-01 7.749584834535e-01 7.740999795339e-01 7.732149727675e-01 7.723020207964e-01 7.713632241259e-01 7.703981420904e-01 7.694058275739e-01 7.683854081190e-01 7.673376617918e-01 7.662611599715e-01 7.651584813832e-01 7.640292628390e-01 7.628714201210e-01 7.616868237596e-01 7.604732426782e-01 7.592311794044e-01 7.579612236309e-01 7.566637954606e-01 7.553377172194e-01 7.539846003237e-01 7.526020890817e-01 7.511906375446e-01 7.497512948697e-01 7.482829024401e-01 7.467862770833e-01 7.452608509592e-01 7.437064117761e-01 7.421239249040e-01 7.405121516820e-01 7.388708968131e-01 7.372008290869e-01 7.355024517359e-01 7.337745953829e-01 7.320170630251e-01 7.302311849500e-01 7.284151122902e-01 7.265702504655e-01 7.246961021208e-01 7.227924551886e-01 7.208598114727e-01 7.188976572291e-01 7.169055325775e-01 7.148842474148e-01 7.128330478544e-01 7.107528007334e-01 7.086438398352e-01 7.065049279063e-01 7.043354732735e-01 7.021374114653e-01 6.999090477751e-01 6.976509221616e-01 6.953647306678e-01 6.930486645939e-01 6.907030838230e-01 6.883276300716e-01 6.859222414029e-01 6.834878407431e-01 6.810245658684e-01 6.785314522505e-01 6.760097468579e-01 6.734575174424e-01 6.708761625776e-01 6.682653365394e-01 6.656250310261e-01 6.629551061886e-01 6.602569334431e-01 6.575288211587e-01 6.547713621673e-01 6.519856020263e-01 6.491705135697e-01 6.463264512100e-01 6.434532120517e-01 6.405519464816e-01 6.376218771860e-01 6.346632983322e-01 6.316768217292e-01 6.286609713597e-01 6.256168762231e-01 6.225442374248e-01 6.194438362481e-01 6.163161611487e-01 6.131595321242e-01 6.099755291670e-01 6.067637608404e-01 6.035247499346e-01 6.002581429781e-01 5.969651398850e-01 5.936444675374e-01 5.902972080242e-01 5.869234514555e-01 5.835227106630e-01 5.800965939134e-01 5.766435695859e-01 5.731644037558e-01 5.696604040896e-01 5.661299607014e-01 5.625753760704e-01 5.589945328249e-01 5.553898483291e-01 5.517606313016e-01 5.481063829093e-01 5.444283652284e-01 5.407270157573e-01 5.370021719980e-01 5.332541334795e-01 5.294827514737e-01 5.256894275397e-01 5.218729880605e-01 5.180350225609e-01 5.141762308610e-01 5.102957243879e-01 5.063944261864e-01 5.024718641545e-01 4.985302038593e-01 4.945687688721e-01 4.905877202538e-01 4.865893740940e-01 4.825715890879e-01 4.785369054763e-01 4.744843845753e-01 4.704158092823e-01 4.663304306041e-01 4.622294755970e-01 4.581136732926e-01 4.539831232733e-01 4.498387815748e-01 4.456811977460e-01 4.415108554344e-01 4.373280458682e-01 4.331344182323e-01 4.289303876687e-01 4.247160944113e-01 4.204938621831e-01 4.162629703395e-01 4.120248752650e-01 4.077801493690e-01 4.035299498040e-01 3.992757985823e-01 3.950170864578e-01 3.907572529356e-01 3.864946535261e-01 3.822317556476e-01 3.779697571670e-01 3.737089723033e-01 3.694519066141e-01 3.651995371765e-01 3.609530296510e-01 3.567141371052e-01 3.524830504109e-01 3.482621497874e-01 3.440531016445e-01 3.398576706900e-01 3.356776238779e-01 3.315144834054e-01 3.273705277215e-01 3.232461499624e-01 3.191443693304e-01 3.150678665283e-01 3.110180186657e-01 3.069980434519e-01 3.030096060426e-01 2.990548936927e-01 2.951371338414e-01 2.912587582390e-01 2.874218915666e-01 2.836307312360e-01 2.798876722870e-01 2.761963266327e-01 2.725593114866e-01 2.689793855469e-01 2.654609147946e-01 2.620068009379e-01 2.586219178658e-01 2.553087187587e-01 2.520724200504e-01 2.489159543338e-01 2.458432536235e-01 2.428602595569e-01 2.399696408913e-01 2.371768444536e-01 2.344852282090e-01 2.319001161655e-01 2.294246625275e-01 2.270651690431e-01 2.248243731792e-01 2.227071190609e-01 2.207188461892e-01 2.188613165104e-01 2.171401872215e-01 2.155589089775e-01 2.141206324486e-01 2.128301735901e-01 2.116889777886e-01 2.107003727467e-01 2.098677476780e-01 2.091914323174e-01 2.086754362486e-01 2.083193706296e-01 2.081239221493e-01 2.080902015426e-01 2.082181713420e-01 2.085068903354e-01 2.089560387497e-01 2.095648600891e-01 2.103300986871e-01 2.112511232132e-01 2.123247019068e-01 2.135483482935e-01 2.149183887736e-01 2.164319893310e-01 2.180857384111e-01 2.198754522631e-01 2.217971198203e-01 2.238457196350e-01 2.260172609704e-01 2.283076008234e-01 2.307117300022e-01 2.332251760017e-01 2.358433220655e-01 2.385610774382e-01 2.413751851808e-01 2.442795022192e-01 2.472705814440e-01 2.503438145776e-01 2.534939274640e-01 2.567177858243e-01 2.600095006850e-01 2.633674807614e-01 2.667854205442e-01 2.702605753995e-01 2.737883694085e-01 2.773658080098e-01 2.809885943477e-01 2.846539179256e-01 2.883582224464e-01 2.920974657510e-01 2.958698602384e-01 2.996713546285e-01 3.034992862042e-01 3.073509848999e-01 3.112228334955e-01 3.151130534423e-01 3.190184711347e-01 3.229366447624e-01 3.268656948903e-01 3.308019136648e-01 3.347441814047e-01 3.386901573980e-01 3.426366038054e-01 3.465824241540e-01 3.505249265813e-01 3.544632726798e-01 3.583939263596e-01 3.623165596073e-01 3.662278555643e-01 3.701271291111e-01 3.740123153348e-01 3.778816469589e-01 3.817324523159e-01 3.855653515678e-01 3.893766242147e-01 3.931655635496e-01 3.969309441737e-01 4.006702053207e-01 4.043838833198e-01 4.080677892741e-01 4.117226025738e-01 4.153466494036e-01 4.189369390642e-01 4.224947058415e-01 4.260171061093e-01 4.295032985568e-01 4.329520675377e-01 4.363612166701e-01 4.397315996447e-01 4.430591940935e-01 4.463451603280e-01 4.495874925411e-01 4.527844869728e-01 4.559363502462e-01 4.590398127945e-01 4.620962378478e-01 4.651032760991e-01 4.680590459419e-01 4.709650987356e-01 4.738176410442e-01 4.766170024140e-01 4.793619346540e-01 4.820512596997e-01 4.846852601152e-01 4.872609654118e-01 4.897783736274e-01 4.922364784605e-01 4.946341088716e-01 4.969714602945e-01 4.992453982527e-01 5.014573380765e-01 5.036058104862e-01 5.056887319710e-01 5.077066969542e-01 5.096572176484e-01 5.115414410649e-01 5.133577259163e-01 5.151037926823e-01 5.167827256834e-01 5.183885802158e-01 5.199249807895e-01 5.213885032478e-01 5.227790659723e-01 5.240973807190e-01 5.253396620768e-01 5.265088023202e-01 5.276016352090e-01 5.286177502852e-01 5.295581323429e-01 5.304193455666e-01 5.312036241184e-01 5.319080237701e-01 5.325334553354e-01 5.330797078218e-01 5.335432163378e-01 5.339274945078e-01 5.342288802639e-01 5.344486315897e-01 5.345855625699e-01 5.346388599727e-01 5.346088795861e-01 5.344934052345e-01 5.342944248194e-01 5.340102805545e-01 5.336392885929e-01 5.331843228323e-01 5.326415791517e-01 5.320137305361e-01 5.312969878116e-01 5.304931856241e-01 5.296026813516e-01 5.286230518883e-01 5.275570632151e-01 5.264007330845e-01 5.251566439850e-01 5.238242697502e-01 5.224016045371e-01 5.208916559377e-01 5.192904927928e-01 5.176013116461e-01 5.158223888452e-01 5.139536481147e-01 5.119966553721e-01 5.099483043986e-01 5.078118401880e-01 5.055850199651e-01 5.032693814637e-01 5.008651514631e-01 4.983702034957e-01 4.957881815910e-01 4.931157504237e-01 4.903556214991e-01 4.875086894210e-01 4.845717904902e-01 4.815500377723e-01 4.784379067210e-01 4.752414526381e-01 4.719581351303e-01 4.685883535192e-01 4.651349802771e-01 4.615943377282e-01 4.579723470081e-01 4.542647427952e-01 4.504753137396e-01 4.466047296618e-01 4.426505560225e-01 4.386187367455e-01 4.345055411083e-01 4.303149836032e-01 4.260471594398e-01 4.217018531490e-01 4.172826866595e-01 4.127878223090e-01 4.082223141673e-01 4.035830943421e-01 3.988743192389e-01 3.940983626456e-01 3.892524539531e-01 3.843437627006e-01 3.793688361776e-01 3.743341201874e-01 3.692392378729e-01 3.640841066715e-01 3.588772728941e-01 3.536125705403e-01 3.483012052364e-01 3.429383024783e-01 3.375302235144e-01 3.320812421402e-01 3.265881221351e-01 3.210632648938e-01 3.154999658359e-01 3.099106525136e-01 3.042943467352e-01 2.986543401685e-01 2.930013162018e-01 2.873301507563e-01 2.816566926626e-01 2.759771961030e-01 2.703025450689e-01 2.646393997858e-01 2.589874419814e-01 2.533667398057e-01 2.477691297681e-01 2.422168692524e-01 2.367097039553e-01 2.312590495341e-01 2.258811305170e-01 2.205755839914e-01 2.153679906349e-01 2.102577255838e-01 2.052693295829e-01 2.004121455973e-01 1.957000828101e-01 1.911584552570e-01 1.867906176538e-01 1.826317871851e-01 1.786863688725e-01 1.749838964983e-01 1.715422307599e-01 1.683769658581e-01 1.655188838652e-01 1.629739089453e-01 1.607770331198e-01 1.589305035309e-01 1.574605644026e-01 1.563766077670e-01 1.556849969418e-01 1.554031650354e-01 1.555192612853e-01 1.560504052273e-01 1.569770617793e-01 1.583033550206e-01 1.600139541417e-01 1.620924362277e-01 1.645344615418e-01 1.673056465196e-01 1.704058937143e-01 1.737979231762e-01 1.774745427178e-01 1.814098374716e-01 1.855794136190e-01 1.899770829833e-01 1.945643249550e-01 1.993424162559e-01 2.042768047042e-01 2.093613233068e-01 2.145782710985e-01 2.199055435866e-01 2.253428149199e-01 2.308595558060e-01 2.364614117560e-01 2.421217683367e-01 2.478380197637e-01 2.536007805699e-01 2.593908094215e-01 2.652143222208e-01 2.710471278951e-01 2.768933938627e-01 2.827393374392e-01 2.885768949720e-01 2.944063965613e-01 3.002108279744e-01 3.059947502243e-01 3.117443130828e-01 3.174579853054e-01 3.231309048382e-01 3.287533161770e-01 3.343270040622e-01 3.398420663997e-01 3.452967117161e-01 3.506876929198e-01 3.560056374153e-01 3.612548769480e-01 3.664230831960e-01 3.715124219728e-01 3.765170065845e-01 3.814319587299e-01 3.862589230444e-01 3.909875897112e-01 3.956203921153e-01 4.001524219601e-01 4.045785903409e-01 4.089015387640e-01 4.131114695925e-01 4.172118979600e-01 4.211975241802e-01 4.250647778293e-01 4.288154315208e-01 4.324408184957e-01 4.359457318865e-01 4.393234987121e-01 4.425727283003e-01 4.456942786766e-01 4.486799616617e-01 4.515360997991e-01 4.542550284033e-01 4.568365302146e-01 4.592824587963e-01 4.615842134548e-01 4.637494796599e-01 4.657690607335e-01 4.676462272457e-01 4.693811966491e-01 4.709666158861e-01 4.724119054980e-01 4.737058692764e-01 4.748554452184e-01 4.758583686164e-01 4.767079254440e-01 4.774170886252e-01 4.779699225645e-01 4.783802183036e-01 4.786404318286e-01 4.787491617095e-01 4.787179118034e-01 4.785299970575e-01 4.782046483685e-01 4.777290241476e-01 4.771084035834e-01 4.763507662825e-01 4.754412914280e-01 4.744029546820e-01 4.732166443561e-01 4.718963707618e-01 4.704443602920e-01 4.688514490949e-01 4.671388175221e-01 4.652863241865e-01 4.633166681951e-01 4.612228557850e-01 4.590039850129e-01 4.566800228919e-01 4.542313297443e-01 4.516844545735e-01 4.490290177222e-01 4.462703487261e-01 4.434267511787e-01 4.404783582503e-01 4.374583300633e-01 4.343494591567e-01 4.311669613416e-01 4.279227034524e-01 4.246038866012e-01 4.212444681391e-01 4.178234759257e-01 4.143667362225e-01 4.108799970700e-01 4.073552952357e-01 4.038299369164e-01 4.002789385594e-01 3.967399318862e-01 3.932068459372e-01 3.896867019216e-01 3.862095891486e-01 3.827543152892e-01 3.793645173543e-01 3.760272687943e-01 3.727606138158e-01 3.695873753782e-01 3.664940596110e-01 3.635233188670e-01 3.606610761321e-01 3.579323000005e-01 3.553524435875e-01 3.529165304385e-01 3.506621552560e-01 3.485745238596e-01 3.466842161961e-01 3.449968436506e-01 3.435125056671e-01 3.422636245448e-01 3.412346165342e-01 3.404528458383e-01 3.399195033395e-01 3.396338939570e-01 3.396215757994e-01 3.398623596280e-01 3.403813870454e-01 3.411724284311e-01 3.422307954938e-01 3.435763728143e-01 3.451809791536e-01 3.470691456771e-01 3.492221843497e-01 3.516350665326e-01 3.543192430499e-01 3.572421174782e-01 3.604242777179e-01 3.638374614842e-01 3.674805824663e-01 3.713519243048e-01 3.754225609628e-01 3.797078047072e-01 3.841743154884e-01 3.888246699203e-01 3.936480515091e-01 3.986208800086e-01 4.037500646582e-01 4.090084140682e-01 4.143929014156e-01 4.198939009642e-01 4.254905622322e-01 4.311843063441e-01 4.369542307510e-01 4.427927165762e-01 4.486945277221e-01 4.546377414321e-01 4.606245086329e-01 4.666374319067e-01 4.726646603524e-01 4.787091940531e-01 4.847436995636e-01 4.907754010516e-01 4.967863583572e-01 5.027663765054e-01 5.087187674648e-01 5.146170734176e-01 5.204721531338e-01 5.262627807705e-01 5.319849683906e-01 5.376374348331e-01 5.432010701855e-01 5.486808779442e-01 5.540618288753e-01 5.593411506571e-01 5.645125440603e-01 5.695663613537e-01 5.745011870312e-01 5.793078492262e-01 5.839830954444e-01 5.885179621649e-01 5.929120208539e-01 5.971548441289e-01 6.012470629897e-01 6.051785257878e-01 6.089474844979e-01 6.125513184498e-01 6.159806509216e-01 6.192398295515e-01 6.223159811597e-01 6.252120677453e-01 6.279238116263e-01 6.304455936844e-01 6.327798952426e-01 6.349181684726e-01 6.368636952369e-01 6.386120278880e-01 6.401615082150e-01 6.415118684390e-01 6.426629591241e-01 6.436125976068e-01 6.443620878114e-01 6.449122494298e-01 6.452601298718e-01 6.454141648990e-01 6.453666486804e-01 6.451288949722e-01 6.446966643089e-01 6.440757567235e-01 6.432722463092e-01 6.422815585817e-01 6.411215413986e-01 6.397847565319e-01 6.382848108322e-01 6.366267632450e-01 6.348127564100e-01 6.328602148439e-01 6.307658895383e-01 6.285504487639e-01 6.262146040953e-01 6.237733466322e-01 6.212379099669e-01 6.186164729189e-01 6.159274716933e-01 6.131772286754e-01 6.103857571222e-01 6.075623847088e-01 6.047274473243e-01 6.018921067150e-01 5.990731648827e-01 5.962914984863e-01 5.935570985101e-01 5.908931142309e-01 5.883139860855e-01 5.858392232266e-01 5.834852781320e-01 5.812688288443e-01 5.792103339753e-01 5.773226092192e-01 5.756259026373e-01 5.741322572266e-01 5.728601123349e-01 5.718185991020e-01 5.710247423891e-01 5.704880229084e-01 5.702167826291e-01 5.702227834891e-01 5.705075051805e-01 5.710821608964e-01 5.719410804848e-01 5.730932679461e-01 5.745320628437e-01 5.762550767309e-01 5.782594688666e-01 5.805323248957e-01 5.830715401480e-01 5.858572428596e-01 5.888845719915e-01 5.921320860031e-01 5.955865504878e-01 5.992312799350e-01 6.030425021679e-01 6.070076161120e-01 6.110958204523e-01 6.152950203658e-01 6.195739245823e-01 6.239152013479e-01 6.282942560426e-01 6.326834530725e-01 6.370674568684e-01 6.414106299347e-01 6.457035726930e-01 6.499126971063e-01 6.540203776157e-01 6.580054932508e-01 6.618419350807e-01 6.655178989607e-01 6.690048178831e-01 6.722921850238e-01 6.753581290293e-01 6.781884561057e-01 6.807686859225e-01 6.830837637246e-01 6.851227958315e-01 6.868733830609e-01 6.883307131311e-01 6.894779945579e-01 6.903200443204e-01 6.908441172230e-01 6.910477868825e-01 6.909362822668e-01 6.904994713527e-01 6.897491442012e-01 6.886809847939e-01 6.873058276441e-01 6.856271410935e-01 6.836539589043e-01 6.813996421921e-01 6.788676921819e-01 6.760832536775e-01 6.730479904527e-01 6.697876007477e-01 6.663164137277e-01 6.626509235053e-01 6.588160828201e-01 6.548271866115e-01 6.507133631333e-01 6.464898285943e-01 6.421871079390e-01 6.378269085363e-01 6.334327989454e-01 6.290351419424e-01 6.246520678481e-01 6.203168009630e-01 6.160468880377e-01 6.118740645256e-01 6.078169046497e-01 6.039030311494e-01 6.001526326232e-01 5.965876996777e-01 5.932303007189e-01 5.900956169915e-01 5.872069693834e-01 5.845728395813e-01 5.822146889252e-01 5.801393291897e-01 5.783592271914e-01 5.768846979430e-01 5.757165261106e-01 5.748689701174e-01 5.743342345805e-01 5.741214630314e-01 5.742267894618e-01 5.746469203859e-01 5.753822004096e-01 5.764234069686e-01 5.777679648635e-01 5.794028662188e-01 5.813263103668e-01 5.835231245260e-01 5.859853870712e-01 5.887004485297e-01 5.916556145446e-01 5.948388317486e-01 5.982320429070e-01 6.018258667551e-01 6.055984853738e-01 6.095380651998e-01 6.136229348020e-01 6.178373659149e-01 6.221631800518e-01 6.265764660641e-01 6.310637984615e-01 6.355956198740e-01 6.401579530512e-01 6.447243504847e-01 6.492728824324e-01 6.537843511909e-01 6.582290106677e-01 6.625926840254e-01 6.668437680323e-01 6.709671973392e-01 6.749370286051e-01 6.787340549384e-01 6.823400948648e-01 6.857323046842e-01 6.889004230247e-01 6.918210564705e-01 6.944908487280e-01 6.968916962105e-01 6.990176416024e-01 7.008641343518e-01 7.024253243867e-01 7.037045327161e-01 7.046985575730e-01 7.054204469542e-01 7.058714813988e-01 7.060678680044e-01 7.060200060605e-01 7.057459212796e-01 7.052671404391e-01 7.045978326294e-01 7.037694928677e-01 7.027990474898e-01 7.017167763396e-01 7.005488475459e-01 6.993183017552e-01 6.980570052163e-01 6.967861194125e-01 6.955366810447e-01 6.943265057524e-01 6.931834359186e-01 6.921275812782e-01 6.911752828058e-01 6.903478644501e-01 6.896556837399e-01 6.891190983130e-01 6.887410309393e-01 6.885395548811e-01 6.885191547596e-01 6.886891304746e-01 6.890569001927e-01 6.896258164564e-01 6.904084693974e-01 6.914059687598e-01 6.926282547826e-01 6.940795834423e-01 6.957687285342e-01 6.977015782267e-01 6.998827822982e-01 7.023222190373e-01 7.050168536396e-01 7.079750181598e-01 7.111898630617e-01 7.146605153876e-01 7.183738804712e-01 7.223177922874e-01 7.264709517013e-01 7.308068352908e-01 7.352949876866e-01 7.398918213451e-01 7.445586124889e-01 7.492385573236e-01 7.538787420078e-01 7.584196927230e-01 7.627974793765e-01 7.669504914339e-01 7.708117101603e-01 7.743206117765e-01 7.774154625501e-01 7.800479597348e-01 7.821635923931e-01 7.837289599008e-01 7.847143403140e-01 7.850974829989e-01 7.848819755347e-01 7.840649629301e-01 7.826801382009e-01 7.807535831788e-01 7.783400889403e-01 7.755036981942e-01 7.723129259583e-01 7.688626382265e-01 7.652357724798e-01 7.615419230937e-01 7.578772557342e-01 7.543488122595e-01 7.510556058908e-01 7.480872376681e-01 7.455380887646e-01 7.434676550032e-01 7.419472010368e-01 7.410142117922e-01 7.406979390979e-01 7.410156421444e-01 7.419594419141e-01 7.435274599931e-01 7.456870057575e-01 7.484201337151e-01 7.516865179593e-01 7.554595534987e-01 7.597046290029e-01 7.643905000504e-01 7.695001775014e-01 7.750023913944e-01 7.808929220385e-01 7.871428335949e-01 7.937495088540e-01 8.006889116943e-01 8.079379390292e-01 8.154750895537e-01 8.232450617337e-01 8.312131109404e-01 8.392975966303e-01 8.474335364208e-01 8.555262050428e-01 8.634729252981e-01 8.711778293471e-01 8.785152862595e-01 8.853942110405e-01 8.916968013713e-01 8.973393890678e-01 9.022418122512e-01 9.063396298043e-01 9.096058981616e-01 9.120140518382e-01 9.135892775441e-01 9.143600945813e-01 9.143963141467e-01 9.137819446701e-01 9.126196554618e-01 9.110347449020e-01 9.091487707113e-01 9.071047671346e-01 9.047942931791e-01 9.014807886318e-01 8.978998253672e-01 8.949180096348e-01 8.932293232856e-01 8.930784718309e-01 8.941591810670e-01 8.957689450307e-01 8.971056564102e-01 8.975799032495e-01 8.970524950506e-01 8.959044141199e-01 8.948576113355e-01 8.946820804351e-01 8.958975186085e-01 8.985325407507e-01 9.021055230115e-01 9.058345273546e-01 9.089344516847e-01 9.109190352452e-01 9.117916467319e-01 9.120314536781e-01 9.123757638434e-01 9.135369764681e-01 9.159062949126e-01 9.193785941720e-01 9.234006865303e-01 9.272119184269e-01 9.301353960187e-01 9.318510263532e-01 9.325338377918e-01 9.327666216543e-01 9.333109642517e-01 9.348189003355e-01 9.375685069813e-01 9.413330846700e-01 9.455217693072e-01 9.494078620744e-01 9.524205651734e-01 9.543915456958e-01 9.556152372124e-01 9.567092429418e-01 9.583682806162e-01 9.610891071166e-01 9.649279509364e-01 9.694701400288e-01 9.740082357045e-01 9.777931814413e-01 9.803111069708e-01 9.814965099896e-01 9.817232040128e-01 9.816391262568e-01 9.819131424539e-01 9.829690728608e-01 9.847984181973e-01 9.869935652612e-01 9.889342888936e-01 9.900535860881e-01 9.901047913613e-01 9.892985152582e-01 9.882365650526e-01 9.877139131815e-01 9.884404748689e-01 9.907541760911e-01 9.945025089316e-01 9.991396845032e-01 1.003932725565e+00 1.008263607034e+00 1.011877301578e+00 1.014954271697e+00 1.018004305139e+00 1.021649931834e+00 1.026344557150e+00 1.032137192415e+00 1.038644897170e+00 1.045188550436e+00 1.051038224976e+00 1.055695404322e+00 1.059099049107e+00 1.061634305797e+00 1.063983293323e+00 1.066900031879e+00 1.070905566003e+00 1.076090073190e+00 1.082132922787e+00 1.088443918182e+00 1.094411253300e+00 1.099679116956e+00 1.104292166054e+00 1.108653354965e+00 1.113357394244e+00 1.118941576447e+00 1.125603100306e+00 1.133075647963e+00 1.140698178391e+00 1.147593454795e+00 1.152933917857e+00 1.156217241143e+00 1.157359291976e+00 1.156661271713e+00 1.154663690865e+00 1.151919999744e+00 1.148758968171e+00 1.145223089130e+00 1.141139125902e+00 1.136272781938e+00 1.130563430796e+00 1.124318095140e+00 1.118199057856e+00 1.113071617176e+00 1.109747670780e+00 1.108623352867e+00 1.109439107061e+00 1.111285018401e+00 1.112796593859e+00 1.112487244590e+00 1.109173992305e+00 1.084541223783e+00 1.029554338879e+00 9.680186879363e-01 9.032814848524e-01 8.717537879764e-01 8.962525805385e-01 9.646122978514e-01 1.041003615049e+00 1.091532124098e+00 1.097695296114e+00 1.059595981348e+00 9.957364659468e-01 9.393519282038e-01 9.247696057032e-01 9.635404727178e-01 1.034401375021e+00 1.101697901634e+00 1.136886930995e+00 1.127611836712e+00 1.079393647198e+00 1.014238295715e+00 9.646804805702e-01 9.580772137507e-01 9.969068889861e-01 1.057201737342e+00 1.107655284360e+00 1.126681791196e+00 1.108817642541e+00 1.065052471306e+00 1.018959990488e+00 9.966885107281e-01 1.011000632360e+00 1.051810974235e+00 1.094481693699e+00 1.115965607114e+00 1.105443120852e+00 1.067808450030e+00 1.022410524575e+00 9.956324208364e-01 1.005923231085e+00 1.049960607999e+00 1.105248890695e+00 1.145715333847e+00 1.154402561347e+00 1.128755819087e+00 1.080849267671e+00 1.033546775903e+00 1.010640153941e+00 1.022491575001e+00 1.058864818183e+00 1.097325321945e+00 1.117825219169e+00 1.111583018443e+00 1.083190747359e+00 1.047653108010e+00 1.022752906080e+00 1.018442087501e+00 1.030063862304e+00 1.042290220833e+00 1.039807655513e+00 1.016493932310e+00 9.792340405375e-01 9.458759019404e-01 9.361207547807e-01 9.574630419782e-01 9.982091589266e-01 1.035354717688e+00 1.048315016707e+00 1.028044872768e+00 9.807616317246e-01 9.275511782011e-01 8.974278200321e-01 9.106570450362e-01 9.623479986538e-01 1.026625533718e+00 1.075165525208e+00 1.090381334907e+00 1.069724764801e+00 1.025271896781e+00 9.802916841487e-01
 2.710781915067e-01 2.720645006293e-01 2.731253809915e-01 2.742192671583e-01 2.753145822428e-01 2.763712599088e-01 2.773550218339e-01 2.782940626031e-01 2.792852122341e-01 2.804064540778e-01 2.816462670355e-01 2.829299715867e-01 2.841835104507e-01 2.853686640720e-01 2.864893179700e-01 2.875994487923e-01 2.887881262543e-01 2.901112295994e-01 2.915356128510e-01 2.929685425982e-01 2.943422743254e-01 2.956534647057e-01 2.969417913058e-01 2.982552065194e-01 2.996444791116e-01 3.011406550269e-01 3.027141925096e-01 3.042809024654e-01 3.057722414079e-01 3.071967272126e-01 3.086306489872e-01 3.101428107969e-01 3.117453690194e-01 3.133929392451e-01 3.150210840927e-01 3.165953670749e-01 3.181356648295e-01 3.196967700849e-01 3.213100294925e-01 3.229457336831e-01 3.245545659270e-01 3.261259358192e-01 3.277023194598e-01 3.293256191933e-01 3.309938712152e-01 3.326624925802e-01 3.342865967498e-01 3.358577911934e-01 3.374102657893e-01 3.390029697659e-01 3.406757809294e-01 3.424163002281e-01 3.441680149685e-01 3.458744750570e-01 3.475216371103e-01 3.491426093109e-01 3.507929087779e-01 3.525237839174e-01 3.543495882952e-01 3.562369308981e-01 3.581140582866e-01 3.599232007508e-01 3.616646486192e-01 3.633985101028e-01 3.651997274412e-01 3.671041715136e-01 3.690902974199e-01 3.710855987395e-01 3.730169060742e-01 3.748624149277e-01 3.766662595896e-01 3.785031777873e-01 3.804175558599e-01 3.824008581418e-01 3.844089104300e-01 3.863886291969e-01 3.883116629700e-01 3.901923887475e-01 3.920774246315e-01 3.940085043532e-01 3.959908270571e-01 3.980016597448e-01 4.000168046101e-01 4.020260429302e-01 4.040318875578e-01 4.060419075603e-01 4.080548880697e-01 4.100549949131e-01 4.120342738717e-01 4.140204353712e-01 4.160612359790e-01 4.181696109902e-01 4.203009095845e-01 4.223762540890e-01 4.243461005771e-01 4.262396742866e-01 4.281571735311e-01 4.302017037810e-01 4.323858921120e-01 4.346104680853e-01 4.367395862761e-01 4.387156253937e-01 4.406013657382e-01 4.425331422611e-01 4.446177416555e-01 4.468526407543e-01 4.491251396749e-01 4.513052213767e-01 4.533424223495e-01 4.552985170458e-01 4.572875793985e-01 4.593900600390e-01 4.616022981804e-01 4.638489148325e-01 4.660412091684e-01 4.681400914122e-01 4.701792663876e-01 4.722290239197e-01 4.743376556086e-01 4.765052007191e-01 4.786974577174e-01 4.808720188287e-01 4.830086780885e-01 4.851208160290e-01 4.872368181690e-01 4.893707129312e-01 4.915123373934e-01 4.936527543039e-01 4.957925810123e-01 4.979370341375e-01 5.000953239959e-01 5.022674729055e-01 5.044389508267e-01 5.065884588781e-01 5.087137841524e-01 5.108338542930e-01 5.129714234734e-01 5.151374468920e-01 5.173286629853e-01 5.195281029559e-01 5.217047582632e-01 5.238437051371e-01 5.259572048112e-01 5.280685750487e-01 5.302030827871e-01 5.323741201794e-01 5.345714889416e-01 5.367639309624e-01 5.389215559470e-01 5.410436541495e-01 5.431489752931e-01 5.452631666179e-01 5.474055015399e-01 5.495766452462e-01 5.517554099669e-01 5.539181007495e-01 5.560555654366e-01 5.581716073654e-01 5.602787493915e-01 5.623904596932e-01 5.645166367600e-01 5.666541803907e-01 5.687908631816e-01 5.709201617679e-01 5.730381814834e-01 5.751416330570e-01 5.772360576572e-01 5.793257593236e-01 5.814153398284e-01 5.835061658732e-01 5.856011933544e-01 5.877000045384e-01 5.897903794734e-01 5.918661311971e-01 5.939253824561e-01 5.959746880815e-01 5.980242823808e-01 6.000837755908e-01 6.021511189500e-01 6.042154074875e-01 6.062670009468e-01 6.083043722807e-01 6.103341518816e-01 6.123634967039e-01 6.143980874426e-01 6.164342517408e-01 6.184630692005e-01 6.204817394755e-01 6.224939391916e-01 6.245016837523e-01 6.265063818438e-01 6.285050105175e-01 6.304950609827e-01 6.324740650658e-01 6.344466099103e-01 6.364177006710e-01 6.383845592234e-01 6.403440491950e-01 6.422910110547e-01 6.442256285842e-01 6.461523276565e-01 6.480777577069e-01 6.500030094632e-01 6.519205103814e-01 6.538254743394e-01 6.557194972875e-01 6.576065474698e-01 6.594918724992e-01 6.613780516431e-01 6.632579135596e-01 6.651239233218e-01 6.669761941812e-01 6.688213758756e-01 6.706633518184e-01 6.725027602665e-01 6.743376519649e-01 6.761577526483e-01 6.779597673069e-01 6.797497740008e-01 6.815341232911e-01 6.833152039004e-01 6.850876410355e-01 6.868463138452e-01 6.885863866670e-01 6.903124320571e-01 6.920327674859e-01 6.937501017610e-01 6.954581688121e-01 6.971536111027e-01 6.988331612442e-01 7.004981823706e-01 7.021579973498e-01 7.038158792621e-01 7.054659167096e-01 7.071015237384e-01 7.087231229314e-01 7.103309240761e-01 7.119292230365e-01 7.135226613589e-01 7.151057463445e-01 7.166730428230e-01 7.182259791444e-01 7.197672491788e-01 7.212958693796e-01 7.228138186292e-01 7.243191515848e-01 7.258086020384e-01 7.272854297944e-01 7.287530571793e-01 7.302090713044e-01 7.316499458936e-01 7.330765896222e-01 7.344892981928e-01 7.358897239756e-01 7.372823119139e-01 7.386628262770e-01 7.400247794586e-01 7.413699224518e-01 7.427007638580e-01 7.440185045069e-01 7.453254371181e-01 7.466193681337e-01 7.478925046996e-01 7.491474629572e-01 7.503886819893e-01 7.516162999236e-01 7.528304014407e-01 7.540302821236e-01 7.552127188042e-01 7.563779003759e-01 7.575305924341e-01 7.586677149948e-01 7.597873136882e-01 7.608916034079e-01 7.619802062454e-01 7.630521560327e-01 7.641080412474e-01 7.651463546311e-01 7.661658389415e-01 7.671687749165e-01 7.681584924275e-01 7.691312254202e-01 7.700855561111e-01 7.710211287736e-01 7.719385642463e-01 7.728388186577e-01 7.737242580512e-01 7.745921504394e-01 7.754402768965e-01 7.762703572002e-01 7.770816149730e-01 7.778735961323e-01 7.786473705561e-01 7.794025324047e-01 7.801373129546e-01 7.808541222975e-01 7.815536829046e-01 7.822334513367e-01 7.828929757244e-01 7.835322480554e-01 7.841504980555e-01 7.847491462682e-01 7.853295467086e-01 7.858900445631e-01 7.864314621967e-01 7.869528564200e-01 7.874524816004e-01 7.879300932394e-01 7.883873690588e-01 7.888251703325e-01 7.892427205656e-01 7.896392893252e-01 7.900147479140e-01 7.903673329444e-01 7.906986654438e-01 7.910080922984e-01 7.912949814181e-01 7.915616607745e-01 7.918049984078e-01 7.920255330004e-01 7.922252701502e-01 7.924029061121e-01 7.925566163433e-01 7.926879517917e-01 7.927962907665e-01 7.928805863994e-01 7.929434096609e-01 7.929834781591e-01 7.930007138399e-01 7.929940696124e-01 7.929634619201e-01 7.929078418483e-01 7.928286813886e-01 7.927274445706e-01 7.926022389083e-01 7.924539209593e-01 7.922808354709e-01 7.920821865991e-01 7.918581168018e-01 7.916104755368e-01 7.913390470569e-01 7.910432173175e-01 7.907226536590e-01 7.903759224795e-01 7.900026740972e-01 7.896041663440e-01 7.891801780590e-01 7.887325142235e-01 7.882588909954e-01 7.877581126785e-01 7.872305808660e-01 7.866764830220e-01 7.860965704574e-01 7.854914508999e-01 7.848606048089e-01 7.842018509458e-01 7.835162664763e-01 7.828045066016e-01 7.820645123970e-01 7.812996696444e-01 7.805082513355e-01 7.796898091686e-01 7.788437140883e-01 7.779699479261e-01 7.770680102933e-01 7.761397858837e-01 7.751855197544e-01 7.742025296349e-01 7.731926184347e-01 7.721540127113e-01 7.710873241483e-01 7.699926916555e-01 7.688703054760e-01 7.677204093980e-01 7.665424001574e-01 7.653352557298e-01 7.640991154020e-01 7.628357334730e-01 7.615427845282e-01 7.602215334861e-01 7.588719758075e-01 7.574926912913e-01 7.560860394081e-01 7.546496301391e-01 7.531840872680e-01 7.516894673100e-01 7.501663355089e-01 7.486135616898e-01 7.470312559017e-01 7.454202746213e-01 7.437793809768e-01 7.421090982821e-01 7.404098784433e-01 7.386803783058e-01 7.369222494324e-01 7.351339384694e-01 7.333160103921e-01 7.314683140448e-01 7.295905196507e-01 7.276830922070e-01 7.257473934533e-01 7.237808651271e-01 7.217838358421e-01 7.197573602206e-01 7.177006588468e-01 7.156144572883e-01 7.134990317776e-01 7.113537542498e-01 7.091783725038e-01 7.069726638049e-01 7.047367530858e-01 7.024711928746e-01 7.001768281532e-01 6.978515944007e-01 6.954972793802e-01 6.931122740385e-01 6.906974600208e-01 6.882528981291e-01 6.857773447097e-01 6.832727268432e-01 6.807384289315e-01 6.781741709894e-01 6.755794379188e-01 6.729559239528e-01 6.703027837590e-01 6.676191005574e-01 6.649065962894e-01 6.621644237211e-01 6.593931420688e-01 6.565925624378e-01 6.537627022322e-01 6.509033967994e-01 6.480144535482e-01 6.450964024494e-01 6.421497470310e-01 6.391739301481e-01 6.361691064146e-01 6.331358067023e-01 6.300740303320e-01 6.269833777360e-01 6.238644371449e-01 6.207170862389e-01 6.175425298790e-01 6.143387579105e-01 6.111080019247e-01 6.078491037016e-01 6.045631463992e-01 6.012497234137e-01 5.979079766681e-01 5.945404454973e-01 5.911449213526e-01 5.877239403222e-01 5.842755067207e-01 5.808012953250e-01 5.773009187662e-01 5.737742455974e-01 5.702223505606e-01 5.666448567200e-01 5.630426440250e-01 5.594156010692e-01 5.557629304501e-01 5.520864443258e-01 5.483854170839e-01 5.446608911934e-01 5.409129825282e-01 5.371416446924e-01 5.333474651815e-01 5.295299011064e-01 5.256911867461e-01 5.218296235927e-01 5.179470023424e-01 5.140443219585e-01 5.101198101012e-01 5.061754144582e-01 5.022111641965e-01 4.982276500978e-01 4.942248273535e-01 4.902036737214e-01 4.861642268567e-01 4.821077347582e-01 4.780337072995e-01 4.739434468867e-01 4.698368203056e-01 4.657147483970e-01 4.615783185874e-01 4.574271965611e-01 4.532631247075e-01 4.490862195758e-01 4.448969235531e-01 4.406966537897e-01 4.364850590554e-01 4.322638204461e-01 4.280338039686e-01 4.237947269013e-01 4.195490510421e-01 4.152960386215e-01 4.110371177302e-01 4.067738885402e-01 4.025058130894e-01 3.982359768337e-01 3.939642077803e-01 3.896924742416e-01 3.854210022613e-01 3.811510643262e-01 3.768838795883e-01 3.726216121787e-01 3.683650262408e-01 3.641149636956e-01 3.598747304137e-01 3.556434137069e-01 3.514241896128e-01 3.472173804054e-01 3.430254317676e-01 3.388507458309e-01 3.346944722351e-01 3.305590010707e-01 3.264456839891e-01 3.223566995011e-01 3.182945263263e-01 3.142613662757e-01 3.102591120006e-01 3.062917105333e-01 3.023603521972e-01 2.984682935189e-01 2.946170226349e-01 2.908105051624e-01 2.870515927502e-01 2.833427225722e-01 2.796883619027e-01 2.760907321986e-01 2.725534354886e-01 2.690799201926e-01 2.656740120963e-01 2.623396947600e-01 2.590808193665e-01 2.559008834809e-01 2.528040971929e-01 2.497940031766e-01 2.468754968227e-01 2.440533157536e-01 2.413299884060e-01 2.387120242158e-01 2.362016715729e-01 2.338038222218e-01 2.315244118695e-01 2.293646006103e-01 2.273317914133e-01 2.254279165490e-01 2.236576121563e-01 2.220250714708e-01 2.205327993029e-01 2.191853410401e-01 2.179850941652e-01 2.169355237841e-01 2.160375825367e-01 2.152947638486e-01 2.147079864489e-01 2.142797769258e-01 2.140105109084e-01 2.139006381732e-01 2.139507300758e-01 2.141597809343e-01 2.145286393059e-01 2.150548223578e-01 2.157374653821e-01 2.165756293197e-01 2.175653345279e-01 2.187054539444e-01 2.199922940904e-01 2.214226965525e-01 2.229933074580e-01 2.247005447365e-01 2.265405608002e-01 2.285088851339e-01 2.306014845682e-01 2.328143485142e-01 2.351426845128e-01 2.375825393172e-01 2.401287384103e-01 2.427773045353e-01 2.455236570135e-01 2.483625191401e-01 2.512904570905e-01 2.543019686069e-01 2.573936241116e-01 2.605607317392e-01 2.637987280325e-01 2.671036011254e-01 2.704714604963e-01 2.738988334142e-01 2.773806714482e-01 2.809147361426e-01 2.844962882712e-01 2.881220437386e-01 2.917890076323e-01 2.954930742321e-01 2.992315346763e-01 3.030010659924e-01 3.067989158030e-01 3.106223011655e-01 3.144667638599e-01 3.183317826419e-01 3.222134069332e-01 3.261082188150e-01 3.300159771946e-01 3.339313472836e-01 3.378552026888e-01 3.417826018922e-01 3.457124997415e-01 3.496425724764e-01 3.535706591499e-01 3.574948688966e-01 3.614126760339e-01 3.653220290651e-01 3.692224739513e-01 3.731101882650e-01 3.769849439446e-01 3.808440695555e-01 3.846853909337e-01 3.885089232235e-01 3.923108284971e-01 3.960918313829e-01 3.998485351456e-01 4.035793038007e-01 4.072848702037e-01 4.109610518377e-01 4.146087865207e-01 4.182251327356e-01 4.218082896814e-01 4.253589054172e-01 4.288731879046e-01 4.323517665807e-01 4.357921078410e-01 4.391932487464e-01 4.425550816737e-01 4.458738640118e-01 4.491507384230e-01 4.523834810793e-01 4.555706982726e-01 4.587124358089e-01 4.618059321745e-01 4.648513622762e-01 4.678465595162e-01 4.707907924337e-01 4.736845545009e-01 4.765242281376e-01 4.793102960140e-01 4.820410903784e-01 4.847151302842e-01 4.873337894475e-01 4.898926747334e-01 4.923930334147e-01 4.948341443171e-01 4.972135010812e-01 4.995310627678e-01 5.017851036049e-01 5.039764631820e-01 5.061028871743e-01 5.081628793907e-01 5.101578735639e-01 5.120848049489e-01 5.139436464670e-01 5.157330945248e-01 5.174529681571e-01 5.191030260328e-01 5.206798539001e-01 5.221864735311e-01 5.236186604117e-01 5.249774386981e-01 5.262623421082e-01 5.274711155107e-01 5.286046148382e-01 5.296602611464e-01 5.306399354666e-01 5.315415280494e-01 5.323628833976e-01 5.331069606068e-01 5.337692863166e-01 5.343524891227e-01 5.348537205883e-01 5.352732015767e-01 5.356109449767e-01 5.358646312460e-01 5.360356653588e-01 5.361227077850e-01 5.361246922750e-01 5.360428642838e-01 5.358748701646e-01 5.356217363989e-01 5.352812279305e-01 5.348541318309e-01 5.343410140852e-01 5.337384723563e-01 5.330505750877e-01 5.322719383928e-01 5.314065111019e-01 5.304524830491e-01 5.294080808920e-01 5.282764103585e-01 5.270528071632e-01 5.257415297840e-01 5.243394432187e-01 5.228467758426e-01 5.212656890328e-01 5.195919848787e-01 5.178295799152e-01 5.159755970541e-01 5.140317416527e-01 5.119977402559e-01 5.098718263932e-01 5.076575137104e-01 5.053504760360e-01 5.029548477399e-01 5.004695045024e-01 4.978927349153e-01 4.952290556588e-01 4.924720722508e-01 4.896290736013e-01 4.866953720459e-01 4.836739891136e-01 4.805647784589e-01 4.773659997768e-01 4.740823940961e-01 4.707090895742e-01 4.672517392642e-01 4.637077500003e-01 4.600776085861e-01 4.563655105012e-01 4.525668149341e-01 4.486877652243e-01 4.447251104607e-01 4.406809876426e-01 4.365573630531e-01 4.323529584555e-01 4.280722881620e-01 4.237118906792e-01 4.192761250004e-01 4.147658296795e-01 4.101795824706e-01 4.055239096172e-01 4.007939074156e-01 3.959971928218e-01 3.911308425837e-01 3.861977903090e-01 3.812028455262e-01 3.761416840460e-01 3.710238986941e-01 3.658435806885e-01 3.606093099756e-01 3.553211315341e-01 3.499782756295e-01 3.445904543780e-01 3.391514814904e-01 3.336727357241e-01 3.281514806720e-01 3.225925534559e-01 3.170030162404e-01 3.113785398920e-01 3.057338125761e-01 3.000618024504e-01 2.943760153262e-01 2.886768490487e-01 2.829672384496e-01 2.772614179836e-01 2.715523075020e-01 2.658592498556e-01 2.601791358986e-01 2.545231929951e-01 2.489023600422e-01 2.433154296777e-01 2.377855464830e-01 2.323069069379e-01 2.269027846348e-01 2.215771538798e-01 2.163430466706e-01 2.112194935673e-01 2.062078107826e-01 2.013397263292e-01 1.966145990328e-01 1.920612990840e-01 1.876926390044e-01 1.835248532452e-01 1.795864550711e-01 1.758829872949e-01 1.724530439984e-01 1.693003844056e-01 1.664576695771e-01 1.639392563900e-01 1.617624830220e-01 1.599539665663e-01 1.585140093046e-01 1.574732068296e-01 1.568245289059e-01 1.565877343372e-01 1.567589057083e-01 1.573358832374e-01 1.583252026568e-01 1.597019662419e-01 1.614749963686e-01 1.636121360586e-01 1.661112604819e-01 1.689484196262e-01 1.721019889957e-01 1.755633691514e-01 1.792938623732e-01 1.832933185478e-01 1.875223630384e-01 1.919753730013e-01 1.966264986950e-01 2.014541244951e-01 2.064524713850e-01 2.115861955982e-01 2.168597352792e-01 2.222411210181e-01 2.277267805361e-01 2.333023935624e-01 2.389468295604e-01 2.446638403512e-01 2.504256486864e-01 2.562366582043e-01 2.620769895033e-01 2.679414913378e-01 2.738251047464e-01 2.797101129318e-01 2.856016301185e-01 2.914805690719e-01 2.973484840139e-01 3.031957008311e-01 3.090137406303e-01 3.148035030731e-01 3.205511287752e-01 3.262588129205e-01 3.319173871499e-01 3.375214988831e-01 3.430709466396e-01 3.485548240652e-01 3.539749724990e-01 3.593231441108e-01 3.645963689582e-01 3.697936169334e-01 3.749048120898e-01 3.799329179153e-01 3.848705293409e-01 3.897147752106e-01 3.944650991150e-01 3.991133645809e-01 4.036628357630e-01 4.081054482311e-01 4.124404492301e-01 4.166664988146e-01 4.207761699860e-01 4.247739570638e-01 4.286514975921e-01 4.324087645640e-01 4.360450034841e-01 4.395522451478e-01 4.429372366418e-01 4.461891404596e-01 4.493119235393e-01 4.523022601449e-01 4.551553313487e-01 4.578765272379e-01 4.604555621219e-01 4.628977107164e-01 4.651999001831e-01 4.673571693835e-01 4.693769150597e-01 4.712478898433e-01 4.729778820014e-01 4.745610996545e-01 4.759956299549e-01 4.772882625294e-01 4.784263737560e-01 4.794233920101e-01 4.802682646089e-01 4.809644078848e-01 4.815166570296e-01 4.819125724280e-01 4.821704015330e-01 4.822729543344e-01 4.822324308235e-01 4.820474937561e-01 4.817100466798e-01 4.812394815508e-01 4.806138746627e-01 4.798544923269e-01 4.789523555691e-01 4.779073129868e-01 4.767344727172e-01 4.754131996980e-01 4.739709466542e-01 4.723909521313e-01 4.706821624128e-01 4.688552243846e-01 4.668941288834e-01 4.648256389645e-01 4.626326805777e-01 4.603302384586e-01 4.579233375149e-01 4.554021347854e-01 4.527937898104e-01 4.500783061233e-01 4.472781832014e-01 4.443929050350e-01 4.414189522700e-01 4.383845090558e-01 4.352653309514e-01 4.320953342448e-01 4.288657227545e-01 4.255812161254e-01 4.222686510011e-01 4.189043867750e-01 4.155294516463e-01 4.121263514945e-01 4.087143348345e-01 4.053101347156e-01 4.018983946555e-01 3.985215975942e-01 3.951590883119e-01 3.918392806576e-01 3.885716899687e-01 3.853503482239e-01 3.822153454785e-01 3.791450700493e-01 3.761773043976e-01 3.733119037269e-01 3.705547549475e-01 3.679390442853e-01 3.654468876969e-01 3.631181624185e-01 3.609465974663e-01 3.589452368895e-01 3.571392133437e-01 3.555160895119e-01 3.541101424169e-01 3.529144208609e-01 3.519418602345e-01 3.512120395169e-01 3.507110544751e-01 3.504688774574e-01 3.504756215836e-01 3.507400060872e-01 3.512768624426e-01 3.520652415910e-01 3.531363106361e-01 3.544669825761e-01 3.560663649195e-01 3.579403237286e-01 3.600651278676e-01 3.624646092858e-01 3.651082346692e-01 3.680066527737e-01 3.711520937263e-01 3.745239058040e-01 3.781381662736e-01 3.819605655947e-01 3.860009373526e-01 3.902433809926e-01 3.946716332913e-01 3.992908177065e-01 4.040711301122e-01 4.090184653225e-01 4.141141236167e-01 4.193443873381e-01 4.247085155447e-01 4.301827849059e-01 4.357661939940e-01 4.414443396116e-01 4.472026402428e-01 4.530391984105e-01 4.589343705399e-01 4.648822838590e-01 4.708770391282e-01 4.768966648186e-01 4.829459492843e-01 4.890039095379e-01 4.950647477600e-01 5.011254329663e-01 5.071623114452e-01 5.131859289406e-01 5.191696250525e-01 5.251147229088e-01 5.310151112241e-01 5.368516222995e-01 5.426311442797e-01 5.483329130330e-01 5.539581088230e-01 5.594972141995e-01 5.649395527523e-01 5.702847679866e-01 5.755206010278e-01 5.806449958533e-01 5.856476487103e-01 5.905253944256e-01 5.952704308431e-01 5.998796883266e-01 6.043432727860e-01 6.086589879241e-01 6.128226374132e-01 6.168237677128e-01 6.206668541095e-01 6.243367884237e-01 6.278374170250e-01 6.311615356313e-01 6.343029724506e-01 6.372648261662e-01 6.400350000691e-01 6.426178539163e-01 6.450064324154e-01 6.471983773065e-01 6.491933390639e-01 6.509875110847e-01 6.525799688538e-01 6.539696539859e-01 6.551555097273e-01 6.561355299274e-01 6.569127402173e-01 6.574828309281e-01 6.578509253032e-01 6.580149531430e-01 6.579778745364e-01 6.577428143694e-01 6.573059564017e-01 6.566822211794e-01 6.558616424400e-01 6.548584667001e-01 6.536735232682e-01 6.523085477087e-01 6.507786359481e-01 6.490780249009e-01 6.472274273623e-01 6.452230757713e-01 6.430802099412e-01 6.408075991428e-01 6.384099774310e-01 6.359067656083e-01 6.332990281459e-01 6.306083469983e-01 6.278409030376e-01 6.250144349963e-01 6.221407210864e-01 6.192332073365e-01 6.163132266304e-01 6.133870952143e-01 6.104819520754e-01 6.076064776530e-01 6.047835990837e-01 6.020282654823e-01 5.993570120117e-01 5.967922039847e-01 5.943471955553e-01 5.920437000060e-01 5.898964768860e-01 5.879250150779e-01 5.861428359258e-01 5.845690798512e-01 5.832166923829e-01 5.820993750792e-01 5.812323829517e-01 5.806226942097e-01 5.802862157159e-01 5.802236932976e-01 5.804484073754e-01 5.809603787878e-01 5.817623985122e-01 5.828587517924e-01 5.842414874111e-01 5.859131251065e-01 5.878619648714e-01 5.900854714720e-01 5.925694917527e-01 5.953035011933e-01 5.982757261673e-01 6.014664552870e-01 6.048658504582e-01 6.084464110897e-01 6.121977722846e-01 6.160905667226e-01 6.201100821151e-01 6.242303898491e-01 6.284265988282e-01 6.326818771973e-01 6.369617016667e-01 6.412545380815e-01 6.455257590549e-01 6.497585255253e-01 6.539272013456e-01 6.580050185369e-01 6.619793551645e-01 6.658153912621e-01 6.695046337491e-01 6.730188767486e-01 6.763414031424e-01 6.794573630911e-01 6.823438487756e-01 6.849901629910e-01 6.873794992765e-01 6.895013756070e-01 6.913388578510e-01 6.928899361977e-01 6.941385057792e-01 6.950807338915e-01 6.957146699446e-01 6.960270456590e-01 6.960281244281e-01 6.957066565994e-01 6.950704973880e-01 6.941210140767e-01 6.928606289068e-01 6.912997367982e-01 6.894397944222e-01 6.873012246441e-01 6.848806222401e-01 6.822034962929e-01 6.792781042717e-01 6.761187348519e-01 6.727484663539e-01 6.691780525508e-01 6.654357214176e-01 6.615329813241e-01 6.574996972825e-01 6.533546772903e-01 6.491206607784e-01 6.448259239794e-01 6.404896236657e-01 6.361420030545e-01 6.318030574723e-01 6.275024078483e-01 6.232610566936e-01 6.191061073221e-01 6.150613353016e-01 6.111477436283e-01 6.073922705327e-01 6.038111535187e-01 6.004302131002e-01 5.972628504182e-01 5.943318312047e-01 5.916498700081e-01 5.892324616847e-01 5.870936950473e-01 5.852403067551e-01 5.836884865077e-01 5.824366445987e-01 5.814984291545e-01 5.808737605478e-01 5.805635789158e-01 5.805734743826e-01 5.808967809822e-01 5.815367019339e-01 5.824827503313e-01 5.837375885159e-01 5.852885548759e-01 5.871319513864e-01 5.892584131203e-01 5.916569686917e-01 5.943200349592e-01 5.972311524324e-01 6.003836390212e-01 6.037583500064e-01 6.073450934223e-01 6.111248534117e-01 6.150836551653e-01 6.192048068213e-01 6.234654760303e-01 6.278548940917e-01 6.323429501373e-01 6.369181416033e-01 6.415529362148e-01 6.462265180408e-01 6.509196341349e-01 6.556020891335e-01 6.602584646468e-01 6.648559506401e-01 6.693784778789e-01 6.737976488816e-01 6.780920796125e-01 6.822403460849e-01 6.862162180332e-01 6.900063780664e-01 6.935832695694e-01 6.969383636591e-01 7.000493340558e-01 7.029049510108e-01 7.054962457060e-01 7.078091520231e-01 7.098444343317e-01 7.115914867481e-01 7.130574380036e-01 7.142379371880e-01 7.151435477218e-01 7.157795253388e-01 7.161582607856e-01 7.162964551408e-01 7.162031911244e-01 7.159076477730e-01 7.154211560144e-01 7.147723674075e-01 7.139852936675e-01 7.130801881156e-01 7.120913710642e-01 7.110344759628e-01 7.099452893940e-01 7.088417141877e-01 7.077517540991e-01 7.066993275952e-01 7.057019779865e-01 7.047848984468e-01 7.039610323834e-01 7.032527504498e-01 7.026664432930e-01 7.022245071927e-01 7.019317627742e-01 7.018012243891e-01 7.018422602421e-01 7.020595613982e-01 7.024684602852e-01 7.030696676644e-01 7.038760263069e-01 7.048935671048e-01 7.061316112414e-01 7.075989235349e-01 7.093028749993e-01 7.112555207672e-01 7.134593936946e-01 7.159269337064e-01 7.186583023414e-01 7.216575920677e-01 7.249217975974e-01 7.284454800494e-01 7.322185810225e-01 7.362216942278e-01 7.404350238596e-01 7.448245246499e-01 7.493600001125e-01 7.539918523375e-01 7.586745883382e-01 7.633533645855e-01 7.679662369596e-01 7.724536241354e-01 7.767461788929e-01 7.807805769318e-01 7.844887459267e-01 7.878123754568e-01 7.906876872028e-01 7.930679802677e-01 7.949074589801e-01 7.961682947189e-01 7.968355675098e-01 7.968892684345e-01 7.963408876129e-01 7.952008173415e-01 7.935018361817e-01 7.912944844736e-01 7.886286002360e-01 7.855897758307e-01 7.822471360642e-01 7.787058829464e-01 7.750601714235e-01 7.714169139467e-01 7.678827676329e-01 7.645558748934e-01 7.615459159151e-01 7.589288033918e-01 7.567956707267e-01 7.552037327766e-01 7.542056188661e-01 7.538377116103e-01 7.541097790199e-01 7.550369147621e-01 7.565963410043e-01 7.587789495808e-01 7.615467642945e-01 7.648722147545e-01 7.687190562262e-01 7.730464114593e-01 7.778300642060e-01 7.830313125632e-01 7.886358833941e-01 7.946108957035e-01 8.009483861439e-01 8.076255216166e-01 8.146206749748e-01 8.219224518361e-01 8.294834010582e-01 8.372825213729e-01 8.452550013914e-01 8.533500429021e-01 8.614894477428e-01 8.695824072139e-01 8.775459869278e-01 8.852595859625e-01 8.926346355586e-01 8.995513242182e-01 9.059156008162e-01 9.116350742596e-01 9.166252016882e-01 9.208387220931e-01 9.242212994402e-01 9.267705103631e-01 9.284878481246e-01 9.294141139858e-01 9.296084188094e-01 9.291496065152e-01 9.281471542804e-01 9.267078368346e-01 9.249695565710e-01 9.227906541479e-01 9.195083152789e-01 9.158704074833e-01 9.127611051104e-01 9.108894905816e-01 9.105155542666e-01 9.113452176620e-01 9.126778978844e-01 9.137156137992e-01 9.138660751222e-01 9.129948743803e-01 9.114870103729e-01 9.100778875786e-01 9.095517946483e-01 9.104389932243e-01 9.127802628375e-01 9.160920240021e-01 9.195828227145e-01 9.224596401778e-01 9.242222074656e-01 9.248641173499e-01 9.248643512606e-01 9.249654030204e-01 9.258870998588e-01 9.280329064400e-01 9.313015630905e-01 9.351396216765e-01 9.387817947531e-01 9.415444122448e-01 9.431006438365e-01 9.436252117047e-01 9.437077348503e-01 9.441193262607e-01 9.455230736981e-01 9.482049952693e-01 9.519447796919e-01 9.561439417521e-01 9.600730176130e-01 9.631543007303e-01 9.652173751464e-01 9.665581117372e-01 9.678061445188e-01 9.696624773549e-01 9.726299146115e-01 9.767671297998e-01 9.816504333433e-01 9.865552771043e-01 9.907187059366e-01 9.936098951995e-01 9.951515498418e-01 9.957100789936e-01 9.959346346167e-01 9.964899493915e-01 9.978004744692e-01 9.998505710646e-01 1.002221545285e+00 1.004281631824e+00 1.005450675261e+00 1.005473041054e+00 1.004560539048e+00 1.003325055411e+00 1.002581165700e+00 1.003063334899e+00 1.005139071068e+00 1.008674741687e+00 1.013132001145e+00 1.017780630281e+00 1.021993047591e+00 1.025499320519e+00 1.028473905362e+00 1.031418034623e+00 1.034952417212e+00 1.039531306242e+00 1.045201073629e+00 1.051566393133e+00 1.057929955514e+00 1.063538579393e+00 1.067865839919e+00 1.070828035917e+00 1.072801556855e+00 1.074472069928e+00 1.076610774298e+00 1.079773430582e+00 1.084086335977e+00 1.089259845726e+00 1.094736358042e+00 1.099926077970e+00 1.104491670875e+00 1.108504600267e+00 1.112400480127e+00 1.116814312175e+00 1.122322383002e+00 1.129159384393e+00 1.137075923611e+00 1.145408753998e+00 1.153262214059e+00 1.159770038782e+00 1.164378470006e+00 1.166945701362e+00 1.167704032448e+00 1.167115264054e+00 1.165647664147e+00 1.163544311486e+00 1.160761453632e+00 1.157057199023e+00 1.152155439848e+00 1.145987691263e+00 1.138899695299e+00 1.131651270600e+00 1.125252170362e+00 1.120691378201e+00 1.118547397183e+00 1.118696678773e+00 1.120290249369e+00 1.121936557068e+00 1.121956391118e+00 1.117467879602e+00 1.074868324928e+00 1.029001198912e+00 9.613254071107e-01 8.932832304454e-01 8.641672010548e-01 8.946002157640e-01 9.673624603275e-01 1.043881757088e+00 1.090779189620e+00 1.091680252608e+00 1.049348155475e+00 9.848507595706e-01 9.327638199401e-01 9.255789023746e-01 9.700593342435e-01 1.041630135016e+00 1.105106934404e+00 1.134523758074e+00 1.120588077176e+00 1.071640552991e+00 1.011438136350e+00 9.716092666747e-01 9.748652487764e-01 1.018296115801e+00 1.076486213408e+00 1.120479638791e+00 1.132197358528e+00 1.109335650206e+00 1.064995367336e+00 1.022956189755e+00 1.006821540276e+00 1.025115947656e+00 1.065179601550e+00 1.103147587862e+00 1.118711072256e+00 1.103998203297e+00 1.066023927139e+00 1.024494561954e+00 1.003504234739e+00 1.017238523844e+00 1.059414786974e+00 1.108142806216e+00 1.140330110439e+00 1.142403844874e+00 1.114523286957e+00 1.070067021172e+00 1.030832783452e+00 1.016657887644e+00 1.032984793999e+00 1.067429491461e+00 1.099279465870e+00 1.112083549535e+00 1.100576756765e+00 1.071725989262e+00 1.040928786075e+00 1.023747782049e+00 1.026075008836e+00 1.039976504181e+00 1.049638051668e+00 1.041639058237e+00 1.012665970708e+00 9.721704795875e-01 9.393639124206e-01 9.331408120362e-01 9.582082004301e-01 1.000304933962e+00 1.035855617068e+00 1.045376584798e+00 1.021525130382e+00 9.720985663553e-01 9.190901865455e-01 8.911126192607e-01 9.065515627958e-01 9.586606627397e-01 1.021397823855e+00 1.067645759094e+00 1.081309825744e+00 1.060937374549e+00 1.018880747210e+00 9.775835589140e-01
 2.594548889775e-01 2.603007345721e-01 2.612202389803e-01 2.621746913126e-01 2.631324391863e-01 2.640479176172e-01 2.648873069065e-01 2.656890323994e-01 2.665544423099e-01 2.675528859710e-01 2.686667930534e-01 2.698206357900e-01 2.709457475511e-01 2.720045708940e-01 2.729998951450e-01 2.739896196590e-01 2.750654783247e-01 2.762797835037e-01 2.775919212272e-01 2.789084228260e-01 2.801673342529e-01 2.813706860740e-01 2.825563421362e-01 2.837698866555e-01 2.850616944873e-01 2.864603909363e-01 2.879337093237e-01 2.893995130586e-01 2.907945932677e-01 2.921333823934e-01 2.934874138341e-01 2.949184187057e-01 2.964351387553e-01 2.979955484542e-01 2.995397404107e-01 3.010365527979e-01 3.025078180627e-01 3.040062534058e-01 3.055558852843e-01 3.071221811078e-01 3.086561353016e-01 3.101559858999e-01 3.116688933464e-01 3.132378952725e-01 3.148552136314e-01 3.164707596512e-01 3.180360218946e-01 3.195425342522e-01 3.210315965015e-01 3.225686748112e-01 3.241949906852e-01 3.258929809516e-01 3.275981295940e-01 3.292515784145e-01 3.308437000969e-01 3.324116488120e-01 3.340152689609e-01 3.357046919674e-01 3.374919630830e-01 3.393388876477e-01 3.411728239933e-01 3.429391828948e-01 3.446421045406e-01 3.463410966459e-01 3.481075131684e-01 3.499778259837e-01 3.519307592615e-01 3.538964585544e-01 3.558012851963e-01 3.576229067492e-01 3.594030334719e-01 3.612137104515e-01 3.631007494367e-01 3.650601486437e-01 3.670494671697e-01 3.690141421247e-01 3.709229114975e-01 3.727864577289e-01 3.746543577855e-01 3.765679630714e-01 3.785341991185e-01 3.805314087825e-01 3.825357808215e-01 3.845354390112e-01 3.865329541487e-01 3.885370621152e-01 3.905441430091e-01 3.925363676154e-01 3.945056338022e-01 3.964843125631e-01 3.985229498846e-01 4.006339322750e-01 4.027702752529e-01 4.048487149516e-01 4.068182783015e-01 4.087085703389e-01 4.106238815166e-01 4.126722234343e-01 4.148646483445e-01 4.171000565603e-01 4.192391926280e-01 4.212224037752e-01 4.231139721291e-01 4.250507359404e-01 4.271435207297e-01 4.293897997794e-01 4.316768935577e-01 4.338733011191e-01 4.359281936437e-01 4.379009316923e-01 4.399048937242e-01 4.420206205114e-01 4.442473934858e-01 4.465122730631e-01 4.487263769034e-01 4.508507101278e-01 4.529160460576e-01 4.549898838823e-01 4.571179852455e-01 4.593038363659e-01 4.615167132329e-01 4.637174092525e-01 4.658852686266e-01 4.680308686335e-01 4.701790688866e-01 4.723399127677e-01 4.745054135704e-01 4.766716627917e-01 4.788419326239e-01 4.810214831174e-01 4.832186288570e-01 4.854290304963e-01 4.876351761809e-01 4.898163003321e-01 4.919732433021e-01 4.941287084259e-01 4.963046691074e-01 4.985123608879e-01 5.007472609082e-01 5.029886344123e-01 5.052048726317e-01 5.073827321304e-01 5.095361550461e-01 5.116898816636e-01 5.138694353816e-01 5.160881860555e-01 5.183335539790e-01 5.205722748430e-01 5.227754083988e-01 5.249436054059e-01 5.270962691387e-01 5.292595222457e-01 5.314534249435e-01 5.336765865452e-01 5.359074863656e-01 5.381220729312e-01 5.403119144661e-01 5.424811532627e-01 5.446416905005e-01 5.468082885731e-01 5.489912321290e-01 5.511857844336e-01 5.533801691706e-01 5.555685670266e-01 5.577451624835e-01 5.599079587667e-01 5.620615659343e-01 5.642129011690e-01 5.663641226906e-01 5.685177346825e-01 5.706775265278e-01 5.728405080655e-01 5.749955853779e-01 5.771356227485e-01 5.792606064532e-01 5.813765476980e-01 5.834943092850e-01 5.856227130434e-01 5.877592902165e-01 5.898927186006e-01 5.920137612111e-01 5.941219315967e-01 5.962232392527e-01 5.983253355951e-01 6.004330447336e-01 6.025424238280e-01 6.046449327424e-01 6.067386955424e-01 6.088270410090e-01 6.109110330785e-01 6.129923654633e-01 6.150686836051e-01 6.171368029241e-01 6.191948050809e-01 6.212480643789e-01 6.232999922627e-01 6.253484369647e-01 6.273893461128e-01 6.294187717109e-01 6.314363758403e-01 6.334481220013e-01 6.354593556862e-01 6.374702566089e-01 6.394741422438e-01 6.414651199693e-01 6.434472076830e-01 6.454230719883e-01 6.473987713109e-01 6.493750305749e-01 6.513446983753e-01 6.533010784793e-01 6.552447033683e-01 6.571829992175e-01 6.591182982827e-01 6.610526043039e-01 6.629806237846e-01 6.648950543839e-01 6.667925242397e-01 6.686788926374e-01 6.705616642162e-01 6.724401128671e-01 6.743109713885e-01 6.761683639604e-01 6.780077883351e-01 6.798351258808e-01 6.816573666351e-01 6.834776424022e-01 6.852879529676e-01 6.870865719863e-01 6.888697052939e-01 6.906400496745e-01 6.924059782539e-01 6.941710033207e-01 6.959272408842e-01 6.976702392077e-01 6.993993496892e-01 7.011160040080e-01 7.028241963803e-01 7.045282852143e-01 7.062220457039e-01 7.079006267404e-01 7.095655900491e-01 7.112201206835e-01 7.128621440033e-01 7.144945295944e-01 7.161143920071e-01 7.177195613813e-01 7.193128727117e-01 7.208978637071e-01 7.224711489045e-01 7.240303778927e-01 7.255758439518e-01 7.271079878664e-01 7.286291136461e-01 7.301433717896e-01 7.316451054912e-01 7.331290418943e-01 7.345969957610e-01 7.360515202142e-01 7.374938719950e-01 7.389261075063e-01 7.403450676116e-01 7.417439689717e-01 7.431255333904e-01 7.444949907076e-01 7.458504220632e-01 7.471935611915e-01 7.485229163743e-01 7.498350536848e-01 7.511317463269e-01 7.524155479774e-01 7.536847652404e-01 7.549371167157e-01 7.561747366879e-01 7.573971211040e-01 7.586041781358e-01 7.597945987635e-01 7.609689731029e-01 7.621245491709e-01 7.632653727194e-01 7.643925950253e-01 7.655038659342e-01 7.665967752802e-01 7.676720319629e-01 7.687295455894e-01 7.697707705846e-01 7.707979744979e-01 7.718078117018e-01 7.727985368770e-01 7.737718314570e-01 7.747266265520e-01 7.756633168377e-01 7.765823209702e-01 7.774827116547e-01 7.783638603926e-01 7.792275173275e-01 7.800750184657e-01 7.809023672170e-01 7.817100332550e-01 7.824987502104e-01 7.832663261093e-01 7.840156950436e-01 7.847466997262e-01 7.854585063537e-01 7.861524690482e-01 7.868260290725e-01 7.874787510508e-01 7.881099072070e-01 7.887214806857e-01 7.893140627586e-01 7.898866145135e-01 7.904395924655e-01 7.909709214115e-01 7.914801499311e-01 7.919689216156e-01 7.924363014449e-01 7.928815047515e-01 7.933073003097e-01 7.937097683816e-01 7.940903317085e-01 7.944507395312e-01 7.947892289729e-01 7.951040728793e-01 7.953974909990e-01 7.956678686153e-01 7.959154253968e-01 7.961411955914e-01 7.963452720293e-01 7.965267827703e-01 7.966845176872e-01 7.968190465568e-01 7.969290754322e-01 7.970160939515e-01 7.970811945214e-01 7.971231766354e-01 7.971418819917e-01 7.971366010663e-01 7.971055629042e-01 7.970507785016e-01 7.969720291264e-01 7.968694374683e-01 7.967439306411e-01 7.965933441270e-01 7.964165802000e-01 7.962143156100e-01 7.959863424451e-01 7.957346082436e-01 7.954587346267e-01 7.951571078561e-01 7.948290007625e-01 7.944741375971e-01 7.940926637815e-01 7.936868726232e-01 7.932552342836e-01 7.927985521347e-01 7.923141815575e-01 7.918034328639e-01 7.912657440777e-01 7.907013176904e-01 7.901118365927e-01 7.894962209076e-01 7.888534208306e-01 7.881837708733e-01 7.874856694261e-01 7.867607759249e-01 7.860097651162e-01 7.852319233105e-01 7.844264586276e-01 7.835936993094e-01 7.827324374833e-01 7.818434214216e-01 7.809267905331e-01 7.799822835916e-01 7.790106223291e-01 7.780108166244e-01 7.769818111061e-01 7.759243053391e-01 7.748389487771e-01 7.737249172443e-01 7.725822762617e-01 7.714111763620e-01 7.702112382679e-01 7.689827758253e-01 7.677253363355e-01 7.664387722295e-01 7.651232605944e-01 7.637786082786e-01 7.624045087533e-01 7.610012083957e-01 7.595689254261e-01 7.581065678083e-01 7.566153434773e-01 7.550941458663e-01 7.535437687874e-01 7.519637036119e-01 7.503537734184e-01 7.487139907805e-01 7.470442400900e-01 7.453441090955e-01 7.436145449925e-01 7.418557623253e-01 7.400666002643e-01 7.382466034568e-01 7.363964430655e-01 7.345166665350e-01 7.326064783031e-01 7.306675793060e-01 7.286972167258e-01 7.266978727554e-01 7.246667616045e-01 7.226054707692e-01 7.205147319074e-01 7.183938927015e-01 7.162428941036e-01 7.140613607378e-01 7.118492754642e-01 7.096068990105e-01 7.073338711127e-01 7.050300628956e-01 7.026962079283e-01 7.003320460579e-01 6.979375699615e-01 6.955126275191e-01 6.930573078429e-01 6.905723974015e-01 6.880565779537e-01 6.855108368545e-01 6.829347453178e-01 6.803291718441e-01 6.776935999493e-01 6.750278439640e-01 6.723315193775e-01 6.696056666952e-01 6.668494949004e-01 6.640635690827e-01 6.612482351522e-01 6.584023984568e-01 6.555282929425e-01 6.526238910949e-01 6.496899966723e-01 6.467264562341e-01 6.437340366874e-01 6.407128271536e-01 6.376624029023e-01 6.345829001326e-01 6.314748390999e-01 6.283381075970e-01 6.251724108561e-01 6.219787421650e-01 6.187561823084e-01 6.155056054791e-01 6.122283106241e-01 6.089214919705e-01 6.055878284273e-01 6.022269130225e-01 5.988378689730e-01 5.954224676507e-01 5.919795845480e-01 5.885112069133e-01 5.850154791832e-01 5.814933880353e-01 5.779450668689e-01 5.743710665353e-01 5.707719847931e-01 5.671466724999e-01 5.634970362377e-01 5.598223212580e-01 5.561226007294e-01 5.523997501940e-01 5.486512363590e-01 5.448807575699e-01 5.410870773729e-01 5.372694264227e-01 5.334304519473e-01 5.295686812461e-01 5.256850970348e-01 5.217801725765e-01 5.178539936351e-01 5.139073531149e-01 5.099404187621e-01 5.059536272935e-01 5.019476211768e-01 4.979222579072e-01 4.938788902829e-01 4.898174329713e-01 4.857385956164e-01 4.816434471881e-01 4.775320363116e-01 4.734045178351e-01 4.692630656249e-01 4.651060227692e-01 4.609355178303e-01 4.567526122358e-01 4.525561764032e-01 4.483491068052e-01 4.441304235551e-01 4.399014709753e-01 4.356632027508e-01 4.314156960598e-01 4.271611101401e-01 4.228993584508e-01 4.186321395474e-01 4.143599805378e-01 4.100833281102e-01 4.058042975931e-01 4.015232845464e-01 3.972410873468e-01 3.929595622149e-01 3.886809443164e-01 3.844034267195e-01 3.801308853900e-01 3.758632748243e-01 3.716020285523e-01 3.673501999690e-01 3.631070939888e-01 3.588764458527e-01 3.546583482870e-01 3.504541231977e-01 3.462672078792e-01 3.420981339882e-01 3.379495428452e-01 3.338235515761e-01 3.297216384601e-01 3.256467042637e-01 3.215990443353e-01 3.175831703971e-01 3.136006346133e-01 3.096530467819e-01 3.057449719988e-01 3.018777035185e-01 2.980544028418e-01 2.942778551435e-01 2.905511645267e-01 2.868778438815e-01 2.832611715096e-01 2.797043255817e-01 2.762101202614e-01 2.727827490199e-01 2.694248583385e-01 2.661422404504e-01 2.629371454593e-01 2.598133378910e-01 2.567761581921e-01 2.538277884121e-01 2.509739858119e-01 2.482181053085e-01 2.455647113111e-01 2.430178640480e-01 2.405818695448e-01 2.382613589255e-01 2.360595968067e-01 2.339812436700e-01 2.320305237866e-01 2.302108251644e-01 2.285262803498e-01 2.269787714427e-01 2.255735418495e-01 2.243134083742e-01 2.232005243375e-01 2.222381415753e-01 2.214278879703e-01 2.207710905721e-01 2.202714251827e-01 2.199280894340e-01 2.197424108014e-01 2.197157625446e-01 2.198463535333e-01 2.201351870014e-01 2.205802189305e-01 2.211812206264e-01 2.219356995889e-01 2.228425107408e-01 2.238984828464e-01 2.251012776845e-01 2.264479831831e-01 2.279359961024e-01 2.295605402542e-01 2.313190595276e-01 2.332071373816e-01 2.352212491446e-01 2.373569941796e-01 2.396095374957e-01 2.419754866680e-01 2.444493673275e-01 2.470277795693e-01 2.497055432882e-01 2.524785065544e-01 2.553417077281e-01 2.582911397407e-01 2.613229053207e-01 2.644317374437e-01 2.676144350916e-01 2.708662172791e-01 2.741831971896e-01 2.775616186594e-01 2.809970705488e-01 2.844864599503e-01 2.880251899787e-01 2.916108693898e-01 2.952393764248e-01 2.989063439707e-01 3.026104065211e-01 3.063470611912e-01 3.101130565653e-01 3.139067367362e-01 3.177227798889e-01 3.215606880119e-01 3.254168482068e-01 3.292882778494e-01 3.331730331505e-01 3.370680024742e-01 3.409719237520e-01 3.448803410900e-01 3.487925718944e-01 3.527060506826e-01 3.566183012639e-01 3.605276422166e-01 3.644314963806e-01 3.683268832083e-01 3.722146351141e-01 3.760900468944e-01 3.799531882278e-01 3.838008824187e-01 3.876317732456e-01 3.914451497400e-01 3.952371987860e-01 3.990089846531e-01 4.027564280074e-01 4.064793014001e-01 4.101758309073e-01 4.138437927711e-01 4.174828065338e-01 4.210901819226e-01 4.246655062063e-01 4.282071790019e-01 4.317127159204e-01 4.351826852426e-01 4.386144262143e-01 4.420058095901e-01 4.453584142817e-01 4.486680848714e-01 4.519353967875e-01 4.551578488977e-01 4.583345077903e-01 4.614652885583e-01 4.645481283230e-01 4.675816450648e-01 4.705648515783e-01 4.734962804111e-01 4.763766861867e-01 4.792019174041e-01 4.819735200433e-01 4.846891020720e-01 4.873485211414e-01 4.899495129509e-01 4.924912954465e-01 4.949746996596e-01 4.973964013651e-01 4.997558481995e-01 5.020535278173e-01 5.042873696670e-01 5.064571778714e-01 5.085598507481e-01 5.105970989514e-01 5.125675996037e-01 5.144685307367e-01 5.163018644607e-01 5.180633894708e-01 5.197554056048e-01 5.213759625351e-01 5.229232022624e-01 5.243983323410e-01 5.257975666802e-01 5.271240914628e-01 5.283742493700e-01 5.295472926550e-01 5.306450239637e-01 5.316629165186e-01 5.326042807205e-01 5.334654602982e-01 5.342469105685e-01 5.349490223374e-01 5.355679523881e-01 5.361068576920e-01 5.365624791558e-01 5.369353365681e-01 5.372253293934e-01 5.374302537940e-01 5.375521823045e-01 5.375872564480e-01 5.375374262843e-01 5.374020529928e-01 5.371782322593e-01 5.368698771700e-01 5.364715304915e-01 5.359871375651e-01 5.354141964068e-01 5.347518708908e-01 5.340018962936e-01 5.331608340063e-01 5.322317359265e-01 5.312122025037e-01 5.301015119442e-01 5.289026213049e-01 5.276102260212e-01 5.262296684938e-01 5.247561543456e-01 5.231921890394e-01 5.215374795286e-01 5.197899750405e-01 5.179531568436e-01 5.160220258220e-01 5.140019686381e-01 5.118890330279e-01 5.096851797146e-01 5.073915539675e-01 5.050029701343e-01 5.025270200621e-01 4.999575193174e-01 4.972986577035e-01 4.945496687035e-01 4.917086940184e-01 4.887799194531e-01 4.857589109536e-01 4.826506829879e-01 4.794527158079e-01 4.761659119104e-01 4.727931648450e-01 4.693299522407e-01 4.657834917578e-01 4.621486957271e-01 4.584284368604e-01 4.546247129572e-01 4.507351409630e-01 4.467648306125e-01 4.427092556597e-01 4.385744969565e-01 4.343573189839e-01 4.300608066168e-01 4.256880129217e-01 4.212343874564e-01 4.167084757770e-01 4.121049238335e-01 4.074291328833e-01 4.026827944874e-01 3.978631390558e-01 3.929781502740e-01 3.880226480259e-01 3.830044154575e-01 3.779222238593e-01 3.727761330046e-01 3.675745131347e-01 3.623112434168e-01 3.569968613763e-01 3.516272651070e-01 3.462092079515e-01 3.407450294470e-01 3.352341465848e-01 3.296862993961e-01 3.240963673528e-01 3.184766788064e-01 3.128238171183e-01 3.071448079778e-01 3.014468513251e-01 2.957258177462e-01 2.899980603107e-01 2.842578476890e-01 2.785183866560e-01 2.727837566309e-01 2.670552958755e-01 2.613505349118e-01 2.556630823065e-01 2.500139188004e-01 2.444027279243e-01 2.388420607470e-01 2.333449024714e-01 2.279117514162e-01 2.225699734961e-01 2.173144333771e-01 2.121722133255e-01 2.071505699592e-01 2.022637303478e-01 1.975361726007e-01 1.929700513057e-01 1.886024641773e-01 1.844336484816e-01 1.804978188635e-01 1.768086073880e-01 1.733844658734e-01 1.702570594730e-01 1.674305502119e-01 1.649439316251e-01 1.627977577106e-01 1.610240230783e-01 1.596299159109e-01 1.586267166627e-01 1.580349335672e-01 1.578432553224e-01 1.580746396476e-01 1.587081650773e-01 1.597551885437e-01 1.611985475906e-01 1.630275309918e-01 1.652371623735e-01 1.677943006666e-01 1.707011642158e-01 1.739181351910e-01 1.774414922639e-01 1.812409391178e-01 1.852960173484e-01 1.895957561892e-01 1.941027675167e-01 1.988180583528e-01 2.037043347937e-01 2.087575292901e-01 2.139547681510e-01 2.192782692120e-01 2.247230429694e-01 2.302584586301e-01 2.358895152507e-01 2.415890395950e-01 2.473540940702e-01 2.531725388825e-01 2.590272789450e-01 2.649207854087e-01 2.708310088094e-01 2.767600332707e-01 2.826941592530e-01 2.886252835874e-01 2.945518489228e-01 3.004588200055e-01 3.063487499405e-01 3.122080461678e-01 3.180350231817e-01 3.238239985893e-01 3.295666216136e-01 3.352624322896e-01 3.409021502290e-01 3.464835003186e-01 3.520030408920e-01 3.574518017699e-01 3.628317652971e-01 3.681333563744e-01 3.733556150672e-01 3.784959028661e-01 3.835459479745e-01 3.885096870656e-01 3.933757017482e-01 3.981467667002e-01 4.028184873634e-01 4.073839967712e-01 4.118472656641e-01 4.161983781276e-01 4.204399551376e-01 4.245666649700e-01 4.285746337872e-01 4.324669198306e-01 4.362332616250e-01 4.398788334998e-01 4.433972388576e-01 4.467858057601e-01 4.500483951414e-01 4.531738960296e-01 4.561693490446e-01 4.590279943318e-01 4.617482121917e-01 4.643346906789e-01 4.667749914449e-01 4.690809035927e-01 4.712397422362e-01 4.732561509937e-01 4.751309373416e-01 4.768543222610e-01 4.784388836889e-01 4.798702135460e-01 4.811576873153e-01 4.822983658176e-01 4.832854278229e-01 4.841331875535e-01 4.848237426712e-01 4.853736251853e-01 4.857734737046e-01 4.860220822032e-01 4.861335584417e-01 4.860867510140e-01 4.859054514694e-01 4.855730605570e-01 4.850979460464e-01 4.844863100296e-01 4.837233913158e-01 4.828333827809e-01 4.817956227722e-01 4.806281872675e-01 4.793285234394e-01 4.778906703470e-01 4.763357405049e-01 4.746438343347e-01 4.728370964407e-01 4.709095707466e-01 4.688603763144e-01 4.667095931882e-01 4.644376222295e-01 4.620708161703e-01 4.595984985645e-01 4.570273205562e-01 4.543760319093e-01 4.516227132984e-01 4.488032920907e-01 4.458991995281e-01 4.429278017486e-01 4.399007094628e-01 4.368021106580e-01 4.336715741278e-01 4.304834511476e-01 4.272676459227e-01 4.240271818331e-01 4.207555141662e-01 4.174896981349e-01 4.142046363222e-01 4.109379027514e-01 4.076845748344e-01 4.044490891537e-01 4.012642253686e-01 3.981074988647e-01 3.950215159746e-01 3.919954409644e-01 3.890450028639e-01 3.861945306529e-01 3.834290019457e-01 3.807911098171e-01 3.782655391875e-01 3.758773663766e-01 3.736412094538e-01 3.715498894615e-01 3.696411495885e-01 3.679005956197e-01 3.663542600972e-01 3.650117394699e-01 3.638676911272e-01 3.629549646866e-01 3.622586123418e-01 3.618016473729e-01 3.615894954311e-01 3.616140640352e-01 3.619049313067e-01 3.624403963344e-01 3.632421822654e-01 3.643067880128e-01 3.656253029580e-01 3.672199821823e-01 3.690622378144e-01 3.711723608463e-01 3.735376861400e-01 3.761479130933e-01 3.790176679203e-01 3.821148435399e-01 3.854576487809e-01 3.890232868084e-01 3.928062080495e-01 3.968089322860e-01 4.010011549081e-01 4.053972039376e-01 4.099704862836e-01 4.147159088714e-01 4.196284708365e-01 4.246859423117e-01 4.298909704630e-01 4.352231722276e-01 4.406743380675e-01 4.462391945786e-01 4.518958425021e-01 4.576451465926e-01 4.634726014677e-01 4.693614121834e-01 4.753142523631e-01 4.813074368900e-01 4.873404851189e-01 4.934015008980e-01 4.994738361003e-01 5.055628923395e-01 5.116416636677e-01 5.177138975572e-01 5.237677644933e-01 5.297876128823e-01 5.357788215566e-01 5.417168573760e-01 5.476066992134e-01 5.534341160477e-01 5.591898735500e-01 5.648733433904e-01 5.704688502896e-01 5.759762364313e-01 5.813831712305e-01 5.866853462528e-01 5.918756765246e-01 5.969477133193e-01 6.018940545177e-01 6.067095720575e-01 6.113886532534e-01 6.159220194161e-01 6.203115671910e-01 6.245417972150e-01 6.286170745394e-01 6.325263903025e-01 6.362651409496e-01 6.398345693515e-01 6.432209372483e-01 6.464296863664e-01 6.494497349450e-01 6.522803534154e-01 6.549190815874e-01 6.573598175342e-01 6.596032875632e-01 6.616444947349e-01 6.634825320278e-01 6.651144964197e-01 6.665398990130e-01 6.677562693738e-01 6.687646210205e-01 6.695632270483e-01 6.701526114392e-01 6.705339806027e-01 6.707040362977e-01 6.706733913128e-01 6.704324978584e-01 6.699940008590e-01 6.693543448235e-01 6.685171363016e-01 6.674929072305e-01 6.662750115443e-01 6.648830868628e-01 6.633094720460e-01 6.615699607670e-01 6.596692072127e-01 6.576117644107e-01 6.554134810819e-01 6.530742394038e-01 6.506143631485e-01 6.480371133326e-01 6.453584688117e-01 6.425884941000e-01 6.397391713985e-01 6.368301263463e-01 6.338664053524e-01 6.308732164142e-01 6.278583337858e-01 6.248430123441e-01 6.218434683723e-01 6.188730606279e-01 6.159561028855e-01 6.131037797181e-01 6.103406837528e-01 6.076806917810e-01 6.051444817112e-01 6.027490531588e-01 6.005126316884e-01 5.984537640820e-01 5.965861409574e-01 5.949298083964e-01 5.934966943846e-01 5.923045966996e-01 5.913615302468e-01 5.906833282695e-01 5.902765564469e-01 5.901500766584e-01 5.903121170616e-01 5.907630134736e-01 5.915093806666e-01 5.925459371968e-01 5.938767013452e-01 5.954928517139e-01 5.973895358538e-01 5.995597069541e-01 6.019890707216e-01 6.046720777807e-01 6.075858062575e-01 6.107232507184e-01 6.140585080455e-01 6.175793114087e-01 6.212618851373e-01 6.250841725040e-01 6.290288522420e-01 6.330641937101e-01 6.371778468546e-01 6.413349142625e-01 6.455192928735e-01 6.497037184865e-01 6.538597607520e-01 6.579745543422e-01 6.620107311227e-01 6.659577939060e-01 6.697851809959e-01 6.734735700117e-01 6.770051625113e-01 6.803536960887e-01 6.835071732508e-01 6.864429128417e-01 6.891479381197e-01 6.916032934919e-01 6.938009458203e-01 6.957218962159e-01 6.973599214294e-01 6.987059920171e-01 6.997461086178e-01 7.004859487125e-01 7.009078520602e-01 7.010191354083e-01 7.008150855321e-01 7.002938169121e-01 6.994630081343e-01 6.983201575997e-01 6.968810662134e-01 6.951389916131e-01 6.931165438766e-01 6.908171933317e-01 6.882518975824e-01 6.854422291144e-01 6.823927995531e-01 6.791314363792e-01 6.756661049451e-01 6.720238802662e-01 6.682204388578e-01 6.642783914926e-01 6.602230565765e-01 6.560714636229e-01 6.518543105775e-01 6.475888486455e-01 6.433052327037e-01 6.390246712635e-01 6.347721769316e-01 6.305748485098e-01 6.264529711957e-01 6.224350994974e-01 6.185394549320e-01 6.147926965632e-01 6.112113493955e-01 6.078213765519e-01 6.046375693153e-01 6.016789133008e-01 5.989629651300e-01 5.965010680349e-01 5.943114191081e-01 5.923981267981e-01 5.907789387047e-01 5.894562603926e-01 5.884366319754e-01 5.877305517993e-01 5.873335339083e-01 5.872542903895e-01 5.874867073620e-01 5.880360638167e-01 5.888948669102e-01 5.900616524064e-01 5.915319265092e-01 5.932974672268e-01 5.953543049248e-01 5.976894291757e-01 6.002986450710e-01 6.031658471799e-01 6.062844987396e-01 6.096375632612e-01 6.132132935674e-01 6.169982074704e-01 6.209713283694e-01 6.251242523364e-01 6.294277206222e-01 6.338732670214e-01 6.384338408282e-01 6.430902538873e-01 6.478228137703e-01 6.526031206273e-01 6.574154917858e-01 6.622272310374e-01 6.670199673633e-01 6.717657132536e-01 6.764410094176e-01 6.810224259138e-01 6.854811067918e-01 6.898010205848e-01 6.939512492299e-01 6.979189433579e-01 7.016780491574e-01 7.052130319241e-01 7.085090740579e-01 7.115473709601e-01 7.143237907597e-01 7.168213050429e-01 7.190406773496e-01 7.209736352411e-01 7.226220099913e-01 7.239881050422e-01 7.250765809890e-01 7.258985899990e-01 7.264597973173e-01 7.267833249423e-01 7.268759028393e-01 7.267631530481e-01 7.264645845257e-01 7.259990335297e-01 7.253979598636e-01 7.246763109013e-01 7.238679127404e-01 7.229918229542e-01 7.220768519005e-01 7.211460490968e-01 7.202205357322e-01 7.193263318714e-01 7.184797980222e-01 7.177039385300e-01 7.170098386933e-01 7.164211080500e-01 7.159458819865e-01 7.155985236898e-01 7.153914581566e-01 7.153308104182e-01 7.154332863006e-01 7.157006849235e-01 7.161476633693e-01 7.167806703748e-01 7.176110296220e-01 7.186478159297e-01 7.199004372721e-01 7.213837739482e-01 7.231028841532e-01 7.250733644630e-01 7.273011078491e-01 7.297943709945e-01 7.325595998882e-01 7.355970657253e-01 7.389063375084e-01 7.424768974697e-01 7.462993177412e-01 7.503499422770e-01 7.546090324081e-01 7.590354565846e-01 7.635950379677e-01 7.682388405245e-01 7.729110226497e-01 7.775582095247e-01 7.821107465943e-01 7.865085272615e-01 7.906784196947e-01 7.945579879929e-01 7.980766279802e-01 8.011771824765e-01 8.038012695229e-01 8.058969643922e-01 8.074337843119e-01 8.083730479199e-01 8.087083055557e-01 8.084297307932e-01 8.075513879741e-01 8.061046412599e-01 8.041202776357e-01 8.016685416113e-01 7.988041693391e-01 7.956199251312e-01 7.922040334324e-01 7.886561777236e-01 7.850858540636e-01 7.815935083517e-01 7.782974314344e-01 7.752868418979e-01 7.726675882291e-01 7.705165927899e-01 7.689053011288e-01 7.678925122647e-01 7.675065777640e-01 7.677834763326e-01 7.687146306916e-01 7.703025969520e-01 7.725203982736e-01 7.753417969043e-01 7.787333876692e-01 7.826476482511e-01 7.870580225248e-01 7.919148759886e-01 7.971963829255e-01 8.028629409847e-01 8.088977064884e-01 8.152762670553e-01 8.219739738438e-01 8.289845641512e-01 8.362655523869e-01 8.438068954361e-01 8.515584540454e-01 8.594818525036e-01 8.675185701335e-01 8.755900584964e-01 8.836319878926e-01 8.915334430214e-01 8.992138419904e-01 9.065582673153e-01 9.134689676553e-01 9.198494715900e-01 9.256001416248e-01 9.306577491859e-01 9.349462627592e-01 9.384379286172e-01 9.411085660897e-01 9.429694190249e-01 9.440534257693e-01 9.444124984482e-01 9.441337932941e-01 9.433059537108e-01 9.420534688209e-01 9.401548540629e-01 9.370548310909e-01 9.335103629242e-01 9.304196765012e-01 9.285034784702e-01 9.280344740192e-01 9.287249104446e-01 9.298790505831e-01 9.306983863359e-01 9.305949775947e-01 9.294353276501e-01 9.276153887088e-01 9.258809376251e-01 9.250328133625e-01 9.256140508999e-01 9.276751673207e-01 9.307336597656e-01 9.339921030346e-01 9.366458401300e-01 9.381857766144e-01 9.385948966451e-01 9.383511944094e-01 9.382028521283e-01 9.388755384091e-01 9.407823405565e-01 9.438278812247e-01 9.474542782723e-01 9.508929914317e-01 9.534526807184e-01 9.547991341247e-01 9.551059912862e-01 9.549691293297e-01 9.551699351414e-01 9.563826916746e-01 9.589036758013e-01 9.625194088886e-01 9.666270207873e-01 9.704925548425e-01 9.735345255913e-01 9.755789611779e-01 9.769267353815e-01 9.782184961856e-01 9.801674016853e-01 9.832837839312e-01 9.876321342522e-01 9.927820665677e-01 9.979955356185e-01 1.002494618881e+00 1.005734206299e+00 1.007624162605e+00 1.008526534651e+00 1.009088630944e+00 1.009975003520e+00 1.011604670742e+00 1.013956690247e+00 1.016595349112e+00 1.018873656421e+00 1.020192776184e+00 1.020285223904e+00 1.019357911990e+00 1.018031826221e+00 1.017135274653e+00 1.017428186849e+00 1.019303623580e+00 1.022650722974e+00 1.026939621605e+00 1.031447535103e+00 1.035539676187e+00 1.038939181440e+00 1.041814758231e+00 1.044668675120e+00 1.048120746326e+00 1.052630066186e+00 1.058243995011e+00 1.064552763951e+00 1.070843175006e+00 1.076333872985e+00 1.080467287638e+00 1.083133293306e+00 1.084689132079e+00 1.085815440135e+00 1.087292114844e+00 1.089696410542e+00 1.093182695639e+00 1.097486227739e+00 1.102072914567e+00 1.106374705662e+00 1.110070176536e+00 1.113257522474e+00 1.116408337039e+00 1.120203606559e+00 1.125272509220e+00 1.131898535520e+00 1.139867912473e+00 1.148535070940e+00 1.156999550339e+00 1.164376903817e+00 1.170073161287e+00 1.173902965048e+00 1.176040809738e+00 1.176875517498e+00 1.176791189040e+00 1.175935873287e+00 1.174165698731e+00 1.171139978691e+00 1.166507558642e+00 1.160152114442e+00 1.152416504874e+00 1.144123755128e+00 1.136409016815e+00 1.130444085815e+00 1.127025132546e+00 1.126235380495e+00 1.127382134983e+00 1.129241058743e+00 1.130616789512e+00 1.128194940119e+00 1.067220683869e+00 1.027181138185e+00 9.566505363834e-01 8.878231819728e-01 8.615693050466e-01 8.958529172313e-01 9.696717907407e-01 1.043430227544e+00 1.085197344227e+00 1.081002793308e+00 1.036165111688e+00 9.737742999597e-01 9.284785038828e-01 9.292512494604e-01 9.775956901144e-01 1.046848475909e+00 1.103678210242e+00 1.125518574928e+00 1.106546329877e+00 1.057993490222e+00 1.004938265839e+00 9.769609765676e-01 9.909262238756e-01 1.038479946240e+00 1.093527593000e+00 1.130152876991e+00 1.134234976782e+00 1.106880913351e+00 1.063239745641e+00 1.026753837442e+00 1.017636993451e+00 1.039750941242e+00 1.078191696619e+00 1.110463420528e+00 1.119509282638e+00 1.100775679811e+00 1.063509774170e+00 1.027446969846e+00 1.013624428630e+00 1.031302519647e+00 1.071161486550e+00 1.112219676730e+00 1.134770697828e+00 1.129055141095e+00 1.098294835454e+00 1.057279418190e+00 1.026466168742e+00 1.021290838589e+00 1.042137413287e+00 1.074601405725e+00 1.099742006454e+00 1.104720626704e+00 1.087874772041e+00 1.058601215706e+00 1.032574530541e+00 1.022905858952e+00 1.031417511455e+00 1.047219144788e+00 1.054299906485e+00 1.041203292437e+00 1.007347573881e+00 9.645752971784e-01 9.331209576934e-01 9.306231392926e-01 9.588506381296e-01 1.001326127644e+00 1.034407408823e+00 1.040049287899e+00 1.012764341982e+00 9.618971318118e-01 9.100689942938e-01 8.849215325367e-01 9.024268811023e-01 9.540127658329e-01 1.013962432023e+00 1.056873103146e+00 1.068484496030e+00 1.048594894063e+00 1.009763625156e+00 9.733008828821e-01
 2.488916504275e-01 2.495760255543e-01 2.503324975016e-01 2.511262845868e-01 2.519236834288e-01 2.526737619101e-01 2.533458073437e-01 2.539897187300e-01 2.547085088589e-01 2.555636033911e-01 2.565285910368e-01 2.575303604170e-01 2.585046559485e-01 2.594137854948e-01 2.602614738597e-01 2.611091108021e-01 2.620520748510e-01 2.631365811088e-01 2.643139100988e-01 2.654914863634e-01 2.666140928204e-01 2.676879717534e-01 2.687498963717e-01 2.698432960813e-01 2.710174648179e-01 2.722981949085e-01 2.736507299166e-01 2.749944815725e-01 2.762735241533e-01 2.775072695793e-01 2.787615644584e-01 2.800919160474e-01 2.815034582543e-01 2.829579328782e-01 2.843993951435e-01 2.858007452780e-01 2.871854862369e-01 2.886037607934e-01 2.900720045732e-01 2.915502629739e-01 2.929922551163e-01 2.944044389267e-01 2.958390496287e-01 2.973385488469e-01 2.988888073887e-01 3.004346447953e-01 3.019243150061e-01 3.033509156240e-01 3.047615944658e-01 3.062293008581e-01 3.077956359849e-01 3.094360237931e-01 3.110788733907e-01 3.126643078926e-01 3.141868672477e-01 3.156883762213e-01 3.172315585345e-01 3.188672113116e-01 3.206021923720e-01 3.223951387736e-01 3.241719420760e-01 3.258817816818e-01 3.275335878159e-01 3.291847556099e-01 3.309048432569e-01 3.327285608850e-01 3.346365671476e-01 3.365601615386e-01 3.384267676205e-01 3.402125787215e-01 3.419576116056e-01 3.437308221809e-01 3.455798730398e-01 3.475043555673e-01 3.494644705700e-01 3.514039599873e-01 3.532870206031e-01 3.551237763328e-01 3.569637713362e-01 3.588500582377e-01 3.607904788410e-01 3.627646723071e-01 3.647485175914e-01 3.667289915284e-01 3.687091776992e-01 3.706980958043e-01 3.726900190727e-01 3.746646893963e-01 3.766153606689e-01 3.785790457224e-01 3.806070424692e-01 3.827126668790e-01 3.848450506532e-01 3.869181503844e-01 3.888788800429e-01 3.907574034441e-01 3.926638892666e-01 3.947082267491e-01 3.969022856050e-01 3.991400889995e-01 4.012809032548e-01 4.032640730849e-01 4.051537545428e-01 4.070890982828e-01 4.091829417372e-01 4.114336015286e-01 4.137279364635e-01 4.159339224135e-01 4.179987391152e-01 4.199816664770e-01 4.219935355746e-01 4.241162069030e-01 4.263511488991e-01 4.286274009622e-01 4.308573290817e-01 4.330005533537e-01 4.350865267943e-01 4.371774066709e-01 4.393189813745e-01 4.415167556400e-01 4.437446260712e-01 4.459655284824e-01 4.481589822549e-01 4.503327222084e-01 4.525067684958e-01 4.546883517592e-01 4.568722426842e-01 4.590587602328e-01 4.612541459274e-01 4.634637001621e-01 4.656942153505e-01 4.679371215086e-01 4.701727494134e-01 4.723800941200e-01 4.745634967929e-01 4.767487494327e-01 4.789581020042e-01 4.812027310499e-01 4.834761040115e-01 4.857544960606e-01 4.880051204349e-01 4.902170378367e-01 4.924053050934e-01 4.945965658862e-01 4.968166502616e-01 4.990781994753e-01 5.013672584694e-01 5.036472271608e-01 5.058910346844e-01 5.081008801071e-01 5.102958476074e-01 5.125040947460e-01 5.147449757519e-01 5.170159347618e-01 5.192941908666e-01 5.215564395649e-01 5.237942432254e-01 5.260123808472e-01 5.282218156359e-01 5.304392359449e-01 5.326743978568e-01 5.349219848809e-01 5.371698166006e-01 5.394129190716e-01 5.416439387175e-01 5.438616486929e-01 5.460710960124e-01 5.482790583020e-01 5.504884477547e-01 5.527010589529e-01 5.549213100552e-01 5.571447248538e-01 5.593599314095e-01 5.615607745376e-01 5.637478372091e-01 5.659262274982e-01 5.681082470169e-01 5.703015808045e-01 5.725040275650e-01 5.747026045979e-01 5.768892227123e-01 5.790646921601e-01 5.812336435326e-01 5.834046439444e-01 5.855819431361e-01 5.877607283260e-01 5.899336110169e-01 5.920988214966e-01 5.942591803882e-01 5.964161602788e-01 5.985707600018e-01 6.007210651283e-01 6.028635819333e-01 6.049972973700e-01 6.071274085254e-01 6.092571249193e-01 6.113833780707e-01 6.135026218328e-01 6.156106002874e-01 6.177087525851e-01 6.198015260413e-01 6.218954830725e-01 6.239890301014e-01 6.260749171769e-01 6.281498461735e-01 6.302159592464e-01 6.322776246965e-01 6.343404953345e-01 6.364033533291e-01 6.384598239724e-01 6.405032484692e-01 6.425354673498e-01 6.445632963927e-01 6.465893770638e-01 6.486145350169e-01 6.506331605835e-01 6.526387205815e-01 6.546286445734e-01 6.566086347095e-01 6.585864051711e-01 6.605596845740e-01 6.625257053360e-01 6.644785613840e-01 6.664149085986e-01 6.683400400731e-01 6.702626946008e-01 6.721814860722e-01 6.740920483568e-01 6.759908058340e-01 6.778748652930e-01 6.797475253301e-01 6.816174842583e-01 6.834858172762e-01 6.853461107455e-01 6.871931457558e-01 6.890279189659e-01 6.908502111161e-01 6.926659658621e-01 6.944780042958e-01 6.962797367387e-01 6.980668584959e-01 6.998418151106e-01 7.016063177341e-01 7.033595113819e-01 7.051037543306e-01 7.068359240693e-01 7.085538388609e-01 7.102617338160e-01 7.119614495460e-01 7.136495177763e-01 7.153251189768e-01 7.169864717570e-01 7.186360425659e-01 7.202757262813e-01 7.219091958294e-01 7.235298561687e-01 7.251334358935e-01 7.267220517977e-01 7.282978988765e-01 7.298627509617e-01 7.314183262151e-01 7.329600733296e-01 7.344824508318e-01 7.359890605608e-01 7.374838491025e-01 7.389656827811e-01 7.404360880959e-01 7.418926451739e-01 7.433327125459e-01 7.447584827808e-01 7.461719058990e-01 7.475713078732e-01 7.489547504947e-01 7.503234347731e-01 7.516785527357e-01 7.530179588307e-01 7.543423333401e-01 7.556503424595e-01 7.569402899481e-01 7.582172950974e-01 7.594809611469e-01 7.607286504233e-01 7.619588493316e-01 7.631719439864e-01 7.643679487533e-01 7.655487468826e-01 7.667165376193e-01 7.678663098350e-01 7.689988273629e-01 7.701137553856e-01 7.712109992954e-01 7.722910327393e-01 7.733536819503e-01 7.743981501127e-01 7.754246552722e-01 7.764342497768e-01 7.774275525076e-01 7.784016774977e-01 7.793571319281e-01 7.802937759567e-01 7.812100408209e-01 7.821086048549e-01 7.829896403218e-01 7.838521135724e-01 7.846971514616e-01 7.855223636087e-01 7.863270297191e-01 7.871110631854e-01 7.878764898407e-01 7.886226620466e-01 7.893501094904e-01 7.900586230313e-01 7.907450550061e-01 7.914108570128e-01 7.920565929993e-01 7.926810176949e-01 7.932846312543e-01 7.938683020365e-01 7.944301068194e-01 7.949703232440e-01 7.954906916373e-01 7.959899220735e-01 7.964660087800e-01 7.969211652025e-01 7.973538435925e-01 7.977637987775e-01 7.981532342900e-01 7.985208756691e-01 7.988665293999e-01 7.991894504806e-01 7.994889208422e-01 7.997647218969e-01 8.000181260920e-01 8.002498538054e-01 8.004588724359e-01 8.006457266243e-01 8.008083701536e-01 8.009454939024e-01 8.010601912698e-01 8.011507535619e-01 8.012179013537e-01 8.012631953811e-01 8.012833124537e-01 8.012772654341e-01 8.012462712743e-01 8.011908685722e-01 8.011114252069e-01 8.010084987050e-01 8.008798407454e-01 8.007249710902e-01 8.005439287155e-01 8.003369159634e-01 8.001055759458e-01 7.998493335763e-01 7.995676632711e-01 7.992590349858e-01 7.989243067732e-01 7.985625924895e-01 7.981750870679e-01 7.977625546867e-01 7.973242933747e-01 7.968588752798e-01 7.963667933086e-01 7.958473754672e-01 7.953005006400e-01 7.947283464961e-01 7.941294528294e-01 7.935028750438e-01 7.928494829411e-01 7.921680896454e-01 7.914585640235e-01 7.907221071651e-01 7.899582542478e-01 7.891666198989e-01 7.883474401316e-01 7.874991887476e-01 7.866226113925e-01 7.857181698640e-01 7.847851133429e-01 7.838246641360e-01 7.828345911242e-01 7.818163906041e-01 7.807690795499e-01 7.796935926635e-01 7.785893351832e-01 7.774553322721e-01 7.762927407846e-01 7.751007746144e-01 7.738795617212e-01 7.726294095802e-01 7.713490551049e-01 7.700401013851e-01 7.687010502607e-01 7.673327456723e-01 7.659351247331e-01 7.645069181130e-01 7.630488338725e-01 7.615612599892e-01 7.600428732602e-01 7.584948232487e-01 7.569174933085e-01 7.553096093655e-01 7.536712986790e-01 7.520022564776e-01 7.503028467430e-01 7.485740097691e-01 7.468151898592e-01 7.450259708679e-01 7.432061141531e-01 7.413551258409e-01 7.394732429874e-01 7.375621899157e-01 7.356199825664e-01 7.336481869432e-01 7.316450246848e-01 7.296107412899e-01 7.275462744242e-01 7.254503651657e-01 7.233239091051e-01 7.211664975741e-01 7.189786511996e-01 7.167596541394e-01 7.145099419186e-01 7.122297040044e-01 7.099186656563e-01 7.075770068633e-01 7.052041057125e-01 7.028009418882e-01 7.003671917560e-01 6.979030506514e-01 6.954080961638e-01 6.928819632440e-01 6.903258284824e-01 6.877386174828e-01 6.851207664313e-01 6.824727746375e-01 6.797939338671e-01 6.770855486347e-01 6.743463631871e-01 6.715768712320e-01 6.687768721063e-01 6.659470847673e-01 6.630873597320e-01 6.601980809914e-01 6.572782803424e-01 6.543291007849e-01 6.513500158913e-01 6.483415665792e-01 6.453035695100e-01 6.422356077801e-01 6.391387253198e-01 6.360136787909e-01 6.328581943154e-01 6.296749057225e-01 6.264624580024e-01 6.232213338509e-01 6.199520557852e-01 6.166542548964e-01 6.133292939998e-01 6.099757403009e-01 6.065942577450e-01 6.031854096420e-01 5.997490182790e-01 5.962858750512e-01 5.927952670447e-01 5.892784050627e-01 5.857346893375e-01 5.821645857105e-01 5.785694777494e-01 5.749470392365e-01 5.713005622215e-01 5.676288307889e-01 5.639314028210e-01 5.602107808773e-01 5.564646068508e-01 5.526951078064e-01 5.489017117209e-01 5.450850949706e-01 5.412458504354e-01 5.373832322713e-01 5.334991384392e-01 5.295926335669e-01 5.256647516062e-01 5.217161260785e-01 5.177461658218e-01 5.137566485382e-01 5.097476402927e-01 5.057192678680e-01 5.016723665420e-01 4.976079837458e-01 4.935243081573e-01 4.894249018818e-01 4.853089043977e-01 4.811761129816e-01 4.770289569881e-01 4.728659644733e-01 4.686895612961e-01 4.644992124769e-01 4.602962120999e-01 4.560812891978e-01 4.518553662637e-01 4.476185131682e-01 4.433727502248e-01 4.391173223603e-01 4.348547260666e-01 4.305845291995e-01 4.263075032586e-01 4.220267538832e-01 4.177417403081e-01 4.134527003655e-01 4.091621073593e-01 4.048698960762e-01 4.005779168863e-01 3.962878846026e-01 3.919991584717e-01 3.877155269802e-01 3.834371109298e-01 3.791641240028e-01 3.748998835273e-01 3.706449738557e-01 3.664017564651e-01 3.621709448300e-01 3.579548276146e-01 3.537552126949e-01 3.495727297049e-01 3.454104192045e-01 3.412699378062e-01 3.371531511862e-01 3.330629427986e-01 3.290005257247e-01 3.249687349823e-01 3.209696280452e-01 3.170057192191e-01 3.130804321159e-01 3.091963221832e-01 3.053553052296e-01 3.015608659406e-01 2.978150106416e-01 2.941219018235e-01 2.904843736746e-01 2.869056265089e-01 2.833892305224e-01 2.799384044203e-01 2.765567698291e-01 2.732476636268e-01 2.700156979819e-01 2.668640275679e-01 2.637967534115e-01 2.608181875105e-01 2.579318331643e-01 2.551417713853e-01 2.524525650366e-01 2.498687917812e-01 2.473935218678e-01 2.450312033029e-01 2.427855656556e-01 2.406609796958e-01 2.386616349159e-01 2.367908904889e-01 2.350529452664e-01 2.334502701114e-01 2.319866598883e-01 2.306664234830e-01 2.294907410049e-01 2.284634948172e-01 2.275867236417e-01 2.268614711834e-01 2.262902683217e-01 2.258738069966e-01 2.256134286234e-01 2.255094046565e-01 2.255620759872e-01 2.257707783500e-01 2.261348639014e-01 2.266531524906e-01 2.273256736580e-01 2.281490057771e-01 2.291213529925e-01 2.302406622552e-01 2.315044902307e-01 2.329103698470e-01 2.344531965197e-01 2.361307944056e-01 2.379388785694e-01 2.398740779266e-01 2.419325578842e-01 2.441094121985e-01 2.464000310712e-01 2.488016077861e-01 2.513084837100e-01 2.539172371300e-01 2.566232159225e-01 2.594213119643e-01 2.623082124603e-01 2.652794678326e-01 2.683302034176e-01 2.714563445463e-01 2.746540461160e-01 2.779193036141e-01 2.812480557311e-01 2.846357887332e-01 2.880792964501e-01 2.915748815347e-01 2.951189442462e-01 2.987072386694e-01 3.023364703944e-01 3.060045859988e-01 3.097062089005e-01 3.134397865690e-01 3.172023966180e-01 3.209893875305e-01 3.248003985494e-01 3.286299171889e-01 3.324770518622e-01 3.363388424268e-01 3.402111666275e-01 3.440942746594e-01 3.479834478461e-01 3.518755948704e-01 3.557722180488e-01 3.596665030974e-01 3.635600092085e-01 3.674481598050e-01 3.713299757558e-01 3.752034486839e-01 3.790659173555e-01 3.829166766201e-01 3.867527596650e-01 3.905722803120e-01 3.943747835566e-01 3.981565478373e-01 4.019179142193e-01 4.056551150284e-01 4.093683526617e-01 4.130550779538e-01 4.167133071987e-01 4.203429704532e-01 4.239414540334e-01 4.275067350840e-01 4.310394499178e-01 4.345359174256e-01 4.379963246193e-01 4.414180619533e-01 4.448001880909e-01 4.481421986868e-01 4.514418449886e-01 4.546988301183e-01 4.579103038812e-01 4.610754961452e-01 4.641949091479e-01 4.672646268389e-01 4.702857929566e-01 4.732557628104e-01 4.761742908200e-01 4.790396424668e-01 4.818500720455e-01 4.846068440513e-01 4.873060380302e-01 4.899478453411e-01 4.925320354943e-01 4.950563056732e-01 4.975206163932e-01 4.999223328875e-01 5.022625037762e-01 5.045388846825e-01 5.067502148608e-01 5.088972370249e-01 5.109759452989e-01 5.129888686668e-01 5.149332591980e-01 5.168081269537e-01 5.186141321839e-01 5.203472310690e-01 5.220101248819e-01 5.236001184643e-01 5.251158039411e-01 5.265588428832e-01 5.279248270797e-01 5.292167389274e-01 5.304311097495e-01 5.315679732092e-01 5.326282248496e-01 5.336073116204e-01 5.345085404722e-01 5.353284369932e-01 5.360678207542e-01 5.367261663299e-01 5.373009046226e-01 5.377946839771e-01 5.382032670411e-01 5.385288876522e-01 5.387691312212e-01 5.389237758661e-01 5.389944766528e-01 5.389761335889e-01 5.388733924649e-01 5.386818714898e-01 5.384030932471e-01 5.380369483598e-01 5.375806228296e-01 5.370367516494e-01 5.364025088199e-01 5.356783272164e-01 5.348651981241e-01 5.339590441889e-01 5.329654284553e-01 5.318775425182e-01 5.307006636941e-01 5.294314451878e-01 5.280697490027e-01 5.266175090855e-01 5.250713504482e-01 5.234349236323e-01 5.217044665582e-01 5.198825173256e-01 5.179692905573e-01 5.159605534347e-01 5.138627843537e-01 5.116692483375e-01 5.093860513302e-01 5.070098448464e-01 5.045406755125e-01 5.019810345943e-01 4.993268841077e-01 4.965836800209e-01 4.937473896544e-01 4.908212051435e-01 4.878044457401e-01 4.846956459077e-01 4.814999469186e-01 4.782124615487e-01 4.748369683549e-01 4.713733725511e-01 4.678203624391e-01 4.641829458787e-01 4.604554992484e-01 4.566451849155e-01 4.527468810811e-01 4.487657193259e-01 4.447021073515e-01 4.405527819729e-01 4.363264632012e-01 4.320153244783e-01 4.276272891830e-01 4.231614328388e-01 4.186163401185e-01 4.139985449584e-01 4.093032950556e-01 4.045384075115e-01 3.996998278186e-01 3.947918736048e-01 3.898178718874e-01 3.847735603011e-01 3.796693257899e-01 3.744989259006e-01 3.692708877935e-01 3.639845572331e-01 3.586408450612e-01 3.532481167298e-01 3.478005064772e-01 3.423093008477e-01 3.367706264628e-01 3.311917196587e-01 3.255769370734e-01 3.199228518548e-01 3.142437219939e-01 3.085332889691e-01 3.028042035575e-01 2.970563362962e-01 2.912935923376e-01 2.855287279791e-01 2.797556487362e-01 2.739929102103e-01 2.682363091696e-01 2.624995735042e-01 2.567906496778e-01 2.511092165917e-01 2.454782603229e-01 2.398902608717e-01 2.343705943383e-01 2.289202885808e-01 2.235537738213e-01 2.182876900426e-01 2.131242084198e-01 2.080949779659e-01 2.031963267171e-01 1.984608833322e-01 1.938968390209e-01 1.895223779970e-01 1.853670754560e-01 1.814332187866e-01 1.777621179867e-01 1.743552775810e-01 1.712488798879e-01 1.684549042841e-01 1.659938521014e-01 1.638933597774e-01 1.621539167486e-01 1.608114679072e-01 1.598572217379e-01 1.593178135602e-01 1.591887475390e-01 1.594737639186e-01 1.601789659997e-01 1.612842965600e-01 1.628003346701e-01 1.646957068452e-01 1.669719723443e-01 1.696025818519e-01 1.725712262304e-01 1.758648066412e-01 1.794479042064e-01 1.833193742001e-01 1.874384063760e-01 1.918011137408e-01 1.963772333036e-01 2.011488716669e-01 2.061053341281e-01 2.112134735268e-01 2.164747976331e-01 2.218569773478e-01 2.273566926350e-01 2.329545161123e-01 2.386352667557e-01 2.443955347029e-01 2.502099234218e-01 2.560820286865e-01 2.619898763647e-01 2.679300911010e-01 2.738940939311e-01 2.798676422885e-01 2.858516054616e-01 2.918289744351e-01 2.977997622609e-01 3.037545105199e-01 3.096845573269e-01 3.155893788191e-01 3.214566435236e-01 3.272858485583e-01 3.330694727199e-01 3.388012626355e-01 3.444795367754e-01 3.500956854776e-01 3.556478214816e-01 3.611318936423e-01 3.665407095378e-01 3.718755413373e-01 3.771263619964e-01 3.822950719206e-01 3.873756907983e-01 3.923622784410e-01 3.972574819108e-01 4.020508661703e-01 4.067458961678e-01 4.113351814030e-01 4.158157913013e-01 4.201897420890e-01 4.244465927028e-01 4.285912059140e-01 4.326157108135e-01 4.365199471738e-01 4.403036484536e-01 4.439588421799e-01 4.474903980157e-01 4.508904365795e-01 4.541598742270e-01 4.572993303232e-01 4.602992781823e-01 4.631688550776e-01 4.658957667888e-01 4.684864429578e-01 4.709362097808e-01 4.732405928481e-01 4.754083648630e-01 4.774247499020e-01 4.793016940037e-01 4.810314148859e-01 4.826115974860e-01 4.840518659323e-01 4.853357355593e-01 4.864810602508e-01 4.874730192116e-01 4.883176775378e-01 4.890202093745e-01 4.895646289842e-01 4.899740565821e-01 4.902261541362e-01 4.903375085729e-01 4.903049301349e-01 4.901202523451e-01 4.898031504642e-01 4.893315935551e-01 4.887291903950e-01 4.879840291959e-01 4.870975325178e-01 4.860856949766e-01 4.849278489211e-01 4.836500774932e-01 4.822384062865e-01 4.806995574061e-01 4.790459260372e-01 4.772603152901e-01 4.753712712108e-01 4.733589402582e-01 4.712410794033e-01 4.690226739505e-01 4.666916553069e-01 4.642788515077e-01 4.617612081461e-01 4.591645604056e-01 4.564880419524e-01 4.537254898111e-01 4.509091428107e-01 4.480123276094e-01 4.450704100553e-01 4.420742988544e-01 4.390286521956e-01 4.359604138228e-01 4.328462093592e-01 4.297266249665e-01 4.265860814439e-01 4.234398029446e-01 4.203093742658e-01 4.171765124695e-01 4.140843222157e-01 4.110124416795e-01 4.079881558475e-01 4.050232654973e-01 4.021086604858e-01 3.992865293891e-01 3.965344843271e-01 3.938877867800e-01 3.913488058482e-01 3.889201906289e-01 3.866348591299e-01 3.844767850189e-01 3.824802669251e-01 3.806444248267e-01 3.789761741144e-01 3.775019839980e-01 3.762097357265e-01 3.751289078236e-01 3.742583970023e-01 3.736021426543e-01 3.731844310380e-01 3.729893326568e-01 3.730440480577e-01 3.733407794892e-01 3.738836345538e-01 3.746903735316e-01 3.757383574311e-01 3.770551767766e-01 3.786227795759e-01 3.804445869706e-01 3.825304162043e-01 3.848546062926e-01 3.874399869353e-01 3.902616861592e-01 3.933235597212e-01 3.966243879430e-01 4.001396379530e-01 4.038866383300e-01 4.078349959857e-01 4.119894079967e-01 4.163387630951e-01 4.208655882265e-01 4.255753378888e-01 4.304429067831e-01 4.354667356727e-01 4.406372123957e-01 4.459360160143e-01 4.513633451903e-01 4.569016737150e-01 4.625402901756e-01 4.682763888500e-01 4.740872778047e-01 4.799747314386e-01 4.859222123258e-01 4.919161587297e-01 4.979598252434e-01 5.040250328943e-01 5.101188711749e-01 5.162215823885e-01 5.223250619715e-01 5.284286275522e-01 5.345075175461e-01 5.405695103574e-01 5.465951286621e-01 5.525777546152e-01 5.585153803263e-01 5.643887674961e-01 5.702022273556e-01 5.759374946760e-01 5.815929592699e-01 5.871593684656e-01 5.926289549231e-01 5.979957322065e-01 6.032514820697e-01 6.083902511058e-01 6.134034649872e-01 6.182896067116e-01 6.230354651646e-01 6.276416869733e-01 6.320970567883e-01 6.363981877003e-01 6.405428454683e-01 6.445170502222e-01 6.483269667958e-01 6.519571475833e-01 6.554093650022e-01 6.586784035962e-01 6.617559324209e-01 6.646453297549e-01 6.673357610984e-01 6.698288918660e-01 6.721189564194e-01 6.742038477641e-01 6.760818153062e-01 6.777502695826e-01 6.792071710998e-01 6.804521430222e-01 6.814832797878e-01 6.822989804824e-01 6.829038638290e-01 6.832915988141e-01 6.834696705486e-01 6.834338719731e-01 6.831872859337e-01 6.827372251476e-01 6.820764880664e-01 6.812216820639e-01 6.801638404446e-01 6.789170355990e-01 6.774837615629e-01 6.758665749306e-01 6.740803680043e-01 6.721211026603e-01 6.700088205450e-01 6.677431787866e-01 6.653393280268e-01 6.628061918964e-01 6.601511091914e-01 6.573937916539e-01 6.545377444554e-01 6.516052924407e-01 6.486030850217e-01 6.455504353669e-01 6.424622587303e-01 6.393513911760e-01 6.362411066739e-01 6.331403865482e-01 6.300745492581e-01 6.270573050851e-01 6.241087285549e-01 6.212479947103e-01 6.184907392753e-01 6.158604838402e-01 6.133709237984e-01 6.110439088386e-01 6.088946368712e-01 6.069435534358e-01 6.052029332150e-01 6.036916309503e-01 6.024204209842e-01 6.014048073712e-01 6.006556668057e-01 6.001799865743e-01 5.999911317363e-01 6.000872225776e-01 6.004808513566e-01 6.011678832623e-01 6.021498505702e-01 6.034262338034e-01 6.049867133623e-01 6.068331433363e-01 6.089478848646e-01 6.113269896581e-01 6.139522718487e-01 6.168114602630e-01 6.198885779843e-01 6.231621663482e-01 6.266182450141e-01 6.302278724895e-01 6.339795988075e-01 6.378398108367e-01 6.417937899364e-01 6.458134820608e-01 6.498718527997e-01 6.539536770411e-01 6.580216420296e-01 6.620648501773e-01 6.660482978800e-01 6.699530821142e-01 6.737591103417e-01 6.774356505576e-01 6.809710302339e-01 6.843362182603e-01 6.875176299115e-01 6.904924044425e-01 6.932473716363e-01 6.957628070131e-01 6.980271315234e-01 7.000268354659e-01 7.017463147485e-01 7.031853031253e-01 7.043224068211e-01 7.051628104482e-01 7.056954854954e-01 7.059144638592e-01 7.058254959221e-01 7.054210542439e-01 7.047112226471e-01 7.036885541973e-01 7.023701501721e-01 7.007538927385e-01 6.988508657181e-01 6.966765559219e-01 6.942317704661e-01 6.915431414417e-01 6.886127578775e-01 6.854666608331e-01 6.821180158821e-01 6.785846278970e-01 6.748925443835e-01 6.710530774159e-01 6.670987758809e-01 6.630426194423e-01 6.589145596516e-01 6.547351524410e-01 6.505279801221e-01 6.463203565811e-01 6.421327759496e-01 6.379932884731e-01 6.339218001375e-01 6.299452621136e-01 6.260831018850e-01 6.223607885674e-01 6.187974046720e-01 6.154129049532e-01 6.122287510991e-01 6.092577068336e-01 6.065226277829e-01 6.040300883705e-01 6.018020511369e-01 5.998446320083e-01 5.981678840781e-01 5.967857553915e-01 5.956982765882e-01 5.949185531055e-01 5.944444398480e-01 5.942831738638e-01 5.944342139960e-01 5.948980008753e-01 5.956738645532e-01 5.967576697633e-01 5.981502820265e-01 5.998400295048e-01 6.018276694232e-01 6.041002077707e-01 6.066535371783e-01 6.094767644651e-01 6.125568372847e-01 6.158873118459e-01 6.194487109042e-01 6.232335535262e-01 6.272191655017e-01 6.313953541723e-01 6.357401104100e-01 6.402348475769e-01 6.448620761390e-01 6.495943016361e-01 6.544176747179e-01 6.592992468483e-01 6.642219394367e-01 6.691567926424e-01 6.740793940663e-01 6.789664328249e-01 6.837869669611e-01 6.885231828977e-01 6.931396897006e-01 6.976237324411e-01 7.019435183405e-01 7.060809820598e-01 7.100155404764e-01 7.137249804442e-01 7.171999966546e-01 7.204172265796e-01 7.233721957404e-01 7.260516785796e-01 7.284510085352e-01 7.305653906278e-01 7.323950635862e-01 7.339443500791e-01 7.352146290333e-01 7.362213728792e-01 7.369684004079e-01 7.374752674642e-01 7.377566939023e-01 7.378304249887e-01 7.377213413705e-01 7.374443246054e-01 7.370313552986e-01 7.364981634823e-01 7.358746994307e-01 7.351843680048e-01 7.344475860294e-01 7.336927756479e-01 7.329366882763e-01 7.322037208865e-01 7.315104590034e-01 7.308781315160e-01 7.303197231569e-01 7.298515590278e-01 7.294874832297e-01 7.292361568014e-01 7.291142237110e-01 7.291261982553e-01 7.292874650385e-01 7.296049145182e-01 7.300899014930e-01 7.307538441719e-01 7.316055348397e-01 7.326615869547e-01 7.339290383584e-01 7.354258481058e-01 7.371601986098e-01 7.391466276499e-01 7.413943461763e-01 7.439132189521e-01 7.467075357173e-01 7.497772750537e-01 7.531229551997e-01 7.567301197465e-01 7.605910509600e-01 7.646752322931e-01 7.689591408801e-01 7.734036267260e-01 7.779625068861e-01 7.825907414146e-01 7.872223156065e-01 7.918040056332e-01 7.962618975511e-01 8.005328677780e-01 8.045448694609e-01 8.082313813162e-01 8.115273369252e-01 8.143684920409e-01 8.167123275299e-01 8.185017768785e-01 8.197153701008e-01 8.203247212794e-01 8.203230584337e-01 8.197222922592e-01 8.185344156195e-01 8.168087397804e-01 8.145859162579e-01 8.119399808725e-01 8.089488310622e-01 8.057001556189e-01 8.023002053515e-01 7.988457206290e-01 7.954578436792e-01 7.922336390958e-01 7.892880342133e-01 7.867142388673e-01 7.846000145158e-01 7.830239585702e-01 7.820349372591e-01 7.816890562303e-01 7.819968683224e-01 7.829756385131e-01 7.846143437143e-01 7.868926344588e-01 7.897841328254e-01 7.932414088344e-01 7.972354331397e-01 8.017108233559e-01 8.066372100900e-01 8.119695696716e-01 8.176780503893e-01 8.237352262917e-01 8.301102041899e-01 8.367954638280e-01 8.437525922918e-01 8.509759112063e-01 8.584263224692e-01 8.660770380449e-01 8.738864864119e-01 8.817929855631e-01 8.897479965699e-01 8.976567529876e-01 9.054516933169e-01 9.130281623431e-01 9.202907878418e-01 9.271479515450e-01 9.334895011672e-01 9.392446091540e-01 9.443192408271e-01 9.486672186554e-01 9.522399243954e-01 9.550208235832e-01 9.570181821663e-01 9.582542749006e-01 9.587925931058e-01 9.586976657635e-01 9.580756074675e-01 9.565833008704e-01 9.537994963383e-01 9.504888867471e-01 9.475590141620e-01 9.457365865784e-01 9.453030308015e-01 9.459773856947e-01 9.470615906299e-01 9.477588918004e-01 9.474865445603e-01 9.461128555413e-01 9.440438315251e-01 9.420401346172e-01 9.409162960371e-01 9.412311010619e-01 9.430428737329e-01 9.458726931709e-01 9.489187649905e-01 9.513658922408e-01 9.526962483016e-01 9.528857151768e-01 9.524107000443e-01 9.520243356125e-01 9.524586824351e-01 9.541314588046e-01 9.569551403259e-01 9.603666610037e-01 9.635900380689e-01 9.659273043728e-01 9.670361912921e-01 9.670871563813e-01 9.666825756911e-01 9.666135191394e-01 9.675664389178e-01 9.698481564655e-01 9.732526927832e-01 9.771752999276e-01 9.808758785307e-01 9.837712286583e-01 9.856832491758e-01 9.869210078075e-01 9.881340399130e-01 9.900521338822e-01 9.931992267382e-01 9.976451862820e-01 1.002959869330e+00 1.008391692127e+00 1.013151012700e+00 1.016681020724e+00 1.018877107898e+00 1.020101438374e+00 1.020997907207e+00 1.022233282722e+00 1.024220202351e+00 1.026930582024e+00 1.029910108329e+00 1.032490396909e+00 1.034053211572e+00 1.034312337033e+00 1.033465316790e+00 1.032138165868e+00 1.031168758669e+00 1.031340233309e+00 1.033067197556e+00 1.036261922434e+00 1.040404821775e+00 1.044780676967e+00 1.048753816579e+00 1.052043524585e+00 1.054818323631e+00 1.057586528320e+00 1.060972532533e+00 1.065444629380e+00 1.071053858287e+00 1.077381715670e+00 1.083695743472e+00 1.089190240801e+00 1.093272051367e+00 1.095801087456e+00 1.097110683917e+00 1.097867963889e+00 1.098850250079e+00 1.100645287938e+00 1.103424924786e+00 1.106940430832e+00 1.110669690753e+00 1.114060772882e+00 1.116801761056e+00 1.119013083836e+00 1.121202821808e+00 1.124098141665e+00 1.128387375246e+00 1.134417050514e+00 1.142023776364e+00 1.150595653437e+00 1.159250360658e+00 1.167100807870e+00 1.173532292846e+00 1.178334105763e+00 1.181640141629e+00 1.183778747301e+00 1.185060532794e+00 1.185541744149e+00 1.184968733126e+00 1.182884367912e+00 1.178832611559e+00 1.172610272973e+00 1.164513848955e+00 1.155382559053e+00 1.146438916105e+00 1.139020519708e+00 1.134146599298e+00 1.132137589005e+00 1.132461265955e+00 1.133921035811e+00 1.135327734610e+00 1.127915509680e+00 1.073005341253e+00 1.029073944709e+00 9.552363636847e-01 8.872297861468e-01 8.644679225890e-01 9.009944826443e-01 9.729891969724e-01 1.041375181905e+00 1.076572902590e+00 1.067361275857e+00 1.021571510310e+00 9.637450519552e-01 9.272520855675e-01 9.360173393158e-01 9.861855179423e-01 1.050225910577e+00 1.097796861592e+00 1.110421329457e+00 1.086133240960e+00 1.039118585022e+00 9.952327586073e-01 9.807445231668e-01 1.005658916119e+00 1.056462389836e+00 1.107207390556e+00 1.135603384383e+00 1.131875752157e+00 1.100768583210e+00 1.059366460282e+00 1.030129505136e+00 1.028981417661e+00 1.054774032329e+00 1.090724375343e+00 1.116260310839e+00 1.118065904933e+00 1.095307871853e+00 1.059627458003e+00 1.030493839037e+00 1.025178892963e+00 1.047489996289e+00 1.085019804937e+00 1.117838853258e+00 1.129833423786e+00 1.115368462252e+00 1.081056158108e+00 1.043228280458e+00 1.020787573861e+00 1.024460794068e+00 1.049620938143e+00 1.080050812520e+00 1.098587588129e+00 1.095919647915e+00 1.073944910048e+00 1.044437555993e+00 1.023155494291e+00 1.020536426641e+00 1.034442431327e+00 1.051461517889e+00 1.055746982796e+00 1.037911764606e+00 1.000046000471e+00 9.561718809587e-01 9.271094314565e-01 9.286972906285e-01 9.595909236819e-01 1.001472462195e+00 1.031150513628e+00 1.032383975592e+00 1.001740112456e+00 9.501232830466e-01 9.005202173782e-01 8.790060598009e-01 8.985779822004e-01 9.488246738340e-01 1.004788642400e+00 1.043264547760e+00 1.052190450372e+00 1.032814792515e+00 9.978665363227e-01 9.672324201885e-01
 2.396427329573e-01 2.401436265101e-01 2.407151202765e-01 2.413262958323e-01 2.419395786562e-01 2.424990380646e-01 2.429800544567e-01 2.434440593252e-01 2.439948320800e-01 2.446830538218e-01 2.454755819382e-01 2.463012764776e-01 2.470997577791e-01 2.478343743192e-01 2.485095119750e-01 2.491927375194e-01 2.499807130705e-01 2.509114987429e-01 2.519289497834e-01 2.529423841554e-01 2.539045999523e-01 2.548253486234e-01 2.557399679341e-01 2.566896480246e-01 2.577232373996e-01 2.588631331521e-01 2.600709892394e-01 2.612686992077e-01 2.624092374094e-01 2.635155563384e-01 2.646479909763e-01 2.658548261160e-01 2.671390767631e-01 2.684658112289e-01 2.697829527410e-01 2.710680207008e-01 2.723459222866e-01 2.736636076478e-01 2.750295078648e-01 2.763980467841e-01 2.777284831154e-01 2.790341156255e-01 2.803735421397e-01 2.817851344107e-01 2.832494184240e-01 2.847058057073e-01 2.861008247480e-01 2.874289384279e-01 2.887445044994e-01 2.901270114925e-01 2.916169993748e-01 2.931824475479e-01 2.947447238332e-01 2.962446270600e-01 2.976803647910e-01 2.990990610405e-01 3.005672601083e-01 3.021330901133e-01 3.038006247415e-01 3.055225851692e-01 3.072256584864e-01 3.088638586616e-01 3.104490971720e-01 3.120383875930e-01 3.136973375780e-01 3.154607310969e-01 3.173094246862e-01 3.191771161640e-01 3.209910920038e-01 3.227272532950e-01 3.244237469481e-01 3.261464573883e-01 3.279448354927e-01 3.298219332305e-01 3.317411744905e-01 3.336423750000e-01 3.354870250490e-01 3.372851504633e-01 3.390859424676e-01 3.409334200673e-01 3.428360632963e-01 3.447760818841e-01 3.467281753717e-01 3.486788457988e-01 3.506318440718e-01 3.525944989180e-01 3.545603570436e-01 3.565063914149e-01 3.584289055720e-01 3.603677407592e-01 3.623757270682e-01 3.644666404083e-01 3.665855031600e-01 3.686434767720e-01 3.705850247546e-01 3.724428482215e-01 3.743321630159e-01 3.763651534906e-01 3.785517796982e-01 3.807831451569e-01 3.829163260256e-01 3.848905602139e-01 3.867699242869e-01 3.886960654050e-01 3.907833865640e-01 3.930303873613e-01 3.953237454062e-01 3.975308919967e-01 3.995979817581e-01 4.015831758475e-01 4.035957414321e-01 4.057180133033e-01 4.079541127053e-01 4.102341181587e-01 4.124728802941e-01 4.146282898540e-01 4.167274908280e-01 4.188283961327e-01 4.209764514161e-01 4.231794804995e-01 4.254158200674e-01 4.276502829018e-01 4.298632571808e-01 4.320586437902e-01 4.342517602978e-01 4.364477739205e-01 4.386436621970e-01 4.408446940492e-01 4.430584009571e-01 4.452925970852e-01 4.475503601449e-01 4.498201202251e-01 4.520789279875e-01 4.543065660727e-01 4.565109497504e-01 4.587200447976e-01 4.609575176520e-01 4.632336592816e-01 4.655398625086e-01 4.678497388328e-01 4.701290773705e-01 4.723698820562e-01 4.745875269911e-01 4.768109593301e-01 4.790664763492e-01 4.813663612012e-01 4.836934820163e-01 4.860097991083e-01 4.882890464626e-01 4.905353058352e-01 4.927678575223e-01 4.950159615410e-01 4.972987340099e-01 4.996131087534e-01 5.019340508021e-01 5.042387691887e-01 5.065205406506e-01 5.087818067765e-01 5.110359880484e-01 5.132996101746e-01 5.155823258729e-01 5.178783253670e-01 5.201754692716e-01 5.224686720478e-01 5.247495222944e-01 5.270174348531e-01 5.292783814917e-01 5.315390103295e-01 5.338020935109e-01 5.360697366459e-01 5.383459005968e-01 5.406252197743e-01 5.428961874857e-01 5.451540883290e-01 5.473983665771e-01 5.496359928509e-01 5.518774423435e-01 5.541322863778e-01 5.563958969354e-01 5.586555719949e-01 5.609043704046e-01 5.631428280117e-01 5.653754313446e-01 5.676113778514e-01 5.698539899244e-01 5.720987726602e-01 5.743380754073e-01 5.765705799543e-01 5.787994336201e-01 5.810252808141e-01 5.832495476860e-01 5.854698801381e-01 5.876830356767e-01 5.898887528564e-01 5.920921865619e-01 5.942959674825e-01 5.964964303274e-01 5.986896999656e-01 6.008732844145e-01 6.030477860101e-01 6.052191668128e-01 6.073915500415e-01 6.095641844789e-01 6.117287845423e-01 6.138835323117e-01 6.160308444079e-01 6.181750709134e-01 6.203209810927e-01 6.224675385569e-01 6.246069022955e-01 6.267340696463e-01 6.288519941223e-01 6.309658031113e-01 6.330795063787e-01 6.351914629362e-01 6.372976535712e-01 6.393912544547e-01 6.414697849972e-01 6.435411483923e-01 6.456100454301e-01 6.476750842249e-01 6.497335464424e-01 6.517784647031e-01 6.538081495219e-01 6.558289323219e-01 6.578477012332e-01 6.598627646733e-01 6.618701862359e-01 6.638657059506e-01 6.658483321876e-01 6.678201799200e-01 6.697906396334e-01 6.717597459265e-01 6.737207183950e-01 6.756695279333e-01 6.776063268061e-01 6.795325088224e-01 6.814526905142e-01 6.833693093166e-01 6.852761237901e-01 6.871691569933e-01 6.890512743248e-01 6.909232521664e-01 6.927846929922e-01 6.946381411080e-01 6.964796871232e-01 6.983080152672e-01 7.001273998575e-01 7.019391293002e-01 7.037400904687e-01 7.055283316836e-01 7.073039115295e-01 7.090681877047e-01 7.108236493061e-01 7.125739539910e-01 7.143110061527e-01 7.160319880640e-01 7.177384654884e-01 7.194334135866e-01 7.211184070471e-01 7.227946251621e-01 7.244566685374e-01 7.261007896715e-01 7.277296694391e-01 7.293477498018e-01 7.309539874566e-01 7.325488888439e-01 7.341308100066e-01 7.356962803143e-01 7.372489595531e-01 7.387903709443e-01 7.403177504281e-01 7.418295145599e-01 7.433279752052e-01 7.448132978448e-01 7.462834656770e-01 7.477394622084e-01 7.491790582431e-01 7.506019856151e-01 7.520125660718e-01 7.534109716104e-01 7.547934354667e-01 7.561586166058e-01 7.575081080928e-01 7.588412425215e-01 7.601598087474e-01 7.614661819749e-01 7.627546325746e-01 7.640266141104e-01 7.652820156352e-01 7.665200032917e-01 7.677416359410e-01 7.689461880805e-01 7.701337792219e-01 7.713035539420e-01 7.724581806048e-01 7.735958687404e-01 7.747150984841e-01 7.758175102556e-01 7.769002568448e-01 7.779639213346e-01 7.790107559701e-01 7.800404005033e-01 7.810524820479e-01 7.820472115332e-01 7.830229837000e-01 7.839784726396e-01 7.849143939984e-01 7.858324632789e-01 7.867315044317e-01 7.876128565624e-01 7.884755677758e-01 7.893169781376e-01 7.901377962708e-01 7.909402228028e-01 7.917207969819e-01 7.924817464480e-01 7.932233827841e-01 7.939432377828e-01 7.946427391054e-01 7.953224909527e-01 7.959818243070e-01 7.966188744690e-01 7.972353697163e-01 7.978293731160e-01 7.984019983670e-01 7.989542079752e-01 7.994854826870e-01 7.999952483272e-01 8.004828959297e-01 8.009472767322e-01 8.013882860912e-01 8.018078364566e-01 8.022066387125e-01 8.025827106757e-01 8.029376533054e-01 8.032680716272e-01 8.035738073436e-01 8.038576986216e-01 8.041181910346e-01 8.043554827493e-01 8.045715928677e-01 8.047624379305e-01 8.049280930349e-01 8.050691404281e-01 8.051858435122e-01 8.052797615265e-01 8.053502431187e-01 8.053950504780e-01 8.054143851962e-01 8.054078674225e-01 8.053759112007e-01 8.053202837933e-01 8.052397806892e-01 8.051345763295e-01 8.050022362925e-01 8.048445014592e-01 8.046605343957e-01 8.044507314325e-01 8.042165418854e-01 8.039564604378e-01 8.036703861323e-01 8.033569924502e-01 8.030171803045e-01 8.026506277461e-01 8.022580558236e-01 8.018399280180e-01 8.013941687491e-01 8.009217781175e-01 8.004212910602e-01 7.998937112937e-01 7.993394880477e-01 7.987573359933e-01 7.981485981594e-01 7.975112064143e-01 7.968462360782e-01 7.961526723192e-01 7.954314168281e-01 7.946822888334e-01 7.939052624778e-01 7.930992728866e-01 7.922649144248e-01 7.914018576988e-01 7.905105990463e-01 7.895911798222e-01 7.886416238288e-01 7.876636478912e-01 7.866568131900e-01 7.856207249992e-01 7.845555280958e-01 7.834609027974e-01 7.823365451213e-01 7.811828879122e-01 7.799999171002e-01 7.787880603745e-01 7.775448215955e-01 7.762724275209e-01 7.749701476927e-01 7.736370853715e-01 7.722744727876e-01 7.708824273037e-01 7.694596278284e-01 7.680069085847e-01 7.665227813608e-01 7.650081047516e-01 7.634645421702e-01 7.618902471179e-01 7.602860545071e-01 7.586503310557e-01 7.569836852126e-01 7.552861943130e-01 7.535586069290e-01 7.518006139341e-01 7.500120789966e-01 7.481922640573e-01 7.463408640393e-01 7.444589448970e-01 7.425458605221e-01 7.406014876186e-01 7.386260491112e-01 7.366196455325e-01 7.345821427565e-01 7.325123658640e-01 7.304131144676e-01 7.282819468058e-01 7.261198194908e-01 7.239262850984e-01 7.217012456042e-01 7.194460991295e-01 7.171595658594e-01 7.148409443163e-01 7.124922890369e-01 7.101118907282e-01 7.076997925215e-01 7.052570959636e-01 7.027831122927e-01 7.002781190118e-01 6.977423255349e-01 6.951754005469e-01 6.925776018347e-01 6.899487420264e-01 6.872883470765e-01 6.845983637424e-01 6.818770346403e-01 6.791254848021e-01 6.763427025937e-01 6.735295132135e-01 6.706863962968e-01 6.678118925532e-01 6.649070769264e-01 6.619726672054e-01 6.590082015019e-01 6.560130605943e-01 6.529889552760e-01 6.499343121700e-01 6.468494939823e-01 6.437361500348e-01 6.405926941793e-01 6.374203021005e-01 6.342190369105e-01 6.309882797574e-01 6.277284756854e-01 6.244401812448e-01 6.211236499732e-01 6.177782131108e-01 6.144050802102e-01 6.110030243827e-01 6.075737934644e-01 6.041173429654e-01 6.006328683120e-01 5.971215397889e-01 5.935837692461e-01 5.900189018654e-01 5.864286024825e-01 5.828108173320e-01 5.791680529534e-01 5.754995975187e-01 5.718053169498e-01 5.680866135842e-01 5.643428047698e-01 5.605748613736e-01 5.567825064350e-01 5.529665207916e-01 5.491270749446e-01 5.452646235407e-01 5.413792598763e-01 5.374729847652e-01 5.335434738430e-01 5.295934354769e-01 5.256228946260e-01 5.216303929401e-01 5.176193424685e-01 5.135883855200e-01 5.095377070243e-01 5.054694390303e-01 5.013822941809e-01 4.972781797669e-01 4.931565569106e-01 4.890182818298e-01 4.848654781797e-01 4.806971438114e-01 4.765141848375e-01 4.723177220598e-01 4.681079401471e-01 4.638863821974e-01 4.596526730930e-01 4.554083426777e-01 4.511548948813e-01 4.468922674679e-01 4.426202090484e-01 4.383421151162e-01 4.340558465447e-01 4.297654744318e-01 4.254701812943e-01 4.211706806772e-01 4.168701323901e-01 4.125675033130e-01 4.082646280704e-01 4.039625144709e-01 3.996631141387e-01 3.953677496074e-01 3.910770766894e-01 3.867927260230e-01 3.825165646723e-01 3.782486028221e-01 3.739921849014e-01 3.697478742408e-01 3.655178382539e-01 3.613037195938e-01 3.571068580653e-01 3.529293955275e-01 3.487737284896e-01 3.446410475383e-01 3.405347036819e-01 3.364566406909e-01 3.324084542179e-01 3.283929375732e-01 3.244120576559e-01 3.204687649229e-01 3.165657872815e-01 3.127053248830e-01 3.088912561937e-01 3.051251805891e-01 3.014103784045e-01 2.977510891792e-01 2.941491006069e-01 2.906089281398e-01 2.871332101621e-01 2.837256043241e-01 2.803900374337e-01 2.771300066692e-01 2.739489206822e-01 2.708516089592e-01 2.678410344676e-01 2.649207561967e-01 2.620960242589e-01 2.593692725980e-01 2.567461282647e-01 2.542297224287e-01 2.518250649607e-01 2.495338736999e-01 2.473622085262e-01 2.453140874457e-01 2.433918209952e-01 2.415999604025e-01 2.399426108626e-01 2.384217005951e-01 2.370411271179e-01 2.358034479898e-01 2.347115296001e-01 2.337677308807e-01 2.329733261480e-01 2.323309413757e-01 2.318412098998e-01 2.315059987532e-01 2.313249873688e-01 2.312995597699e-01 2.314289081586e-01 2.317124155201e-01 2.321500352202e-01 2.327405023684e-01 2.334818435217e-01 2.343720153262e-01 2.354087664478e-01 2.365903347479e-01 2.379138478700e-01 2.393752702604e-01 2.409715740255e-01 2.426996569234e-01 2.445555918119e-01 2.465360945998e-01 2.486363576014e-01 2.508526897717e-01 2.531810101403e-01 2.556172099086e-01 2.581568957497e-01 2.607949883327e-01 2.635281967014e-01 2.663516578191e-01 2.692614470752e-01 2.722529024312e-01 2.753223566073e-01 2.784652205328e-01 2.816778775485e-01 2.849552649090e-01 2.882942641470e-01 2.916915382086e-01 2.951417072611e-01 2.986427410404e-01 3.021905628901e-01 3.057812858080e-01 3.094122974075e-01 3.130789235695e-01 3.167797148048e-01 3.205103312024e-01 3.242679958167e-01 3.280498959733e-01 3.318524115889e-01 3.356736031771e-01 3.395105072196e-01 3.433594451977e-01 3.472201391207e-01 3.510876452920e-01 3.549616002052e-01 3.588380975892e-01 3.627151385544e-01 3.665916959491e-01 3.704641760103e-01 3.743302443297e-01 3.781897614712e-01 3.820380850418e-01 3.858759947095e-01 3.896988042752e-01 3.935063619061e-01 3.972962424270e-01 4.010664166135e-01 4.048166945894e-01 4.085431980911e-01 4.122457229644e-01 4.159218464256e-01 4.195700260752e-01 4.231897957046e-01 4.267776456242e-01 4.303330105308e-01 4.338553981527e-01 4.373415363183e-01 4.407921031021e-01 4.442033862721e-01 4.475749866595e-01 4.509060168019e-01 4.541943692130e-01 4.574393552008e-01 4.606390166394e-01 4.637923936282e-01 4.668986994541e-01 4.699552179964e-01 4.729634297039e-01 4.759188834415e-01 4.788223344214e-01 4.816724490971e-01 4.844680968017e-01 4.872080396374e-01 4.898904275812e-01 4.925153887541e-01 4.950812103312e-01 4.975858373731e-01 5.000304919625e-01 5.024112529283e-01 5.047300228249e-01 5.069836246401e-01 5.091724526972e-01 5.112953941622e-01 5.133494042699e-01 5.153370751982e-01 5.172544219756e-01 5.191017706459e-01 5.208792202839e-01 5.225829891072e-01 5.242155319683e-01 5.257731117267e-01 5.272571494103e-01 5.286660933253e-01 5.299982383034e-01 5.312539195060e-01 5.324311425152e-01 5.335309536506e-01 5.345510365956e-01 5.354905188078e-01 5.363509620913e-01 5.371281516546e-01 5.378244408213e-01 5.384377273200e-01 5.389669589216e-01 5.394137751093e-01 5.397732050795e-01 5.400501993078e-01 5.402393817887e-01 5.403429751801e-01 5.403607580213e-01 5.402884313824e-01 5.401310187176e-01 5.398825571160e-01 5.395467756401e-01 5.391211134997e-01 5.386043042141e-01 5.379997356128e-01 5.373020247747e-01 5.365153038430e-01 5.356363694494e-01 5.346652214348e-01 5.336033632374e-01 5.324479961698e-01 5.312018527025e-01 5.298608610740e-01 5.284288085509e-01 5.269035605879e-01 5.252836669173e-01 5.235732221299e-01 5.217656679006e-01 5.198681869688e-01 5.178750794724e-01 5.157893621195e-01 5.136105728833e-01 5.113361357127e-01 5.089709666463e-01 5.065105387390e-01 5.039583306898e-01 5.013133201173e-01 4.985742340062e-01 4.957458587716e-01 4.928216618292e-01 4.898091112504e-01 4.867033702282e-01 4.835059556748e-01 4.802208222645e-01 4.768422477965e-01 4.733770031908e-01 4.698199207076e-01 4.661764955409e-01 4.624450964005e-01 4.586252464512e-01 4.547224657454e-01 4.507304787820e-01 4.466569780508e-01 4.424992008430e-01 4.382579735397e-01 4.339375487635e-01 4.295336172586e-01 4.250539031948e-01 4.204933172087e-01 4.158573635218e-01 4.111469392764e-01 4.063598197537e-01 4.015042828418e-01 3.965740419154e-01 3.915777971672e-01 3.865132396809e-01 3.813832563100e-01 3.761932810801e-01 3.709381258386e-01 3.656284709444e-01 3.602590523190e-01 3.548384641313e-01 3.493672898139e-01 3.438445379834e-01 3.382820097092e-01 3.326727527818e-01 3.270291198370e-01 3.213486104982e-01 3.156361044085e-01 3.099014052871e-01 3.041383157792e-01 2.983639488423e-01 2.925716190887e-01 2.867750884122e-01 2.809779560024e-01 2.751819547450e-01 2.694039647518e-01 2.636369144388e-01 2.579031219660e-01 2.521992728338e-01 2.465405244910e-01 2.409365373199e-01 2.353897024080e-01 2.299258930108e-01 2.245389364959e-01 2.192585210843e-01 2.140870120414e-01 2.090417235425e-01 2.041451020102e-01 1.994000455880e-01 1.948423849737e-01 1.904718248498e-01 1.863239666819e-01 1.824091573949e-01 1.787492930135e-01 1.753740957245e-01 1.722882212712e-01 1.695329472026e-01 1.671081278891e-01 1.650488233143e-01 1.633624838863e-01 1.620651130418e-01 1.611761534350e-01 1.606898204156e-01 1.606309307620e-01 1.609801404502e-01 1.617540050847e-01 1.629342479680e-01 1.645155212193e-01 1.664916643906e-01 1.688330735564e-01 1.715423126599e-01 1.745799548265e-01 1.779443604332e-01 1.816029777551e-01 1.855378693006e-01 1.897339783266e-01 1.941574754286e-01 1.988068461005e-01 2.036418622742e-01 2.086613796934e-01 2.138380359480e-01 2.191556184019e-01 2.246058509094e-01 2.301597664089e-01 2.358200346184e-01 2.415576096906e-01 2.473715317934e-01 2.532458989916e-01 2.591671591762e-01 2.651329253908e-01 2.711233089650e-01 2.771393100108e-01 2.831653335096e-01 2.891965066924e-01 2.952260052442e-01 3.012422991576e-01 3.072437928395e-01 3.132210438777e-01 3.191680979485e-01 3.250806866878e-01 3.309501351204e-01 3.367748326939e-01 3.425466055744e-01 3.482618264827e-01 3.539174509943e-01 3.595047580802e-01 3.650249315607e-01 3.704700209217e-01 3.758359621882e-01 3.811229031735e-01 3.863201093049e-01 3.914317459381e-01 3.964484140429e-01 4.013688468045e-01 4.061922754861e-01 4.109092187621e-01 4.155244812219e-01 4.200278679018e-01 4.244215244725e-01 4.287022795539e-01 4.328634008126e-01 4.369095009573e-01 4.408305976562e-01 4.446302554725e-01 4.483041040342e-01 4.518481951861e-01 4.552661445038e-01 4.585475599230e-01 4.616992507427e-01 4.647133820927e-01 4.675894025353e-01 4.703310352168e-01 4.729263641224e-01 4.753864761794e-01 4.777009196578e-01 4.798710388111e-01 4.819017418489e-01 4.837793015804e-01 4.855204872055e-01 4.871073118682e-01 4.885518239910e-01 4.898499113489e-01 4.909933129151e-01 4.920010838804e-01 4.928480534459e-01 4.935570655567e-01 4.941160245735e-01 4.945242834998e-01 4.947954413767e-01 4.949090911402e-01 4.948903907843e-01 4.947199423646e-01 4.944089950205e-01 4.939633950196e-01 4.933664109243e-01 4.926464888359e-01 4.917796849926e-01 4.907844309912e-01 4.896603672008e-01 4.883989601931e-01 4.870245394030e-01 4.855129019136e-01 4.838911363099e-01 4.821500473747e-01 4.802894225110e-01 4.783318189544e-01 4.762535575960e-01 4.740866519960e-01 4.718168805320e-01 4.694518664558e-01 4.670115799777e-01 4.644726979890e-01 4.618729254561e-01 4.591930150571e-01 4.564489981276e-01 4.536555697927e-01 4.507950463622e-01 4.479066103392e-01 4.449669743736e-01 4.420027261626e-01 4.390204080255e-01 4.360103270424e-01 4.330132406454e-01 4.300016452840e-01 4.270120671028e-01 4.240432925198e-01 4.210964889940e-01 4.182063257555e-01 4.153481627562e-01 4.125660234506e-01 4.098477724182e-01 4.072086573857e-01 4.046730347677e-01 4.022253671451e-01 3.999057677663e-01 3.977023338048e-01 3.956357605200e-01 3.937220139244e-01 3.919535816353e-01 3.903647470949e-01 3.889462226581e-01 3.877146715700e-01 3.866864961732e-01 3.858525184140e-01 3.852427844245e-01 3.848459555272e-01 3.846779922907e-01 3.847501116521e-01 3.850487216890e-01 3.856040617030e-01 3.863956252273e-01 3.874397707388e-01 3.887396887325e-01 3.902799237206e-01 3.920843380825e-01 3.941275268348e-01 3.964254506105e-01 3.989696873241e-01 4.017459124240e-01 4.047720918835e-01 4.080164156649e-01 4.114934941866e-01 4.151868417115e-01 4.190851478292e-01 4.231955995541e-01 4.274901781310e-01 4.319767900655e-01 4.366375545558e-01 4.414622156103e-01 4.464491208172e-01 4.515780576744e-01 4.568464317148e-01 4.622432315232e-01 4.677522318873e-01 4.733729194877e-01 4.790862068785e-01 4.848841629319e-01 4.907637638549e-01 4.967007576062e-01 5.027002518001e-01 5.087407724736e-01 5.148169796370e-01 5.209248348932e-01 5.270396889752e-01 5.331703385975e-01 5.392933108600e-01 5.454056814504e-01 5.515009868371e-01 5.575610107560e-01 5.635906818842e-01 5.695676304676e-01 5.754930443219e-01 5.813550702706e-01 5.871445493599e-01 5.928575571520e-01 5.984813394714e-01 6.040125491666e-01 6.094406871368e-01 6.147617734314e-01 6.199644853719e-01 6.250462684318e-01 6.299970316783e-01 6.348122994948e-01 6.394866616366e-01 6.440083026342e-01 6.483808379471e-01 6.525878755958e-01 6.566312115764e-01 6.605035077488e-01 6.641958618565e-01 6.677117158367e-01 6.710363217615e-01 6.741733821480e-01 6.771144977084e-01 6.798564122108e-01 6.823973413105e-01 6.847309400135e-01 6.868568393572e-01 6.887713402861e-01 6.904722905843e-01 6.919566143023e-01 6.932260604876e-01 6.942747121466e-01 6.951076948799e-01 6.957188477294e-01 6.961114593006e-01 6.962881948922e-01 6.962435495029e-01 6.959892625881e-01 6.955165124593e-01 6.948373084492e-01 6.939516276232e-01 6.928604697327e-01 6.915770660423e-01 6.900944805736e-01 6.884318409105e-01 6.865860402661e-01 6.845701961406e-01 6.823920908992e-01 6.800557374277e-01 6.775796363569e-01 6.749651702565e-01 6.722318702471e-01 6.693851826068e-01 6.664430522595e-01 6.634176425969e-01 6.603202897655e-01 6.571729106736e-01 6.539830821169e-01 6.507751497316e-01 6.475613115865e-01 6.443607848542e-01 6.411930413815e-01 6.380733463157e-01 6.350246415537e-01 6.320620939628e-01 6.292076295155e-01 6.264790447337e-01 6.238965134869e-01 6.214769343632e-01 6.192399479657e-01 6.172010358322e-01 6.153774706932e-01 6.137863775753e-01 6.124377287196e-01 6.113500350642e-01 6.105276711792e-01 6.099876207309e-01 6.097319796258e-01 6.097691077572e-01 6.101034831840e-01 6.107318096472e-01 6.116612818889e-01 6.128807763764e-01 6.143919970090e-01 6.161828247872e-01 6.182461555571e-01 6.205705151257e-01 6.231394786967e-01 6.259421568918e-01 6.289554733740e-01 6.321684164804e-01 6.355521259014e-01 6.390927269539e-01 6.427638530950e-01 6.465408010085e-01 6.504068024907e-01 6.543261438006e-01 6.582878461561e-01 6.622547782904e-01 6.662086690905e-01 6.701268347734e-01 6.739769939398e-01 6.777461364966e-01 6.814001606895e-01 6.849262072739e-01 6.882975339188e-01 6.914956586942e-01 6.945012095862e-01 6.972960316423e-01 6.998643702776e-01 7.021881270804e-01 7.042597854846e-01 7.060573272598e-01 7.075819016001e-01 7.088153169245e-01 7.097515745090e-01 7.103899377578e-01 7.107184601886e-01 7.107443111956e-01 7.104569037640e-01 7.098669050491e-01 7.089690806883e-01 7.077726198816e-01 7.062860584981e-01 7.045079865193e-01 7.024623301285e-01 7.001461038494e-01 6.975823274210e-01 6.947821841255e-01 6.917588998959e-01 6.885367343831e-01 6.851242086983e-01 6.815507162739e-01 6.778282607363e-01 6.739846716946e-01 6.700381892668e-01 6.660113658952e-01 6.619319661675e-01 6.578168057163e-01 6.536968070170e-01 6.495896621223e-01 6.455224461057e-01 6.415180248124e-01 6.375988690120e-01 6.337880122122e-01 6.301060765879e-01 6.265766943456e-01 6.232146658947e-01 6.200449729871e-01 6.170780347706e-01 6.143369964745e-01 6.118323661777e-01 6.095774784546e-01 6.075888832927e-01 6.058698148728e-01 6.044388891053e-01 6.032959594666e-01 6.024517361037e-01 6.019111598602e-01 6.016770453010e-01 6.017527410676e-01 6.021378204161e-01 6.028373794052e-01 6.038430480059e-01 6.051584399252e-01 6.067763252035e-01 6.086944218069e-01 6.109057600576e-01 6.134014211004e-01 6.161786276608e-01 6.192208676451e-01 6.225232156542e-01 6.260683224635e-01 6.298468955036e-01 6.338420250429e-01 6.380365174139e-01 6.424152944616e-01 6.469542140173e-01 6.516412009427e-01 6.564439255295e-01 6.613479175971e-01 6.663247417522e-01 6.713500533025e-01 6.764003593437e-01 6.814452402153e-01 6.864647998819e-01 6.914224353136e-01 6.963038265075e-01 7.010740940531e-01 7.057118059584e-01 7.101941137669e-01 7.144932025417e-01 7.185966613233e-01 7.224749408629e-01 7.261199051263e-01 7.295117767780e-01 7.326402841827e-01 7.354946284567e-01 7.380690816189e-01 7.403629188113e-01 7.423697402039e-01 7.441004523615e-01 7.455528605253e-01 7.467415548794e-01 7.476750228684e-01 7.483672599467e-01 7.488400921142e-01 7.491023979418e-01 7.491854751517e-01 7.491016507145e-01 7.488793100361e-01 7.485406541607e-01 7.481064580871e-01 7.476052491606e-01 7.470528387368e-01 7.464763557141e-01 7.458940853707e-01 7.453269343867e-01 7.447915056191e-01 7.443057285008e-01 7.438848057270e-01 7.435391785062e-01 7.432869573120e-01 7.431335386390e-01 7.430960556308e-01 7.431811542483e-01 7.434005697920e-01 7.437666165507e-01 7.442879381795e-01 7.449808835705e-01 7.458546788125e-01 7.469267270637e-01 7.482081221657e-01 7.497159237778e-01 7.514628657377e-01 7.534625615966e-01 7.557273854841e-01 7.582642951495e-01 7.610813866070e-01 7.641757158180e-01 7.675474279446e-01 7.711805363699e-01 7.750614852523e-01 7.791620716444e-01 7.834493148684e-01 7.878870346424e-01 7.924193395216e-01 7.969998991860e-01 8.015599084882e-01 8.060397283611e-01 8.103693043270e-01 8.144765742601e-01 8.182952452010e-01 8.217519476286e-01 8.247931038806e-01 8.273510232767e-01 8.293867811229e-01 8.308589702732e-01 8.317376697830e-01 8.320188771574e-01 8.316931279903e-01 8.307900762054e-01 8.293306385060e-01 8.273705396209e-01 8.249717287301e-01 8.222056930051e-01 8.191713261490e-01 8.159551308544e-01 8.126753112388e-01 8.094308147312e-01 8.063411008761e-01 8.035086963307e-01 8.010347827211e-01 7.990142361507e-01 7.975143396661e-01 7.966117885091e-01 7.963359532790e-01 7.967238759804e-01 7.977813397193e-01 7.994998639816e-01 8.018647692514e-01 8.048328865085e-01 8.083776052151e-01 8.124401896539e-01 8.169858162934e-01 8.219627343242e-01 8.273294212805e-01 8.330540736941e-01 8.390952599919e-01 8.454425027611e-01 8.520543359441e-01 8.589271341598e-01 8.660279485139e-01 8.733371102399e-01 8.808293580739e-01 8.884553421888e-01 8.961860210783e-01 9.039428228817e-01 9.116740621647e-01 9.192913529031e-01 9.267081945038e-01 9.338414208342e-01 9.405807872857e-01 9.468522847456e-01 9.525539869529e-01 9.576225325439e-01 9.619931709396e-01 9.656239258222e-01 9.685002606458e-01 9.706161576375e-01 9.720093036653e-01 9.727179626748e-01 9.728262226102e-01 9.718364410959e-01 9.694779215427e-01 9.665206429119e-01 9.638771943950e-01 9.622784235567e-01 9.620061141419e-01 9.627849342254e-01 9.639127468900e-01 9.645926389778e-01 9.642437011152e-01 9.627425503586e-01 9.605005445478e-01 9.582956507790e-01 9.569581637201e-01 9.570586147020e-01 9.586667045579e-01 9.613071671526e-01 9.641719821322e-01 9.664421380020e-01 9.675890617964e-01 9.675852554887e-01 9.669051999111e-01 9.663071439911e-01 9.665299284531e-01 9.679953137990e-01 9.706177867278e-01 9.738323802896e-01 9.768524721092e-01 9.789707348658e-01 9.798387087315e-01 9.796206259021e-01 9.789245128754e-01 9.785511460110e-01 9.791991988434e-01 9.811861043947e-01 9.843125164578e-01 9.879721080451e-01 9.914211943469e-01 9.940734783383e-01 9.957463104043e-01 9.967559512315e-01 9.977671934618e-01 9.995242706032e-01 1.002568158430e+00 1.006981336878e+00 1.012335687836e+00 1.017870565059e+00 1.022786039931e+00 1.026515676061e+00 1.028945163594e+00 1.030433594952e+00 1.031627921237e+00 1.033194422834e+00 1.035545046733e+00 1.038640669126e+00 1.042008622416e+00 1.044954865644e+00 1.046839175803e+00 1.047351973787e+00 1.046677147433e+00 1.045438932343e+00 1.044484957612e+00 1.044610230352e+00 1.046252514112e+00 1.049342541306e+00 1.053370772637e+00 1.057630863625e+00 1.061489369920e+00 1.064664565400e+00 1.067330863902e+00 1.070007024252e+00 1.073328594786e+00 1.077776925959e+00 1.083412676961e+00 1.089813891124e+00 1.096230983615e+00 1.101834538039e+00 1.105999148500e+00 1.108549187092e+00 1.109792639154e+00 1.110376673983e+00 1.111066728600e+00 1.112451653571e+00 1.114707463288e+00 1.117589085650e+00 1.120577724862e+00 1.123125001118e+00 1.124920277868e+00 1.126098036060e+00 1.127195970299e+00 1.128986050438e+00 1.132214050208e+00 1.137298286013e+00 1.144138005244e+00 1.152170647489e+00 1.160550647353e+00 1.168407250620e+00 1.175128779873e+00 1.180496612952e+00 1.184628149771e+00 1.187815396959e+00 1.190310631403e+00 1.192092485183e+00 1.192798914757e+00 1.191850702961e+00 1.188664048786e+00 1.182918521626e+00 1.174818203798e+00 1.165165621512e+00 1.155221803174e+00 1.146443972468e+00 1.140058754075e+00 1.136622671392e+00 1.135745741560e+00 1.135985872064e+00 1.134818924503e+00 1.121177373420e+00 1.087383565488e+00 1.033428525897e+00 9.566225526677e-01 8.914032293043e-01 8.732718339685e-01 9.110806176435e-01 9.789450285552e-01 1.039646842994e+00 1.066841543726e+00 1.052483686599e+00 1.006939567553e+00 9.556230280244e-01 9.292961581543e-01 9.456312536890e-01 9.956506579842e-01 1.052000198593e+00 1.088145339131e+00 1.090240851627e+00 1.060542796456e+00 1.016229368803e+00 9.832559814234e-01 9.832464667105e-01 1.018653237695e+00 1.071419660938e+00 1.116572911754e+00 1.135923330050e+00 1.124363446219e+00 1.090466144898e+00 1.053072155968e+00 1.032894678908e+00 1.040652546503e+00 1.069970526098e+00 1.102596926073e+00 1.120363518756e+00 1.114130583414e+00 1.087184447355e+00 1.053762842786e+00 1.032792282387e+00 1.037154458321e+00 1.064839939430e+00 1.100382643293e+00 1.124934421880e+00 1.125993875571e+00 1.102202983337e+00 1.063805039091e+00 1.028787422078e+00 1.014329014387e+00 1.026292801304e+00 1.055270246300e+00 1.083525611196e+00 1.095678317508e+00 1.085792585734e+00 1.059182220863e+00 1.029822227215e+00 1.013263682833e+00 1.017052312030e+00 1.035298181953e+00 1.052588805972e+00 1.053648654843e+00 1.031308641774e+00 9.903050688916e-01 9.466186065700e-01 9.211511347619e-01 9.273269692433e-01 9.605020873100e-01 1.000888890227e+00 1.026238594780e+00 1.022487087341e+00 9.884863417259e-01 9.367658567217e-01 8.904382873770e-01 8.734271939486e-01 8.952015086770e-01 9.434728333361e-01 9.943883515563e-01 1.027360711439e+00 1.032891418336e+00 1.013907401972e+00 9.833068836714e-01 9.592777755728e-01
 2.319788493473e-01 2.322749058032e-01 2.326410925653e-01 2.330481047173e-01 2.334534464807e-01 2.337968824673e-01 2.340638986405e-01 2.343264559989e-01 2.346871901013e-01 2.351851595739e-01 2.357804765830e-01 2.364050763607e-01 2.370025273206e-01 2.375357833249e-01 2.380133925125e-01 2.385081414024e-01 2.391170635665e-01 2.398686490854e-01 2.406993461421e-01 2.415218970182e-01 2.422974506734e-01 2.430394137606e-01 2.437800841235e-01 2.445605928967e-01 2.454283017508e-01 2.464014825948e-01 2.474379822960e-01 2.484630983127e-01 2.494402971470e-01 2.503936400651e-01 2.513785470144e-01 2.524359220612e-01 2.535677460642e-01 2.547419021511e-01 2.559104939146e-01 2.570550898693e-01 2.582026378589e-01 2.593959077859e-01 2.606342545513e-01 2.618694324789e-01 2.630649757058e-01 2.642434851969e-01 2.654665838535e-01 2.667690174457e-01 2.681248252747e-01 2.694696000411e-01 2.707473218870e-01 2.719552322511e-01 2.731565539159e-01 2.744351975190e-01 2.758295858607e-01 2.772992043819e-01 2.787597049855e-01 2.801528913036e-01 2.814820960354e-01 2.827995924984e-01 2.841741676935e-01 2.856524563779e-01 2.872336513996e-01 2.888653756470e-01 2.904755944206e-01 2.920237915696e-01 2.935246723970e-01 2.950346257082e-01 2.966158300925e-01 2.983020941691e-01 3.000750945132e-01 3.018695641162e-01 3.036141227016e-01 3.052847840215e-01 3.069167171814e-01 3.085738506845e-01 3.103060697757e-01 3.121220912655e-01 3.139851709608e-01 3.158334834316e-01 3.176253857621e-01 3.193708790808e-01 3.211185643414e-01 3.229129268352e-01 3.247647828602e-01 3.266574771636e-01 3.285652156954e-01 3.304739310257e-01 3.323865557309e-01 3.343107612601e-01 3.362372517124e-01 3.381426496810e-01 3.400249053378e-01 3.419278544109e-01 3.439056372228e-01 3.459707409097e-01 3.480648776337e-01 3.500956545736e-01 3.520065388134e-01 3.538336098549e-01 3.556963955645e-01 3.577085304746e-01 3.598777469429e-01 3.620917813687e-01 3.642070916085e-01 3.661619858250e-01 3.680216366123e-01 3.699296129963e-01 3.720019976040e-01 3.742359522541e-01 3.765192178444e-01 3.787177357147e-01 3.807784547006e-01 3.827572875748e-01 3.847622545420e-01 3.868757123176e-01 3.891043382149e-01 3.913804287048e-01 3.936191784213e-01 3.957792100168e-01 3.978833450230e-01 3.999871569735e-01 4.021333284677e-01 4.043342112925e-01 4.065712474803e-01 4.088125390693e-01 4.110376830451e-01 4.132476282333e-01 4.154526762337e-01 4.176556470868e-01 4.198566707116e-01 4.220646654767e-01 4.242904776137e-01 4.265428944290e-01 4.288212806288e-01 4.311114259051e-01 4.333865262078e-01 4.356276934095e-01 4.378469273342e-01 4.400738950435e-01 4.423333990824e-01 4.446346578045e-01 4.469685184576e-01 4.493029021709e-01 4.516055627875e-01 4.538686789252e-01 4.561100277840e-01 4.583599863521e-01 4.606459030082e-01 4.629779783539e-01 4.653374948473e-01 4.676840771827e-01 4.699941221193e-01 4.722708775057e-01 4.745355755403e-01 4.768181296914e-01 4.791379906908e-01 4.814901943861e-01 4.838485931079e-01 4.861910313857e-01 4.885107092278e-01 4.908108492771e-01 4.931042984745e-01 4.954091753780e-01 4.977349691506e-01 5.000740589872e-01 5.024162060685e-01 5.047539735686e-01 5.070798918796e-01 5.093934840569e-01 5.117011814908e-01 5.140099448419e-01 5.163215406640e-01 5.186398317527e-01 5.209673214853e-01 5.232978497143e-01 5.256204941610e-01 5.279303700443e-01 5.302278839068e-01 5.325196696580e-01 5.348171727510e-01 5.371287061216e-01 5.394490050995e-01 5.417654585710e-01 5.440723676429e-01 5.463691427781e-01 5.486613008565e-01 5.509578417588e-01 5.532619307704e-01 5.555681462950e-01 5.578697126876e-01 5.601657172020e-01 5.624588222750e-01 5.647495717107e-01 5.670388938026e-01 5.693256717410e-01 5.716052223026e-01 5.738794291421e-01 5.761524411664e-01 5.784261288694e-01 5.806965579559e-01 5.829600068147e-01 5.852154560006e-01 5.874626307885e-01 5.897085087968e-01 5.919558598532e-01 5.942035421289e-01 5.964433863878e-01 5.986741697697e-01 6.008992087344e-01 6.031221852881e-01 6.053477266250e-01 6.075735634901e-01 6.097923129829e-01 6.120001446258e-01 6.141992446615e-01 6.163962946730e-01 6.185932047561e-01 6.207894190056e-01 6.229790638803e-01 6.251569704315e-01 6.273211589159e-01 6.294801284089e-01 6.316373722613e-01 6.337902612781e-01 6.359375591608e-01 6.380710881121e-01 6.401914738229e-01 6.423044443646e-01 6.444156051010e-01 6.465239511241e-01 6.486245876967e-01 6.507141875196e-01 6.527911796142e-01 6.548598167783e-01 6.569274703550e-01 6.589940146537e-01 6.610523784236e-01 6.631000974957e-01 6.651355853716e-01 6.671624372130e-01 6.691839966797e-01 6.712023205808e-01 6.732108686840e-01 6.752072589011e-01 6.771930603754e-01 6.791696409610e-01 6.811368975064e-01 6.830962471057e-01 6.850440831528e-01 6.869801528868e-01 6.889078814203e-01 6.908289388055e-01 6.927397868553e-01 6.946380808665e-01 6.965251696107e-01 6.984008057043e-01 7.002701222856e-01 7.021336011698e-01 7.039846802914e-01 7.058201907004e-01 7.076422455035e-01 7.094533995890e-01 7.112560334089e-01 7.130497467598e-01 7.148301800169e-01 7.165931743179e-01 7.183419295615e-01 7.200809526611e-01 7.218087022437e-01 7.235260320145e-01 7.252302397971e-01 7.269192875768e-01 7.285964970839e-01 7.302632582547e-01 7.319161691622e-01 7.335541041232e-01 7.351799970459e-01 7.367930243942e-01 7.383919118349e-01 7.399770758172e-01 7.415467068370e-01 7.430998437847e-01 7.446424870746e-01 7.461728093041e-01 7.476877713876e-01 7.491867349765e-01 7.506703090727e-01 7.521381764438e-01 7.535930986949e-01 7.550352649354e-01 7.564607967618e-01 7.578704724631e-01 7.592641420441e-01 7.606413856567e-01 7.620024261397e-01 7.633473831815e-01 7.646762114333e-01 7.659880004885e-01 7.672846528682e-01 7.685660908822e-01 7.698288119707e-01 7.710757021537e-01 7.723037591321e-01 7.735129004996e-01 7.747067437170e-01 7.758834443320e-01 7.770432124120e-01 7.781867330504e-01 7.793114294697e-01 7.804165738956e-01 7.815029250991e-01 7.825720773116e-01 7.836232025837e-01 7.846569812468e-01 7.856726401039e-01 7.866679366038e-01 7.876431298881e-01 7.886000174935e-01 7.895366898703e-01 7.904537822958e-01 7.913522086862e-01 7.922292548095e-01 7.930870806544e-01 7.939255321738e-01 7.947439797286e-01 7.955411451982e-01 7.963179670369e-01 7.970729578401e-01 7.978077066706e-01 7.985219338424e-01 7.992165431989e-01 7.998896357201e-01 8.005409787470e-01 8.011697925222e-01 8.017759406676e-01 8.023614712336e-01 8.029265933403e-01 8.034698350177e-01 8.039919795713e-01 8.044901749773e-01 8.049642893463e-01 8.054177560698e-01 8.058473505847e-01 8.062554541776e-01 8.066418123800e-01 8.070036375552e-01 8.073408724233e-01 8.076539758305e-01 8.079434572297e-01 8.082105300604e-01 8.084546610010e-01 8.086737270901e-01 8.088671197223e-01 8.090357321506e-01 8.091792323911e-01 8.092994227295e-01 8.093957200875e-01 8.094673913630e-01 8.095120306361e-01 8.095323257138e-01 8.095262506341e-01 8.094950286100e-01 8.094402999839e-01 8.093593942913e-01 8.092529509427e-01 8.091200096378e-01 8.089605832798e-01 8.087748663824e-01 8.085641639720e-01 8.083274445613e-01 8.080638597362e-01 8.077735963133e-01 8.074556894893e-01 8.071115648166e-01 8.067406548124e-01 8.063423676430e-01 8.059173488901e-01 8.054643357582e-01 8.049840150294e-01 8.044752812662e-01 8.039391351927e-01 8.033757639560e-01 8.027840041488e-01 8.021639440266e-01 8.015159444570e-01 8.008392712540e-01 8.001348185970e-01 7.994018363316e-01 7.986391432871e-01 7.978485781459e-01 7.970290051334e-01 7.961806497816e-01 7.953036425944e-01 7.943963396568e-01 7.934601035217e-01 7.924941770317e-01 7.915001160939e-01 7.904758338567e-01 7.894216273721e-01 7.883375256867e-01 7.872235792261e-01 7.860794158199e-01 7.849052907816e-01 7.837018755615e-01 7.824680695155e-01 7.812035522826e-01 7.799083805379e-01 7.785825008260e-01 7.772270704372e-01 7.758423447238e-01 7.744255296977e-01 7.729789787600e-01 7.715006181775e-01 7.699912889200e-01 7.684519344893e-01 7.668817618415e-01 7.652812612464e-01 7.636490722571e-01 7.619852422094e-01 7.602905162278e-01 7.585643685734e-01 7.568072406822e-01 7.550187434451e-01 7.531985911802e-01 7.513469267624e-01 7.494638099440e-01 7.475495281681e-01 7.456036956090e-01 7.436269267619e-01 7.416176894853e-01 7.395768915401e-01 7.375052976250e-01 7.354021181755e-01 7.332664716805e-01 7.311005481023e-01 7.289019970525e-01 7.266712961993e-01 7.244098627171e-01 7.221167653771e-01 7.197914675381e-01 7.174349938226e-01 7.150471636307e-01 7.126275254789e-01 7.101759477061e-01 7.076929711836e-01 7.051789426818e-01 7.026336611218e-01 7.000565016497e-01 6.974484637051e-01 6.948086123085e-01 6.921374985589e-01 6.894351649619e-01 6.867012521272e-01 6.839371235394e-01 6.811414791862e-01 6.783149217698e-01 6.754578809336e-01 6.725694058656e-01 6.696501387571e-01 6.667011893492e-01 6.637206400452e-01 6.607107536106e-01 6.576703742997e-01 6.545998877874e-01 6.514983045644e-01 6.483676864162e-01 6.452077608749e-01 6.420169339150e-01 6.387978542718e-01 6.355479283789e-01 6.322697133611e-01 6.289628668548e-01 6.256259954156e-01 6.222619469411e-01 6.188687250649e-01 6.154476414774e-01 6.119989397556e-01 6.085215957047e-01 6.050176259313e-01 6.014856972948e-01 5.979264989504e-01 5.943408149869e-01 5.907282547053e-01 5.870900000067e-01 5.834246870339e-01 5.797339195930e-01 5.760180862802e-01 5.722763673761e-01 5.685100526706e-01 5.647202107001e-01 5.609051976952e-01 5.570668681136e-01 5.532057058495e-01 5.493202772718e-01 5.454134617189e-01 5.414842020942e-01 5.375326163152e-01 5.335607915890e-01 5.295667221133e-01 5.255527514060e-01 5.215183304632e-01 5.174641820141e-01 5.133924060370e-01 5.093014725101e-01 5.051925895809e-01 5.010668576077e-01 4.969239397797e-01 4.927658279544e-01 4.885914429970e-01 4.844026443682e-01 4.801999155035e-01 4.759844384971e-01 4.717555627470e-01 4.675148818455e-01 4.632624188225e-01 4.590007132326e-01 4.547291431607e-01 4.504484458830e-01 4.461608272393e-01 4.418660444476e-01 4.375651000416e-01 4.332594730538e-01 4.289498931389e-01 4.246385790096e-01 4.203250115415e-01 4.160112708759e-01 4.116984959110e-01 4.073867033647e-01 4.030788047506e-01 3.987755361647e-01 3.944785341662e-01 3.901883729168e-01 3.859072034561e-01 3.816362461529e-01 3.773774857781e-01 3.731324750918e-01 3.689032744055e-01 3.646918042887e-01 3.604991543916e-01 3.563281043274e-01 3.521799783896e-01 3.480567516139e-01 3.439612508076e-01 3.398954790205e-01 3.358615728093e-01 3.318625586345e-01 3.278994656600e-01 3.239769598455e-01 3.200960470986e-01 3.162602579923e-01 3.124730980313e-01 3.087355298239e-01 3.050531647780e-01 3.014273446065e-01 2.978626487928e-01 2.943608945943e-01 2.909265652137e-01 2.875631230332e-01 2.842737251474e-01 2.810619186548e-01 2.779322103852e-01 2.748876501006e-01 2.719330996519e-01 2.690708959707e-01 2.663058724495e-01 2.636426898192e-01 2.610847427934e-01 2.586359301075e-01 2.563003503610e-01 2.540815991694e-01 2.519839077744e-01 2.500107311095e-01 2.481654931930e-01 2.464523000579e-01 2.448731617909e-01 2.434320634197e-01 2.421314130775e-01 2.409745657127e-01 2.399635905063e-01 2.391000748934e-01 2.383868767320e-01 2.378244168067e-01 2.374152633179e-01 2.371586867068e-01 2.370559241319e-01 2.371073112113e-01 2.373112635628e-01 2.376686515822e-01 2.381779622152e-01 2.388376399204e-01 2.396454692280e-01 2.406003248404e-01 2.416995918910e-01 2.429406569272e-01 2.443203483639e-01 2.458362116678e-01 2.474844575145e-01 2.492621052526e-01 2.511646988889e-01 2.531895050941e-01 2.553306911742e-01 2.575862801617e-01 2.599509005927e-01 2.624204278489e-01 2.649912874691e-01 2.676583469090e-01 2.704183113789e-01 2.732662271293e-01 2.761978623809e-01 2.792091003759e-01 2.822958617204e-01 2.854545847295e-01 2.886809050186e-01 2.919704226257e-01 2.953199889188e-01 2.987253967543e-01 3.021831753138e-01 3.056892949008e-01 3.092410936010e-01 3.128337802021e-01 3.164645450147e-01 3.201309533950e-01 3.238286456048e-01 3.275542129169e-01 3.313064388206e-01 3.350806724146e-01 3.388748644619e-01 3.426864194108e-01 3.465115149918e-01 3.503490315878e-01 3.541950693069e-01 3.580481298410e-01 3.619054636118e-01 3.657640032570e-01 3.696225480750e-01 3.734779713130e-01 3.773281721232e-01 3.811710808413e-01 3.850046230185e-01 3.888280756926e-01 3.926372738473e-01 3.964317347173e-01 4.002090642922e-01 4.039669758943e-01 4.077052153818e-01 4.114203494336e-01 4.151106970003e-01 4.187757123685e-01 4.224129138519e-01 4.260217186932e-01 4.295984862431e-01 4.331435102302e-01 4.366547377986e-01 4.401298096914e-01 4.435687908870e-01 4.469678847374e-01 4.503287256087e-01 4.536475631031e-01 4.569235644014e-01 4.601563330873e-01 4.633433006618e-01 4.664836753400e-01 4.695757179426e-01 4.726188400713e-01 4.756126836685e-01 4.785531093143e-01 4.814419550628e-01 4.842761092281e-01 4.870541890998e-01 4.897772685220e-01 4.924409599213e-01 4.950476094820e-01 4.975931284931e-01 5.000781539051e-01 5.025021582135e-01 5.048613104193e-01 5.071582321187e-01 5.093883630339e-01 5.115530683938e-01 5.136506582797e-01 5.156793103468e-01 5.176397346959e-01 5.195288292188e-01 5.213480132064e-01 5.230950794389e-01 5.247689564192e-01 5.263695712800e-01 5.278944519992e-01 5.293453102439e-01 5.307184745119e-01 5.320150455255e-01 5.332341786515e-01 5.343728882119e-01 5.354335274406e-01 5.364134404718e-01 5.373117414347e-01 5.381291916834e-01 5.388623086593e-01 5.395145477304e-01 5.400809615746e-01 5.405635494052e-01 5.409621317957e-01 5.412720526226e-01 5.414986466524e-01 5.416356292377e-01 5.416867471492e-01 5.416485597693e-01 5.415215172307e-01 5.413067018111e-01 5.409999732627e-01 5.406056950881e-01 5.401187767943e-01 5.395412886391e-01 5.388731596212e-01 5.381120071092e-01 5.372604117719e-01 5.363135728926e-01 5.352769636534e-01 5.341457518741e-01 5.329207196590e-01 5.316042453783e-01 5.301907346262e-01 5.286863912007e-01 5.270856640015e-01 5.253916232003e-01 5.236037306925e-01 5.217190024957e-01 5.197427867299e-01 5.176693343208e-01 5.155035210626e-01 5.132424082978e-01 5.108862795591e-01 5.084381938594e-01 5.058927616386e-01 5.032573639059e-01 5.005249099097e-01 4.977003665848e-01 4.947835695470e-01 4.917713934853e-01 4.886699622459e-01 4.854727887102e-01 4.821871211860e-01 4.788081321010e-01 4.753391529859e-01 4.717816828827e-01 4.681318744471e-01 4.643964736442e-01 4.605710971906e-01 4.566594518403e-01 4.526620848534e-01 4.485770631303e-01 4.444106656290e-01 4.401568293715e-01 4.358236043561e-01 4.314082091712e-01 4.269107202014e-01 4.223381542431e-01 4.176829296156e-01 4.129553162746e-01 4.081505162972e-01 4.032737678533e-01 3.983270277023e-01 3.933077020267e-01 3.882237301818e-01 3.830705065609e-01 3.778569750969e-01 3.725801331485e-01 3.672422865724e-01 3.618521312908e-01 3.564027091637e-01 3.509063179215e-01 3.453584621014e-01 3.397650807099e-01 3.341322455737e-01 3.284561089077e-01 3.227507950439e-01 3.170088045924e-01 3.112445670672e-01 3.054564207146e-01 2.996491822926e-01 2.938351034383e-01 2.880064108716e-01 2.821851047210e-01 2.763629983316e-01 2.705558222927e-01 2.647692213269e-01 2.590052532022e-01 2.532841175607e-01 2.475990170618e-01 2.419766352086e-01 2.364138387086e-01 2.309284566247e-01 2.255346591561e-01 2.202356392001e-01 2.150615428131e-01 2.100080992388e-01 2.051092392625e-01 2.003702928657e-01 1.958115613209e-01 1.914589171493e-01 1.873172392118e-01 1.834272675888e-01 1.797886563661e-01 1.764403335298e-01 1.733933866115e-01 1.706703985355e-01 1.682982365316e-01 1.662807209143e-01 1.646555162594e-01 1.634143606300e-01 1.625883642349e-01 1.621730081106e-01 1.621775357166e-01 1.626077549455e-01 1.634477608332e-01 1.647106082525e-01 1.663654804877e-01 1.684186198318e-01 1.708406246394e-01 1.736209010730e-01 1.767429505769e-01 1.801754390911e-01 1.839150917013e-01 1.879205811560e-01 1.921886844153e-01 1.966871897514e-01 2.013998811353e-01 2.063111295992e-01 2.113908426479e-01 2.166374305372e-01 2.220176900599e-01 2.275288695560e-01 2.331489741854e-01 2.388639903778e-01 2.446669122752e-01 2.505354959135e-01 2.564694193495e-01 2.624481164229e-01 2.684673779496e-01 2.745165565615e-01 2.805829024923e-01 2.866632523675e-01 2.927457049071e-01 2.988242266410e-01 3.048925310128e-01 3.109397992931e-01 3.169654927519e-01 3.229578795013e-01 3.289144711377e-01 3.348295844180e-01 3.406951694237e-01 3.465109932145e-01 3.522669278537e-01 3.579622150580e-01 3.635914567233e-01 3.691469577171e-01 3.746309102545e-01 3.800322058221e-01 3.853530115759e-01 3.905861005498e-01 3.957271284692e-01 4.007770609754e-01 4.057263506472e-01 4.105773319363e-01 4.153242716807e-01 4.199633777642e-01 4.244962054904e-01 4.289122523884e-01 4.332178321865e-01 4.374034127013e-01 4.414688722319e-01 4.454160402562e-01 4.492325684519e-01 4.529276937219e-01 4.564902726494e-01 4.599228977859e-01 4.632248240587e-01 4.663869179657e-01 4.694197501419e-01 4.723087351263e-01 4.750613481662e-01 4.776755016184e-01 4.801417901016e-01 4.824743019508e-01 4.846545072533e-01 4.866967317863e-01 4.885907012215e-01 4.903362974598e-01 4.919437634337e-01 4.933919371117e-01 4.947042072998e-01 4.958618867435e-01 4.968732489103e-01 4.977426525924e-01 4.984542793985e-01 4.990331373025e-01 4.994532043759e-01 4.997356434159e-01 4.998736700038e-01 4.998606383486e-01 4.997184887821e-01 4.994224137164e-01 4.989965320694e-01 4.984298017545e-01 4.977235803130e-01 4.968939779635e-01 4.959192654198e-01 4.948277763910e-01 4.936029906722e-01 4.922539294477e-01 4.907921518410e-01 4.892001670096e-01 4.875090929421e-01 4.856964361239e-01 4.837818226431e-01 4.817707763892e-01 4.796488948355e-01 4.774506133789e-01 4.751506166800e-01 4.727747017115e-01 4.703238766265e-01 4.677903863045e-01 4.652068903270e-01 4.625478419631e-01 4.598460939950e-01 4.570962462756e-01 4.542993259121e-01 4.514865251656e-01 4.486311462512e-01 4.457745127184e-01 4.429029011611e-01 4.400300424954e-01 4.371779050786e-01 4.343268143804e-01 4.315219218703e-01 4.287416717920e-01 4.260116862851e-01 4.233459335506e-01 4.207331647917e-01 4.182143303469e-01 4.157696004123e-01 4.134309953602e-01 4.112026355898e-01 4.090844116728e-01 4.071106519955e-01 4.052649849111e-01 4.035780239720e-01 4.020528872557e-01 4.006910601197e-01 3.995214352852e-01 3.985296289744e-01 3.977432532074e-01 3.971635908646e-01 3.967899524619e-01 3.966484865381e-01 3.967213513431e-01 3.970344423624e-01 3.975835614939e-01 3.983654970139e-01 3.994027469914e-01 4.006717501828e-01 4.021970492719e-01 4.039662438204e-01 4.059751425387e-01 4.082397706243e-01 4.107325172010e-01 4.134742682057e-01 4.164437893268e-01 4.196409322763e-01 4.230691206924e-01 4.267030032176e-01 4.305573900352e-01 4.346091157813e-01 4.388551328075e-01 4.432924101082e-01 4.479012618127e-01 4.526845329756e-01 4.576245027762e-01 4.627140732183e-01 4.679477849117e-01 4.733064623157e-01 4.787890058263e-01 4.843825415954e-01 4.900719571025e-01 4.958571275511e-01 5.017175334980e-01 5.076494325847e-01 5.136450673414e-01 5.196831581781e-01 5.257702559824e-01 5.318806424904e-01 5.380151921976e-01 5.441625642403e-01 5.503074724861e-01 5.564521146316e-01 5.625734492018e-01 5.686747886249e-01 5.747393709192e-01 5.807603213613e-01 5.867330585229e-01 5.926416099400e-01 5.984856472030e-01 6.042505926154e-01 6.099331427346e-01 6.155222830654e-01 6.210119141922e-01 6.263940719975e-01 6.316620747490e-01 6.368089917071e-01 6.418240497522e-01 6.467084077282e-01 6.514451008881e-01 6.560365476336e-01 6.604716808496e-01 6.647435347805e-01 6.688524501709e-01 6.727831049279e-01 6.765401982098e-01 6.801106107394e-01 6.834938252249e-01 6.866845946772e-01 6.896747934696e-01 6.924661113086e-01 6.950501625790e-01 6.974254985256e-01 6.995876416822e-01 7.015352058908e-01 7.032638989832e-01 7.047741864553e-01 7.060612215940e-01 7.071252873389e-01 7.079669307655e-01 7.085815711596e-01 7.089759822382e-01 7.091422351983e-01 7.090895946397e-01 7.088152076357e-01 7.083209166555e-01 7.076150593415e-01 7.066905559551e-01 7.055645361858e-01 7.042308187824e-01 7.027017187300e-01 7.009816396601e-01 6.990740095445e-01 6.969940787786e-01 6.947414700626e-01 6.923333410949e-01 6.897741119455e-01 6.870779518179e-01 6.842566077342e-01 6.813182985687e-01 6.782836749675e-01 6.751576789484e-01 6.719645280562e-01 6.687127675253e-01 6.654217364706e-01 6.621099700864e-01 6.587894004267e-01 6.554858553827e-01 6.522107394398e-01 6.489875866453e-01 6.458345905706e-01 6.427707317535e-01 6.398166777035e-01 6.369904209733e-01 6.343119341929e-01 6.317996178465e-01 6.294727740812e-01 6.273469748963e-01 6.254416626267e-01 6.237683583681e-01 6.223459425132e-01 6.211831273237e-01 6.202940393357e-01 6.196875243777e-01 6.193678282286e-01 6.193469716593e-01 6.196201915724e-01 6.201966330695e-01 6.210692965365e-01 6.222373920444e-01 6.236960055093e-01 6.254334940609e-01 6.274449780058e-01 6.297115127500e-01 6.322275574581e-01 6.349675740631e-01 6.379210229774e-01 6.410657299322e-01 6.443787076605e-01 6.478450032681e-01 6.514307414053e-01 6.551257563852e-01 6.588930241082e-01 6.627161937294e-01 6.665685958239e-01 6.704203999548e-01 6.742558607836e-01 6.780386757155e-01 6.817557557926e-01 6.853768603007e-01 6.888804109542e-01 6.922464491453e-01 6.954507643809e-01 6.984770275525e-01 7.013028163640e-01 7.039149901535e-01 7.062921241010e-01 7.084275708803e-01 7.103004981893e-01 7.119027815213e-01 7.132277568269e-01 7.142578279232e-01 7.149999172829e-01 7.154367679518e-01 7.155748359970e-01 7.154061617176e-01 7.149346821531e-01 7.141655687268e-01 7.130931783381e-01 7.117380831125e-01 7.100923498700e-01 7.081773075540e-01 7.059985181665e-01 7.035673755665e-01 7.009040115830e-01 6.980144406674e-01 6.949252012954e-01 6.916456432791e-01 6.882005340737e-01 6.846074907719e-01 6.808854731649e-01 6.770622236385e-01 6.731519456145e-01 6.691847413372e-01 6.651782284201e-01 6.611590567196e-01 6.571488865620e-01 6.531708001362e-01 6.492496032672e-01 6.454046340287e-01 6.416620464752e-01 6.380380097690e-01 6.345576607336e-01 6.312356668918e-01 6.280957839271e-01 6.251514154875e-01 6.224181394298e-01 6.199157890996e-01 6.176502556350e-01 6.156437850500e-01 6.138977590233e-01 6.124280965341e-01 6.112425783308e-01 6.103460084927e-01 6.097484547524e-01 6.094493286456e-01 6.094587364573e-01 6.097732804992e-01 6.103988733458e-01 6.113313712817e-01 6.125738595428e-01 6.141218587484e-01 6.159709249921e-01 6.181216943836e-01 6.205609982281e-01 6.232889299728e-01 6.262914230363e-01 6.295613413588e-01 6.330877823266e-01 6.368559004748e-01 6.408543341075e-01 6.450616192784e-01 6.494683646108e-01 6.540466782115e-01 6.587825441525e-01 6.636498324972e-01 6.686261554703e-01 6.736895499334e-01 6.788092203088e-01 6.839657293092e-01 6.891234409083e-01 6.942651636280e-01 6.993550828003e-01 7.043697819806e-01 7.092848400416e-01 7.140679393148e-01 7.187036304360e-01 7.231575950263e-01 7.274183668435e-01 7.314607799497e-01 7.352675440737e-01 7.388256460143e-01 7.421199309372e-01 7.451458378888e-01 7.478906085815e-01 7.503580585952e-01 7.525415563848e-01 7.544487096006e-01 7.560825970654e-01 7.574523340328e-01 7.585740918201e-01 7.594535737145e-01 7.601165952214e-01 7.605735274370e-01 7.608493773445e-01 7.609642711830e-01 7.609372824058e-01 7.607974178798e-01 7.605574422219e-01 7.602486878846e-01 7.598864208074e-01 7.594937789698e-01 7.590898933180e-01 7.586927884478e-01 7.583199948278e-01 7.579821228092e-01 7.577006221718e-01 7.574805286863e-01 7.573401014784e-01 7.572865260820e-01 7.573322261323e-01 7.574895690701e-01 7.577658459279e-01 7.581783630008e-01 7.587354751792e-01 7.594548909732e-01 7.603485543711e-01 7.614332453909e-01 7.627258791284e-01 7.642405309673e-01 7.659962144242e-01 7.680040562307e-01 7.702788690196e-01 7.728272138256e-01 7.756578696507e-01 7.787661922169e-01 7.821492498881e-01 7.857923742830e-01 7.896741704866e-01 7.937706376427e-01 7.980377261082e-01 8.024403018766e-01 8.069170933535e-01 8.114160894312e-01 8.158733663191e-01 8.202158850638e-01 8.243811113263e-01 8.282892077286e-01 8.318807297577e-01 8.350807082972e-01 8.378376369861e-01 8.400954783682e-01 8.418080764464e-01 8.429552739524e-01 8.435062974866e-01 8.434714985731e-01 8.428515953211e-01 8.416814532749e-01 8.400048200664e-01 8.378753856665e-01 8.353764253968e-01 8.325832922511e-01 8.296041561209e-01 8.265337446474e-01 8.234902128523e-01 8.205809546242e-01 8.179135310378e-01 8.155963945412e-01 8.137108834887e-01 8.123515249151e-01 8.115676839962e-01 8.114156070691e-01 8.119197176514e-01 8.130879836303e-01 8.149216178165e-01 8.173851325879e-01 8.204589325438e-01 8.240868128216e-01 8.282319462733e-01 8.328371837486e-01 8.378531840429e-01 8.432417789751e-01 8.489496889500e-01 8.549602597214e-01 8.612266212291e-01 8.677413122767e-01 8.744737160065e-01 8.814065211957e-01 8.885266913889e-01 8.957936824900e-01 9.031968143903e-01 9.106737374746e-01 9.181893014395e-01 9.256749024935e-01 9.330571762098e-01 9.402670041841e-01 9.472012741660e-01 9.537892740065e-01 9.599286234770e-01 9.655457875152e-01 9.705651971226e-01 9.749253157260e-01 9.785921972398e-01 9.815341107255e-01 9.837636973389e-01 9.852925701651e-01 9.861791030022e-01 9.857522635255e-01 9.838958666397e-01 9.813824315420e-01 9.791266999002e-01 9.778603657145e-01 9.778635029819e-01 9.788570665659e-01 9.801375350820e-01 9.809027230768e-01 9.805733034742e-01 9.790340592181e-01 9.767024195123e-01 9.743736115390e-01 9.728918823856e-01 9.728408738128e-01 9.743008650783e-01 9.768005206150e-01 9.795272067106e-01 9.816579188103e-01 9.826582131328e-01 9.824969477889e-01 9.816493961800e-01 9.808788808848e-01 9.809293223895e-01 9.822285969259e-01 9.846899756951e-01 9.877436396235e-01 9.905922675966e-01 9.925192149631e-01 9.931657225482e-01 9.926906438468e-01 9.917064098185e-01 9.910223674672e-01 9.913470441569e-01 9.930101110683e-01 9.958180806527e-01 9.991614985189e-01 1.002294664015e+00 1.004625478665e+00 1.005969368547e+00 1.006645796030e+00 1.007337044115e+00 1.008805467761e+00 1.011610200593e+00 1.015851735228e+00 1.021106006494e+00 1.026610392898e+00 1.031556833158e+00 1.035369370051e+00 1.037928033459e+00 1.039591766511e+00 1.041012017705e+00 1.042858792101e+00 1.045543528489e+00 1.049017748491e+00 1.052790399908e+00 1.056141011698e+00 1.058402948939e+00 1.059240519894e+00 1.058819027456e+00 1.057756985970e+00 1.056904232220e+00 1.057064700370e+00 1.058693736037e+00 1.061735930904e+00 1.065690686318e+00 1.069859310212e+00 1.073611714223e+00 1.076669243445e+00 1.079214743330e+00 1.081781879984e+00 1.085025415281e+00 1.089443602511e+00 1.095114184561e+00 1.101615821566e+00 1.108188921183e+00 1.113980728582e+00 1.118338928042e+00 1.121051643896e+00 1.122399436849e+00 1.123007214583e+00 1.123621941340e+00 1.124822799532e+00 1.126780316531e+00 1.129240654300e+00 1.131675522936e+00 1.133528087297e+00 1.134480575514e+00 1.134665868267e+00 1.134641841555e+00 1.135216505047e+00 1.137190380722e+00 1.141051749253e+00 1.146770274340e+00 1.153844824226e+00 1.161480206919e+00 1.168843274868e+00 1.175344514405e+00 1.180782292987e+00 1.185283088292e+00 1.189130846662e+00 1.192546784435e+00 1.195454101107e+00 1.197397924658e+00 1.197680010913e+00 1.195579561590e+00 1.190636025068e+00 1.182924036799e+00 1.173154808726e+00 1.162568359887e+00 1.152680743452e+00 1.144884846682e+00 1.139982325696e+00 1.137836729889e+00 1.137079546633e+00 1.134699582846e+00 1.120031280211e+00 1.095135822923e+00 1.035597399234e+00 9.591670196686e-01 8.998410975704e-01 8.881288757883e-01 9.269005728161e-01 9.889113772263e-01 1.039931814087e+00 1.057688044128e+00 1.037798918949e+00 9.932528438762e-01 9.497770355368e-01 9.343172245251e-01 9.575128361920e-01 1.005721199735e+00 1.052530260920e+00 1.075702023741e+00 1.066409106354e+00 1.031458488685e+00 9.910038771383e-01 9.702823833020e-01 9.849752072333e-01 1.029713666067e+00 1.082788225793e+00 1.120961718895e+00 1.130504234655e+00 1.111228486912e+00 1.075690871718e+00 1.044219373395e+00 1.034891378715e+00 1.052365256955e+00 1.085001064522e+00 1.113533700788e+00 1.122581482531e+00 1.107518154453e+00 1.076116584696e+00 1.045418335058e+00 1.033549066647e+00 1.048465957379e+00 1.082169993803e+00 1.116273590626e+00 1.132994740913e+00 1.123317671780e+00 1.090139452415e+00 1.047429598373e+00 1.014865270557e+00 1.007751573933e+00 1.027087032202e+00 1.059087113418e+00 1.084873663740e+00 1.090884488246e+00 1.074382917453e+00 1.043880704767e+00 1.015257113720e+00 1.003460319433e+00 1.012923557529e+00 1.034285410186e+00 1.050705640076e+00 1.047908114350e+00 1.021133251448e+00 9.777784128767e-01 9.355769111760e-01 9.149711524531e-01 9.263224559440e-01 9.615167939063e-01 9.996371665353e-01 1.019813522900e+00 1.010503196122e+00 9.730951558962e-01 9.218487537062e-01 8.797976799622e-01 8.681581174346e-01 8.923776549442e-01 9.382464014918e-01 9.832604848387e-01 1.009776233648e+00 1.011191637649e+00 9.923562363752e-01 9.663702186291e-01 9.494620821346e-01
 2.261716511324e-01 2.262455586538e-01 2.263887579203e-01 2.265728211212e-01 2.267480343941e-01 2.268529758316e-01 2.268847011953e-01 2.269264199722e-01 2.270767579134e-01 2.273618841362e-01 2.277363436680e-01 2.281364888842e-01 2.285072578779e-01 2.288137361192e-01 2.290682828031e-01 2.293508688919e-01 2.297571317417e-01 2.303031352095e-01 2.309193599539e-01 2.315238978346e-01 2.320854382600e-01 2.326208655475e-01 2.331601787700e-01 2.337440641457e-01 2.344189376399e-01 2.351976336983e-01 2.360336544443e-01 2.368583910534e-01 2.376442010437e-01 2.384165185130e-01 2.392255687918e-01 2.401051277154e-01 2.410569266493e-01 2.420502785908e-01 2.430429830126e-01 2.440204364609e-01 2.450109957446e-01 2.460523183894e-01 2.471350347565e-01 2.482087854420e-01 2.492436848027e-01 2.502704694671e-01 2.513535118159e-01 2.525217814377e-01 2.537443241191e-01 2.549506159652e-01 2.560842057838e-01 2.571478014344e-01 2.582126221371e-01 2.593660486746e-01 2.606416367409e-01 2.619911355194e-01 2.633248828010e-01 2.645868744613e-01 2.657862663059e-01 2.669806910793e-01 2.682398640524e-01 2.696098691816e-01 2.710822720825e-01 2.726015295574e-01 2.740961217699e-01 2.755322950254e-01 2.769278562197e-01 2.783375232398e-01 2.798210596500e-01 2.814105366721e-01 2.830882400721e-01 2.847893429023e-01 2.864447088400e-01 2.880305281932e-01 2.895786858025e-01 2.911519066033e-01 2.928011503064e-01 2.945388037440e-01 2.963282756177e-01 2.981060040910e-01 2.998283443683e-01 3.015039204283e-01 3.031817000334e-01 3.049071262594e-01 3.066929435281e-01 3.085230700270e-01 3.103708756409e-01 3.122225132492e-01 3.140794306205e-01 3.159504585407e-01 3.178228740107e-01 3.196728121821e-01 3.215011100331e-01 3.233552189921e-01 3.252903998849e-01 3.273167506490e-01 3.293721697971e-01 3.313620505414e-01 3.332294768252e-01 3.350134280392e-01 3.368384064667e-01 3.388186552662e-01 3.409590306418e-01 3.431433694069e-01 3.452289512769e-01 3.471522255656e-01 3.489809881711e-01 3.508609234456e-01 3.529077421055e-01 3.551188590454e-01 3.573808383630e-01 3.595601064117e-01 3.616037782443e-01 3.635663277958e-01 3.655534704991e-01 3.676492474595e-01 3.698606956229e-01 3.721231560599e-01 3.743529693123e-01 3.765080561064e-01 3.786087655638e-01 3.807062216211e-01 3.828416115931e-01 3.850317019523e-01 3.872610319220e-01 3.895011136594e-01 3.917302446810e-01 3.939463324379e-01 3.961552135239e-01 3.983569365881e-01 4.005549709676e-01 4.027622535139e-01 4.049931534818e-01 4.072561425947e-01 4.095483702382e-01 4.118510408497e-01 4.141348819174e-01 4.163824261413e-01 4.186093666738e-01 4.208470422952e-01 4.231215759161e-01 4.254423570171e-01 4.277962281368e-01 4.301486976485e-01 4.324675094123e-01 4.347464710932e-01 4.370051474327e-01 4.392757270239e-01 4.415853878536e-01 4.439438790671e-01 4.463290622766e-01 4.487003819599e-01 4.510347825481e-01 4.533361727655e-01 4.556270965811e-01 4.579386258923e-01 4.602897556507e-01 4.626738245300e-01 4.650636908021e-01 4.674383105237e-01 4.697905462809e-01 4.721237027810e-01 4.744509297902e-01 4.767920933967e-01 4.791550513620e-01 4.815326594610e-01 4.839139773049e-01 4.862914065337e-01 4.886569811708e-01 4.910111065074e-01 4.933606974809e-01 4.957116104627e-01 4.980677388837e-01 5.004312106805e-01 5.028052907132e-01 5.051821875459e-01 5.075512529386e-01 5.099087586342e-01 5.122544074875e-01 5.145956282678e-01 5.169446142637e-01 5.193078605844e-01 5.216802258709e-01 5.240488837218e-01 5.264091243614e-01 5.287596758587e-01 5.311070011736e-01 5.334596124757e-01 5.358206796714e-01 5.381837112599e-01 5.405431205113e-01 5.428985035803e-01 5.452514163089e-01 5.476023085829e-01 5.499528484429e-01 5.523012826729e-01 5.546437541163e-01 5.569820070110e-01 5.593204358504e-01 5.616593890037e-01 5.639954725624e-01 5.663257752968e-01 5.686484550671e-01 5.709647227984e-01 5.732802915546e-01 5.755992055142e-01 5.779174967877e-01 5.802284729446e-01 5.825318280473e-01 5.848297951683e-01 5.871281840457e-01 5.894292729909e-01 5.917304223640e-01 5.940249594600e-01 5.963094959266e-01 5.985861952111e-01 6.008624954370e-01 6.031391953834e-01 6.054153740656e-01 6.076851946926e-01 6.099429794496e-01 6.121895968588e-01 6.144325402393e-01 6.166737555904e-01 6.189116572765e-01 6.211434442223e-01 6.233627616904e-01 6.255701399302e-01 6.277714893097e-01 6.299718944497e-01 6.321695605643e-01 6.343601329866e-01 6.365404009390e-01 6.387085416368e-01 6.408702244828e-01 6.430316560263e-01 6.451923845486e-01 6.473448663994e-01 6.494872934475e-01 6.516193145049e-01 6.537423936311e-01 6.558625391794e-01 6.579792708715e-01 6.600866714437e-01 6.621826685406e-01 6.642692781052e-01 6.663466990875e-01 6.684167805998e-01 6.704787257066e-01 6.725303570049e-01 6.745704796696e-01 6.766038873978e-01 6.786308086607e-01 6.806481517275e-01 6.826540673053e-01 6.846490008120e-01 6.866339464832e-01 6.886131225086e-01 6.905876721348e-01 6.925490540105e-01 6.944964650139e-01 6.964311494653e-01 6.983557997368e-01 7.002729238224e-01 7.021816093466e-01 7.040775556520e-01 7.059561144226e-01 7.078227284433e-01 7.096794241749e-01 7.115259883016e-01 7.133632258154e-01 7.151867871904e-01 7.169972459698e-01 7.187962827513e-01 7.205852600159e-01 7.223609826433e-01 7.241232372975e-01 7.258735247652e-01 7.276118147914e-01 7.293366896897e-01 7.310492829070e-01 7.327457368741e-01 7.344272941378e-01 7.360988604322e-01 7.377591173897e-01 7.394042900401e-01 7.410347431879e-01 7.426498436762e-01 7.442502597777e-01 7.458387416784e-01 7.474150855866e-01 7.489757522543e-01 7.505206633518e-01 7.520504362132e-01 7.535647164958e-01 7.550631987698e-01 7.565470884877e-01 7.580142605648e-01 7.594660676859e-01 7.609037525299e-01 7.623257925412e-01 7.637309706987e-01 7.651199369654e-01 7.664913293331e-01 7.678447100547e-01 7.691829693881e-01 7.705051561368e-01 7.718113742527e-01 7.731015496306e-01 7.743738471234e-01 7.756269078168e-01 7.768620894519e-01 7.780808275274e-01 7.792823465340e-01 7.804668972708e-01 7.816345014061e-01 7.827814507994e-01 7.839101029504e-01 7.850201099478e-01 7.861112206918e-01 7.871835984886e-01 7.882368953022e-01 7.892705183928e-01 7.902851528687e-01 7.912813513324e-01 7.922575927573e-01 7.932135525315e-01 7.941498620418e-01 7.950649006259e-01 7.959602162472e-01 7.968366670462e-01 7.976924795485e-01 7.985283218046e-01 7.993426709531e-01 8.001352661913e-01 8.009058854464e-01 8.016569915371e-01 8.023875000624e-01 8.030967359467e-01 8.037859791562e-01 8.044512264681e-01 8.050934881366e-01 8.057154379560e-01 8.063140280937e-01 8.068922033626e-01 8.074489369076e-01 8.079814510778e-01 8.084896129609e-01 8.089747742979e-01 8.094372489246e-01 8.098771695758e-01 8.102949064917e-01 8.106879633088e-01 8.110553677689e-01 8.113993106564e-01 8.117186670797e-01 8.120144158284e-01 8.122879407813e-01 8.125363631649e-01 8.127588050577e-01 8.129572863018e-01 8.131292262272e-01 8.132776488333e-01 8.134022377601e-01 8.135014582456e-01 8.135750354917e-01 8.136232377504e-01 8.136450107032e-01 8.136407499116e-01 8.136128178292e-01 8.135584229582e-01 8.134779970066e-01 8.133706901677e-01 8.132368255028e-01 8.130771448592e-01 8.128903381359e-01 8.126770967103e-01 8.124371979926e-01 8.121700869950e-01 8.118751590590e-01 8.115530687467e-01 8.112039748119e-01 8.108268550518e-01 8.104227246606e-01 8.099898056413e-01 8.095301558774e-01 8.090417824802e-01 8.085256083919e-01 8.079810191197e-01 8.074077143063e-01 8.068062264804e-01 8.061761599618e-01 8.055175295488e-01 8.048305008911e-01 8.041131295490e-01 8.033676870358e-01 8.025922013077e-01 8.017882975926e-01 8.009551501265e-01 8.000920129667e-01 7.991992266500e-01 7.982762982484e-01 7.973237859975e-01 7.963412985340e-01 7.953294858512e-01 7.942873945591e-01 7.932147379737e-01 7.921113922197e-01 7.909773558314e-01 7.898140131950e-01 7.886206848403e-01 7.873967895841e-01 7.861416497395e-01 7.848555974781e-01 7.835379423966e-01 7.821910885246e-01 7.808125219141e-01 7.794036420062e-01 7.779632928584e-01 7.764913040036e-01 7.749877110106e-01 7.734530258601e-01 7.718871315998e-01 7.702897799586e-01 7.686609626142e-01 7.669995426130e-01 7.653074328360e-01 7.635835166828e-01 7.618275857547e-01 7.600405351979e-01 7.582210563965e-01 7.563699349880e-01 7.544868763092e-01 7.525724857895e-01 7.506253214392e-01 7.486473336956e-01 7.466362627395e-01 7.445926119556e-01 7.425184566739e-01 7.404114006692e-01 7.382724442680e-01 7.361010353761e-01 7.338985308350e-01 7.316630123118e-01 7.293958277513e-01 7.270962229273e-01 7.247652151469e-01 7.224020985253e-01 7.200064582344e-01 7.175797518921e-01 7.151202865837e-01 7.126285801317e-01 7.101052965056e-01 7.075501438270e-01 7.049629379428e-01 7.023440822586e-01 6.996939457697e-01 6.970118976009e-01 6.942975956749e-01 6.915519726360e-01 6.887753126337e-01 6.859665240716e-01 6.831273118800e-01 6.802568348892e-01 6.773543835550e-01 6.744207059843e-01 6.714564525359e-01 6.684615971480e-01 6.654354240573e-01 6.623793042749e-01 6.592918278925e-01 6.561739776053e-01 6.530264960091e-01 6.498476899400e-01 6.466406596217e-01 6.434028901435e-01 6.401361113983e-01 6.368398571541e-01 6.335133753789e-01 6.301596554181e-01 6.267752210784e-01 6.233628904688e-01 6.199219817986e-01 6.164528036209e-01 6.129556634013e-01 6.094301237308e-01 6.058774533998e-01 6.022970818869e-01 5.986898419655e-01 5.950558908923e-01 5.913957568141e-01 5.877091210082e-01 5.839961223689e-01 5.802591878993e-01 5.764947779212e-01 5.727073182674e-01 5.688947455064e-01 5.650580276794e-01 5.611977032502e-01 5.573128777752e-01 5.534058189789e-01 5.494753983739e-01 5.455228639872e-01 5.415492307012e-01 5.375536576687e-01 5.335375595247e-01 5.295013348327e-01 5.254447492864e-01 5.213690125005e-01 5.172746036126e-01 5.131616814582e-01 5.090314914769e-01 5.048848097620e-01 5.007217349495e-01 4.965416309159e-01 4.923463775643e-01 4.881373164814e-01 4.839148209925e-01 4.796782732942e-01 4.754301027816e-01 4.711702136365e-01 4.668995996981e-01 4.626193998654e-01 4.583294241124e-01 4.540328319763e-01 4.497284619459e-01 4.454181663923e-01 4.411025180469e-01 4.367825355398e-01 4.324589628387e-01 4.281344606772e-01 4.238087639791e-01 4.194834140530e-01 4.151594144862e-01 4.108381340687e-01 4.065212306175e-01 4.022099392187e-01 3.979065397975e-01 3.936114360549e-01 3.893263249061e-01 3.850536490482e-01 3.807936226874e-01 3.765489325911e-01 3.723213114833e-01 3.681127872314e-01 3.639245092578e-01 3.597591059237e-01 3.556183291881e-01 3.515046418695e-01 3.474199237066e-01 3.433672963449e-01 3.393479223097e-01 3.353652407220e-01 3.314219151582e-01 3.275198235272e-01 3.236626168220e-01 3.198521350479e-01 3.160918982570e-01 3.123846309161e-01 3.087343126398e-01 3.051422291086e-01 3.016138450656e-01 2.981510422293e-01 2.947574850670e-01 2.914376846119e-01 2.881938266579e-01 2.850307491842e-01 2.819513405891e-01 2.789608630538e-01 2.760619345218e-01 2.732587205521e-01 2.705547582846e-01 2.679545703918e-01 2.654621281708e-01 2.630806927372e-01 2.608136857274e-01 2.586660001613e-01 2.566404435257e-01 2.547405848168e-01 2.529704476792e-01 2.513328849652e-01 2.498319861079e-01 2.484685027719e-01 2.472476762096e-01 2.461703059899e-01 2.452387286307e-01 2.444558959360e-01 2.438217922948e-01 2.433383437692e-01 2.430071794006e-01 2.428276294983e-01 2.428006285146e-01 2.429263335911e-01 2.432036018427e-01 2.436315760883e-01 2.442099773052e-01 2.449365552998e-01 2.458093857146e-01 2.468272577484e-01 2.479869106967e-01 2.492866722827e-01 2.507218719725e-01 2.522911424721e-01 2.539900568126e-01 2.558156886362e-01 2.577637782861e-01 2.598305172702e-01 2.620129673762e-01 2.643057171405e-01 2.667057222279e-01 2.692081592662e-01 2.718085350274e-01 2.745038883398e-01 2.772897133562e-01 2.801609823145e-01 2.831140845105e-01 2.861448362190e-01 2.892493276700e-01 2.924240319706e-01 2.956634145805e-01 2.989647199149e-01 3.023236657447e-01 3.057371335644e-01 3.092012320477e-01 3.127113209490e-01 3.162654419528e-01 3.198589998934e-01 3.234898409426e-01 3.271539387109e-01 3.308475284016e-01 3.345693170713e-01 3.383140928515e-01 3.420811921909e-01 3.458664013701e-01 3.496668843702e-01 3.534806442039e-01 3.573039375532e-01 3.611349449943e-01 3.649711730862e-01 3.688101334432e-01 3.726495901104e-01 3.764868345584e-01 3.803200585992e-01 3.841472444631e-01 3.879651897199e-01 3.917732046696e-01 3.955677651641e-01 3.993486489467e-01 4.031117917105e-01 4.068566804017e-01 4.105820752051e-01 4.142843267007e-01 4.179632819412e-01 4.216160379777e-01 4.252410027788e-01 4.288377167744e-01 4.324024453491e-01 4.359355849681e-01 4.394346445491e-01 4.428975504095e-01 4.463246888785e-01 4.497121054534e-01 4.530600365442e-01 4.563656666061e-01 4.596293503708e-01 4.628487282591e-01 4.660214944982e-01 4.691489316534e-01 4.722268327782e-01 4.752546684315e-01 4.782327005301e-01 4.811572655653e-01 4.840296014252e-01 4.868458669644e-01 4.896070694345e-01 4.923115491241e-01 4.949570619662e-01 4.975440021602e-01 5.000692981461e-01 5.025335339154e-01 5.049349797544e-01 5.072719101673e-01 5.095448085209e-01 5.117505709830e-01 5.138896502627e-01 5.159611184839e-01 5.179631066505e-01 5.198955908906e-01 5.217562498015e-01 5.235455817338e-01 5.252612895472e-01 5.269036711830e-01 5.284712798739e-01 5.299618757983e-01 5.313779751954e-01 5.327150063539e-01 5.339744669066e-01 5.351550177905e-01 5.362547697142e-01 5.372754735520e-01 5.382121730949e-01 5.390691399288e-01 5.398422724169e-01 5.405304408962e-01 5.411367853539e-01 5.416555259331e-01 5.420899820154e-01 5.424372431305e-01 5.426975355991e-01 5.428710428054e-01 5.429539723770e-01 5.429515568571e-01 5.428564230232e-01 5.426734675306e-01 5.423993677340e-01 5.420339883521e-01 5.415786307431e-01 5.410292373824e-01 5.403901669757e-01 5.396567729832e-01 5.388308556225e-01 5.379126092968e-01 5.368984081304e-01 5.357926809836e-01 5.345903611522e-01 5.332951160187e-01 5.319049151168e-01 5.304181447492e-01 5.288392078168e-01 5.271614185331e-01 5.253918691276e-01 5.235241979690e-01 5.215623787777e-01 5.195055174277e-01 5.173510286465e-01 5.151046134084e-01 5.127593394322e-01 5.103206033023e-01 5.077867111683e-01 5.051565731016e-01 5.024337595424e-01 4.996132653118e-01 4.967017989918e-01 4.936939532017e-01 4.905930230650e-01 4.874007789297e-01 4.841126404613e-01 4.807359701383e-01 4.772647244346e-01 4.737041677684e-01 4.700532649306e-01 4.663109187124e-01 4.624822899835e-01 4.585612564153e-01 4.545571500367e-01 4.504642343366e-01 4.462852086051e-01 4.420242205367e-01 4.376753411501e-01 4.332481042438e-01 4.287360205279e-01 4.241464510751e-01 4.194789862544e-01 4.147316724125e-01 4.099127247696e-01 4.050153886249e-01 4.000498125645e-01 3.950113241940e-01 3.899039561208e-01 3.847328685449e-01 3.794925478828e-01 3.741952851738e-01 3.688338147921e-01 3.634165306187e-01 3.579448141677e-01 3.524185700730e-01 3.468486291209e-01 3.412263458515e-01 3.355672976512e-01 3.298660416185e-01 3.241301013985e-01 3.183666761729e-01 3.125699469814e-01 3.067592115693e-01 3.009235788214e-01 2.950814554450e-01 2.892310750031e-01 2.833776660214e-01 2.775364781274e-01 2.717001654766e-01 2.658926801228e-01 2.601072816274e-01 2.543613679250e-01 2.486637043940e-01 2.430163605767e-01 2.374449965205e-01 2.319422267437e-01 2.265396369463e-01 2.212354202156e-01 2.160508636349e-01 2.110047800476e-01 2.060996080055e-01 2.013728708988e-01 1.968207792471e-01 1.924823457717e-01 1.883641412550e-01 1.844918069496e-01 1.808909567165e-01 1.775696702620e-01 1.745695356967e-01 1.718892685102e-01 1.695683527713e-01 1.676114534206e-01 1.660406343064e-01 1.648736365634e-01 1.641093556247e-01 1.637739206374e-01 1.638508764546e-01 1.643601584658e-01 1.652832313457e-01 1.666219635318e-01 1.683659291443e-01 1.704934115596e-01 1.730048714017e-01 1.758625440344e-01 1.790659597307e-01 1.825807485434e-01 1.863932189060e-01 1.904825566899e-01 1.948189780813e-01 1.993964578037e-01 2.041776550022e-01 2.091594044641e-01 2.143113437770e-01 2.196204916607e-01 2.250731697842e-01 2.306439882732e-01 2.363315955408e-01 2.421092077176e-01 2.479724260134e-01 2.539057936215e-01 2.598952129297e-01 2.659360139119e-01 2.720107365221e-01 2.781161946397e-01 2.842394956080e-01 2.903723359255e-01 2.965092217030e-01 3.026388737923e-01 3.087572209814e-01 3.148565587564e-01 3.209291372390e-01 3.269720937380e-01 3.329747156872e-01 3.389370515203e-01 3.448499621599e-01 3.507075782808e-01 3.565099582496e-01 3.622457561356e-01 3.679166092067e-01 3.735137991348e-01 3.790338818914e-01 3.844767139559e-01 3.898303839901e-01 3.951005882063e-01 4.002761752573e-01 4.053581529249e-01 4.103437480520e-01 4.152234543330e-01 4.200034808135e-01 4.246721132124e-01 4.292324213129e-01 4.336810069729e-01 4.380094940079e-01 4.422247291407e-01 4.463138986575e-01 4.502831677314e-01 4.541264254937e-01 4.578383695727e-01 4.614273221236e-01 4.648771271859e-01 4.681986982070e-01 4.713840420119e-01 4.744294555624e-01 4.773434833398e-01 4.801094044923e-01 4.827436182525e-01 4.852288099601e-01 4.875728827204e-01 4.897779825049e-01 4.918274936497e-01 4.937436675930e-01 4.955028695420e-01 4.971216951253e-01 4.985941134855e-01 4.999120952753e-01 5.010952331939e-01 5.021180660368e-01 5.030046869794e-01 5.037399273164e-01 5.043265821175e-01 5.047781232535e-01 5.050722723477e-01 5.052360659835e-01 5.052485572686e-01 5.051227148903e-01 5.048624586710e-01 5.044534912990e-01 5.039218975330e-01 5.032447445695e-01 5.024414570041e-01 5.015112571110e-01 5.004444173327e-01 4.992679128279e-01 4.979568313898e-01 4.965367926635e-01 4.950016713127e-01 4.933483071687e-01 4.916021858478e-01 4.897382612074e-01 4.877879133219e-01 4.857392058826e-01 4.835976812371e-01 4.813830712831e-01 4.790751897642e-01 4.767078131259e-01 4.742652231953e-01 4.717606768538e-01 4.692127118846e-01 4.665992591271e-01 4.639626639559e-01 4.612802144892e-01 4.585757621237e-01 4.558591477934e-01 4.531173301214e-01 4.503930574462e-01 4.476583619507e-01 4.449488939512e-01 4.422646315421e-01 4.396043805323e-01 4.370030690104e-01 4.344384754688e-01 4.319494327453e-01 4.295294012148e-01 4.271877457968e-01 4.249521285371e-01 4.228056622269e-01 4.207861363367e-01 4.188859597093e-01 4.171188852152e-01 4.155054168930e-01 4.140346215643e-01 4.127390362393e-01 4.116121030229e-01 4.106662243486e-01 4.099188954224e-01 4.093594181898e-01 4.090175310692e-01 4.088835683138e-01 4.089676064219e-01 4.092849600838e-01 4.098204574067e-01 4.106011561014e-01 4.116129097877e-01 4.128631602699e-01 4.143615848773e-01 4.160892791607e-01 4.180715356424e-01 4.202833676767e-01 4.227354472564e-01 4.254276293429e-01 4.283406986083e-01 4.314924730768e-01 4.348565483866e-01 4.384414712273e-01 4.422376740824e-01 4.462305773257e-01 4.504275292353e-01 4.548057437625e-01 4.593666673559e-01 4.641002585332e-01 4.689907997266e-01 4.740398024905e-01 4.792292444466e-01 4.845518921600e-01 4.900023437383e-01 4.955619759556e-01 5.012301400874e-01 5.069924403484e-01 5.128356849273e-01 5.187600098904e-01 5.247415366937e-01 5.307833449357e-01 5.368691599164e-01 5.429870050180e-01 5.491376185478e-01 5.552955274130e-01 5.614678981522e-01 5.676323052708e-01 5.737850946865e-01 5.799194379962e-01 5.860184275941e-01 5.920837148740e-01 5.980960074981e-01 6.040545114402e-01 6.099469625760e-01 6.157650442528e-01 6.215018532597e-01 6.271487830965e-01 6.326982894805e-01 6.381400108643e-01 6.434722982760e-01 6.486793329430e-01 6.537612711709e-01 6.587067141799e-01 6.635084330126e-01 6.681647119824e-01 6.726598365821e-01 6.769984280517e-01 6.811638165451e-01 6.851576041025e-01 6.889714362554e-01 6.925963934640e-01 6.960346785514e-01 6.992739254156e-01 7.023137796187e-01 7.051488549847e-01 7.077733188708e-01 7.101859019815e-01 7.123815695293e-01 7.143575590998e-01 7.161104382089e-01 7.176401116693e-01 7.189413344728e-01 7.200176543515e-01 7.208605834166e-01 7.214777494724e-01 7.218631545384e-01 7.220194017218e-01 7.219506451909e-01 7.216491997026e-01 7.211310559274e-01 7.203856042975e-01 7.194250825763e-01 7.182517021365e-01 7.168658901083e-01 7.152828111552e-01 7.134964679929e-01 7.115259824999e-01 7.093701414869e-01 7.070433462053e-01 7.045535130899e-01 7.019077278696e-01 6.991240771305e-01 6.962059411223e-01 6.931744875062e-01 6.900374718287e-01 6.868116175993e-01 6.835143655564e-01 6.801550931551e-01 6.767593432037e-01 6.733359909745e-01 6.699100234704e-01 6.664961513192e-01 6.631141353415e-01 6.597851080789e-01 6.565261933132e-01 6.533590446784e-01 6.503030438473e-01 6.473775639757e-01 6.446028581162e-01 6.419988032504e-01 6.395807792063e-01 6.373699248225e-01 6.353807406105e-01 6.336301987945e-01 6.321329460493e-01 6.308977648530e-01 6.299428588622e-01 6.292688465340e-01 6.288912416580e-01 6.288093406392e-01 6.290279628898e-01 6.295505668592e-01 6.303688434445e-01 6.314873262915e-01 6.328908637385e-01 6.345793856586e-01 6.365344874798e-01 6.387478991727e-01 6.412045837146e-01 6.438843796477e-01 6.467750518548e-01 6.498474332936e-01 6.530920560081e-01 6.564746474352e-01 6.599798578628e-01 6.635821771281e-01 6.672516000714e-01 6.709728366338e-01 6.747079108060e-01 6.784451458964e-01 6.821494346865e-01 6.857993381626e-01 6.893743555373e-01 6.928435706497e-01 6.961923486866e-01 6.993921730326e-01 7.024288357346e-01 7.052762699678e-01 7.079237618025e-01 7.103482894104e-01 7.125382404422e-01 7.144808863815e-01 7.161559948396e-01 7.175662542090e-01 7.186902841226e-01 7.195300912467e-01 7.200742614604e-01 7.203217787427e-01 7.202735042728e-01 7.199215836766e-01 7.192807661777e-01 7.183380244547e-01 7.171145554010e-01 7.156084904691e-01 7.138290912976e-01 7.117941151032e-01 7.095031793371e-01 7.069825780039e-01 7.042366936855e-01 7.012892040800e-01 6.981534325799e-01 6.948468519964e-01 6.913945818389e-01 6.878096544285e-01 6.841200660967e-01 6.803411976167e-01 6.765007679278e-01 6.726180699263e-01 6.687150475005e-01 6.648189279677e-01 6.609464801660e-01 6.571253206817e-01 6.533718824183e-01 6.497133640217e-01 6.461644088025e-01 6.427502757049e-01 6.394873084012e-01 6.363915692367e-01 6.334855789694e-01 6.307780129205e-01 6.282923272684e-01 6.260338816163e-01 6.240206801395e-01 6.222630134662e-01 6.207690311885e-01 6.195521959510e-01 6.186144874592e-01 6.179695483628e-01 6.176162012719e-01 6.175663469110e-01 6.178166404719e-01 6.183738960338e-01 6.192400529857e-01 6.204104343146e-01 6.218924440080e-01 6.236751738257e-01 6.257633606865e-01 6.281473846421e-01 6.308222631912e-01 6.337842911583e-01 6.370193097455e-01 6.405219060721e-01 6.442748785206e-01 6.482707621901e-01 6.524869215309e-01 6.569113535854e-01 6.615219800064e-01 6.662987327905e-01 6.712217842211e-01 6.762621433836e-01 6.814019250035e-01 6.866069967577e-01 6.918586701498e-01 6.971217901467e-01 7.023732943640e-01 7.075853881312e-01 7.127249436762e-01 7.177734124529e-01 7.226931961786e-01 7.274695670769e-01 7.320720681433e-01 7.364802888027e-01 7.406754555753e-01 7.446362064101e-01 7.483532824331e-01 7.518078237056e-01 7.549965031473e-01 7.579091646874e-01 7.605437276988e-01 7.629006335107e-01 7.649813634262e-01 7.667965372749e-01 7.683478245494e-01 7.696553861286e-01 7.707257510922e-01 7.715801670823e-01 7.722357126615e-01 7.727080175768e-01 7.730262987180e-01 7.731998721147e-01 7.732608907677e-01 7.732234449664e-01 7.731116957348e-01 7.729451397876e-01 7.727420418265e-01 7.725224691481e-01 7.722977467569e-01 7.720894491401e-01 7.719059014503e-01 7.717632431188e-01 7.716717062846e-01 7.716425545320e-01 7.716887396424e-01 7.718166983612e-01 7.720443035008e-01 7.723763241398e-01 7.728324774307e-01 7.734228334216e-01 7.741646918161e-01 7.750740848060e-01 7.761679740386e-01 7.774661499975e-01 7.789831375128e-01 7.807402703786e-01 7.827484679489e-01 7.850254381685e-01 7.875754965028e-01 7.904058846213e-01 7.935147597515e-01 7.968916383906e-01 8.005270635065e-01 8.043892713059e-01 8.084560330192e-01 8.126776208066e-01 8.170127554002e-01 8.214063911915e-01 8.257906959944e-01 8.301098426049e-01 8.342818574605e-01 8.382480432524e-01 8.419285509931e-01 8.452625392050e-01 8.481856130955e-01 8.506374669077e-01 8.525833689294e-01 8.539734319377e-01 8.548004767956e-01 8.550458126450e-01 8.547210923348e-01 8.538524178750e-01 8.524715306249e-01 8.506452115214e-01 8.484313889056e-01 8.459254847761e-01 8.432119266142e-01 8.404012570218e-01 8.376009730606e-01 8.349185136116e-01 8.324709543225e-01 8.303501199375e-01 8.286626942911e-01 8.274768181022e-01 8.268671870876e-01 8.268769044681e-01 8.275329274657e-01 8.288535438195e-01 8.308173549663e-01 8.334145215075e-01 8.365970642804e-01 8.403284506441e-01 8.445527927848e-01 8.492131738229e-01 8.542671982242e-01 8.596493672455e-01 8.653356457993e-01 8.712718777806e-01 8.774407956776e-01 8.838119595458e-01 8.903650842214e-01 8.970926892629e-01 9.039617314304e-01 9.109728908393e-01 9.180805906024e-01 9.252640150800e-01 9.324761793425e-01 9.396592175704e-01 9.467616782240e-01 9.536938992949e-01 9.603954495530e-01 9.667673994961e-01 9.727371279303e-01 9.782230787372e-01 9.831517999081e-01 9.874732704049e-01 9.911354518286e-01 9.941293119782e-01 9.964399140386e-01 9.981008798439e-01 9.982554088819e-01 9.969399272436e-01 9.949260945618e-01 9.931291260173e-01 9.922764127860e-01 9.926457397314e-01 9.939489717808e-01 9.954768511192e-01 9.964200152389e-01 9.962025133267e-01 9.947114581883e-01 9.923743178883e-01 9.900002309499e-01 9.884477942561e-01 9.883133486245e-01 9.896860946442e-01 9.920989412127e-01 9.947368693943e-01 9.967717862620e-01 9.976689112688e-01 9.973920638490e-01 9.964208817033e-01 9.955254069852e-01 9.954538829049e-01 9.966372203441e-01 9.989903513904e-01 1.001935597358e+00 1.004661915481e+00 1.006443422622e+00 1.006909186071e+00 1.006213321723e+00 1.004969750669e+00 1.003996296416e+00 1.004008985512e+00 1.005348156007e+00 1.007827232381e+00 1.010832424012e+00 1.013611373909e+00 1.015569293835e+00 1.016517158044e+00 1.016777507643e+00 1.017048288983e+00 1.018112428849e+00 1.020550718402e+00 1.024482290853e+00 1.029495594423e+00 1.034827001396e+00 1.039663001488e+00 1.043424940782e+00 1.045984889798e+00 1.047707826395e+00 1.049250440190e+00 1.051292247775e+00 1.054246329596e+00 1.058058347669e+00 1.062218482945e+00 1.065980364235e+00 1.068649589067e+00 1.069860945409e+00 1.069756997963e+00 1.068947028536e+00 1.068276414712e+00 1.068553737719e+00 1.070244066883e+00 1.073302776691e+00 1.077233685016e+00 1.081342900833e+00 1.085004862296e+00 1.087943700663e+00 1.090353607461e+00 1.092788763292e+00 1.095926580981e+00 1.100289500746e+00 1.105977653030e+00 1.112578802129e+00 1.119326727966e+00 1.125353720226e+00 1.129982127550e+00 1.132967384448e+00 1.134563936282e+00 1.135374994100e+00 1.136123306005e+00 1.137370931051e+00 1.139275429114e+00 1.141562095330e+00 1.143681535023e+00 1.145056286179e+00 1.145348911965e+00 1.144676181815e+00 1.143605078507e+00 1.142963014083e+00 1.143597723125e+00 1.146059112476e+00 1.150388576978e+00 1.156150744632e+00 1.162610416134e+00 1.168989338827e+00 1.174735913613e+00 1.179691528125e+00 1.184018015470e+00 1.188024371513e+00 1.191933882585e+00 1.195646372473e+00 1.198643312445e+00 1.200120326022e+00 1.199226272971e+00 1.195347250074e+00 1.188402587694e+00 1.178967680077e+00 1.168194295810e+00 1.157587901590e+00 1.148641811666e+00 1.142399669275e+00 1.139133565993e+00 1.138093054209e+00 1.136489355099e+00 1.119300767118e+00 1.094120487431e+00 1.033416387793e+00 9.615824923279e-01 9.118728872438e-01 9.087186527442e-01 9.485753855174e-01 1.003530188962e+00 1.043228381226e+00 1.050187475807e+00 1.024196874408e+00 9.810045703879e-01 9.461369726469e-01 9.417135999582e-01 9.709712427322e-01 1.016166012974e+00 1.052313061694e+00 1.061672824920e+00 1.040664342242e+00 1.000903863993e+00 9.654138975209e-01 9.577614489113e-01 9.865687965249e-01 1.038860538120e+00 1.090327506119e+00 1.120101409743e+00 1.119147659680e+00 1.092391344174e+00 1.056483662081e+00 1.032860609507e+00 1.035979050690e+00 1.063717692160e+00 1.099367956389e+00 1.123133756156e+00 1.122689040947e+00 1.098122525607e+00 1.061983380971e+00 1.034294403644e+00 1.032127083895e+00 1.058084112667e+00 1.098210276443e+00 1.131459557185e+00 1.141113910145e+00 1.121434622333e+00 1.079389548622e+00 1.032591493551e+00 1.002291772313e+00 1.001755880418e+00 1.027262364244e+00 1.061214692485e+00 1.084050899875e+00 1.084103826693e+00 1.061679290711e+00 1.028223180217e+00 1.001121574720e+00 9.942242001014e-01 1.008623349285e+00 1.031816599933e+00 1.046116743447e+00 1.038673144234e+00 1.007356736157e+00 9.622887498631e-01 9.227791194985e-01 9.082532972579e-01 9.253776120115e-01 9.624359976130e-01 9.976850248611e-01 1.011985120989e+00 9.966026510083e-01 9.557159030445e-01 9.054432955745e-01 8.685696535931e-01 8.630974872644e-01 8.900632988112e-01 9.333143625301e-01 9.718379129292e-01 9.911412648544e-01 9.877878624563e-01 9.687872875998e-01 9.474917017018e-01 9.379400604733e-01
 2.224742387861e-01 2.223135833335e-01 2.222214020531e-01 2.221682211345e-01 2.220959946459e-01 2.219443445452e-01 2.217249919415e-01 2.215314439330e-01 2.214543947828e-01 2.215072581342e-01 2.216414339399e-01 2.217959177005e-01 2.219181426190e-01 2.219742609506e-01 2.219835284009e-01 2.220334590932e-01 2.222141908676e-01 2.225297634648e-01 2.229055519889e-01 2.232648739844e-01 2.235864762094e-01 2.238879196222e-01 2.241985044997e-01 2.245592660673e-01 2.250145648935e-01 2.255699891386e-01 2.261762215750e-01 2.267716870272e-01 2.273366636260e-01 2.278986132588e-01 2.285016068386e-01 2.291730918991e-01 2.299144678634e-01 2.306975375175e-01 2.314848069550e-01 2.322654379361e-01 2.330697684667e-01 2.339285093429e-01 2.348243322142e-01 2.357060244382e-01 2.365509833468e-01 2.373992264199e-01 2.383151534602e-01 2.393217598961e-01 2.403813357216e-01 2.414185321622e-01 2.423779224778e-01 2.432699741626e-01 2.441729389153e-01 2.451757312960e-01 2.463066270607e-01 2.475079701601e-01 2.486857829403e-01 2.497881829682e-01 2.508307431326e-01 2.518760722356e-01 2.529959450842e-01 2.542321594365e-01 2.555705761224e-01 2.569494864951e-01 2.583019796067e-01 2.596000833206e-01 2.608651520550e-01 2.621508999049e-01 2.635127874584e-01 2.649827259877e-01 2.665412867924e-01 2.681251612760e-01 2.696675188832e-01 2.711448270870e-01 2.725871569188e-01 2.740547028743e-01 2.756003485418e-01 2.772390955834e-01 2.789344755027e-01 2.806206011138e-01 2.822521536349e-01 2.838370746942e-01 2.854259418541e-01 2.870632168347e-01 2.887642763478e-01 2.905132205743e-01 2.922830188596e-01 2.940590120533e-01 2.958430559702e-01 2.976428819433e-01 2.994434507810e-01 3.012201706758e-01 3.029785942252e-01 3.047686057567e-01 3.066458186237e-01 3.086175329666e-01 3.106184565644e-01 3.125514578016e-01 3.143593302918e-01 3.160856883845e-01 3.178597518366e-01 3.197952997922e-01 3.218927174284e-01 3.240339850840e-01 3.260743959828e-01 3.279520350395e-01 3.297371580301e-01 3.315767792956e-01 3.335863671453e-01 3.357626260030e-01 3.379903051892e-01 3.401375001995e-01 3.421519547222e-01 3.440862120414e-01 3.460449224820e-01 3.481115196334e-01 3.502947958339e-01 3.525326742191e-01 3.547424156287e-01 3.568822053243e-01 3.589694968355e-01 3.610490947921e-01 3.631641760535e-01 3.653331690688e-01 3.675456375243e-01 3.697746708360e-01 3.719985766981e-01 3.742117111844e-01 3.764146513418e-01 3.786059510117e-01 3.807918215859e-01 3.829902439886e-01 3.852172290763e-01 3.874826179474e-01 3.897801177455e-01 3.920872321923e-01 3.943710151366e-01 3.966172089236e-01 3.988430128662e-01 4.010845059553e-01 4.033660665884e-01 4.056991812375e-01 4.080651344674e-01 4.104279810948e-01 4.127556652994e-01 4.150429363878e-01 4.173117058295e-01 4.195959205172e-01 4.219225136690e-01 4.243006803239e-01 4.267048404080e-01 4.290940177328e-01 4.314453168130e-01 4.337648159438e-01 4.360757046657e-01 4.384096738922e-01 4.407860218308e-01 4.431952378633e-01 4.456107022620e-01 4.480109115961e-01 4.503900114873e-01 4.527492317850e-01 4.551050467879e-01 4.574764775112e-01 4.598709027676e-01 4.622808309167e-01 4.646957419513e-01 4.671072395257e-01 4.695067963779e-01 4.718955890527e-01 4.742811145870e-01 4.766695029516e-01 4.790643158371e-01 4.814679342422e-01 4.838830029155e-01 4.863009246373e-01 4.887112841886e-01 4.911107054976e-01 4.934992406199e-01 4.958854922662e-01 4.982802098947e-01 5.006908679926e-01 5.031099299785e-01 5.055257623280e-01 5.079344021463e-01 5.103336775116e-01 5.127312071785e-01 5.151352994926e-01 5.175482625833e-01 5.199637721710e-01 5.223762797588e-01 5.247861622607e-01 5.271941803739e-01 5.296004321305e-01 5.320079944161e-01 5.344132707253e-01 5.368140433061e-01 5.392118555644e-01 5.416108099507e-01 5.440106933129e-01 5.464085014238e-01 5.488009596881e-01 5.511866419267e-01 5.535675011877e-01 5.559492773480e-01 5.583347159969e-01 5.607188996139e-01 5.630970316315e-01 5.654682505163e-01 5.678361065421e-01 5.702052271725e-01 5.725774513275e-01 5.749501249267e-01 5.773161251555e-01 5.796726781053e-01 5.820237771348e-01 5.843750605249e-01 5.867272818732e-01 5.890794525955e-01 5.914252594662e-01 5.937595143641e-01 5.960847261557e-01 5.984076136140e-01 6.007287268715e-01 6.030476151657e-01 6.053601179504e-01 6.076614736663e-01 6.099520049338e-01 6.122379156214e-01 6.145236474287e-01 6.168073494258e-01 6.190839104628e-01 6.213508600721e-01 6.236071240871e-01 6.258579135412e-01 6.281093376809e-01 6.303603445721e-01 6.326036178964e-01 6.348376010097e-01 6.370617209129e-01 6.392782419753e-01 6.414931189095e-01 6.437045928611e-01 6.459076637348e-01 6.480994745236e-01 6.502834339619e-01 6.524587429601e-01 6.546275374907e-01 6.567889957005e-01 6.589409170938e-01 6.610821126684e-01 6.632174217733e-01 6.653474396991e-01 6.674674566974e-01 6.695776130327e-01 6.716776827892e-01 6.737685520576e-01 6.758545241858e-01 6.779363632635e-01 6.800053478643e-01 6.820616005561e-01 6.841053433402e-01 6.861408514584e-01 6.881691714507e-01 6.901896037248e-01 6.921978913521e-01 6.941893862576e-01 6.961701821244e-01 6.981422736038e-01 7.001045691622e-01 7.020580661225e-01 7.039988958901e-01 7.059275331569e-01 7.078455793539e-01 7.097538375990e-01 7.116498941096e-01 7.135332812974e-01 7.154051264142e-01 7.172659067182e-01 7.191146177506e-01 7.209509299044e-01 7.227720255334e-01 7.245792649412e-01 7.263772794698e-01 7.281647020595e-01 7.299378347451e-01 7.316965712097e-01 7.334407630945e-01 7.351714209023e-01 7.368911304101e-01 7.385993793543e-01 7.402919844195e-01 7.419698910647e-01 7.436335579472e-01 7.452820106431e-01 7.469164930130e-01 7.485359118879e-01 7.501400761330e-01 7.517291585287e-01 7.533056166070e-01 7.548663292872e-01 7.564114064055e-01 7.579407459573e-01 7.594528842052e-01 7.609484488121e-01 7.624293915852e-01 7.638947288547e-01 7.653454464353e-01 7.667805618133e-01 7.681981446100e-01 7.695973915649e-01 7.709793977930e-01 7.723460193087e-01 7.736959694207e-01 7.750297500574e-01 7.763470391626e-01 7.776445366706e-01 7.789238849004e-01 7.801863643231e-01 7.814298873968e-01 7.826554914374e-01 7.838629670741e-01 7.850511546937e-01 7.862213052842e-01 7.873733762096e-01 7.885064210430e-01 7.896195735261e-01 7.907138106513e-01 7.917877187777e-01 7.928425252650e-01 7.938791767603e-01 7.948957192302e-01 7.958925510579e-01 7.968691899946e-01 7.978243901614e-01 7.987587394727e-01 7.996737242012e-01 8.005690161127e-01 8.014437291992e-01 8.022985161301e-01 8.031302580595e-01 8.039396214188e-01 8.047290137361e-01 8.054963351117e-01 8.062439229200e-01 8.069706534839e-01 8.076723413322e-01 8.083516334591e-01 8.090082777278e-01 8.096424423608e-01 8.102551716862e-01 8.108458838938e-01 8.114124119648e-01 8.119541011352e-01 8.124730307899e-01 8.129674844593e-01 8.134392713751e-01 8.138890308560e-01 8.143147054290e-01 8.147150973451e-01 8.150911234627e-01 8.154418196223e-01 8.157695927715e-01 8.160736389603e-01 8.163527889909e-01 8.166076205080e-01 8.168366557791e-01 8.170393265331e-01 8.172185104968e-01 8.173724241159e-01 8.175012709043e-01 8.176044896882e-01 8.176809493842e-01 8.177319057463e-01 8.177570323413e-01 8.177556661117e-01 8.177276893210e-01 8.176740118405e-01 8.175936732619e-01 8.174854145320e-01 8.173510437937e-01 8.171894445882e-01 8.170010036808e-01 8.167845153360e-01 8.165408461279e-01 8.162703585427e-01 8.159716767495e-01 8.156452950926e-01 8.152909933659e-01 8.149083578107e-01 8.144976041476e-01 8.140585928663e-01 8.135918310923e-01 8.130960025714e-01 8.125712468732e-01 8.120179383163e-01 8.114351799253e-01 8.108234520050e-01 8.101837749875e-01 8.095136723732e-01 8.088144247852e-01 8.080848065367e-01 8.073265380889e-01 8.065380873619e-01 8.057205484920e-01 8.048728999336e-01 8.039945792711e-01 8.030859151793e-01 8.021464818255e-01 8.011783280118e-01 8.001797585865e-01 7.991510829046e-01 7.980911326334e-01 7.969998233454e-01 7.958782995133e-01 7.947262228882e-01 7.935433577982e-01 7.923293297673e-01 7.910847745232e-01 7.898077136226e-01 7.884993382281e-01 7.871600534808e-01 7.857893752878e-01 7.843872400021e-01 7.829530889025e-01 7.814871897234e-01 7.799894824867e-01 7.784603760407e-01 7.768990592742e-01 7.753060184753e-01 7.736809427219e-01 7.720236017414e-01 7.703350563050e-01 7.686134190606e-01 7.668598049611e-01 7.650749765513e-01 7.632560629744e-01 7.614054908020e-01 7.595233596723e-01 7.576079374663e-01 7.556604369514e-01 7.536806867549e-01 7.516681656481e-01 7.496234443830e-01 7.475460825317e-01 7.454359441399e-01 7.432940059550e-01 7.411186076177e-01 7.389120714185e-01 7.366722413718e-01 7.343996143038e-01 7.320943288265e-01 7.297568785101e-01 7.273867345675e-01 7.249838742649e-01 7.225493389217e-01 7.200820663379e-01 7.175823722604e-01 7.150501099409e-01 7.124851891490e-01 7.098888219782e-01 7.072596514219e-01 7.045988607297e-01 7.019058357726e-01 6.991801211312e-01 6.964225538072e-01 6.936331876617e-01 6.908121943896e-01 6.879595850182e-01 6.850751595450e-01 6.821584011896e-01 6.792107219590e-01 6.762313151340e-01 6.732209408826e-01 6.701799481232e-01 6.671073001644e-01 6.640045801582e-01 6.608710135616e-01 6.577059240350e-01 6.545122236293e-01 6.512866038245e-01 6.480314252382e-01 6.447463288863e-01 6.414314660936e-01 6.380868531743e-01 6.347126606849e-01 6.313094836995e-01 6.278767575961e-01 6.244158869484e-01 6.209263532672e-01 6.174091203069e-01 6.138630098708e-01 6.102890904341e-01 6.066885954374e-01 6.030595831913e-01 5.994047860061e-01 5.957232305144e-01 5.920149353465e-01 5.882808860060e-01 5.845205340091e-01 5.807351552848e-01 5.769245779050e-01 5.730888917046e-01 5.692297016151e-01 5.653459743650e-01 5.614395219765e-01 5.575093580314e-01 5.535567720396e-01 5.495815392316e-01 5.455851702154e-01 5.415671654730e-01 5.375285014762e-01 5.334705578414e-01 5.293920162567e-01 5.252942863212e-01 5.211766881604e-01 5.170426306096e-01 5.128904483624e-01 5.087209191404e-01 5.045365696498e-01 5.003348897131e-01 4.961195224317e-01 4.918897367462e-01 4.876453974706e-01 4.833904224652e-01 4.791229375491e-01 4.748441702987e-01 4.705556943107e-01 4.662564676179e-01 4.619497295713e-01 4.576354945458e-01 4.533144244301e-01 4.489880769134e-01 4.446566400759e-01 4.403216976685e-01 4.359845631787e-01 4.316461218537e-01 4.273087482978e-01 4.229717544285e-01 4.186380369326e-01 4.143083519358e-01 4.099837013713e-01 4.056652348573e-01 4.013558855910e-01 3.970556818338e-01 3.927675941502e-01 3.884916759881e-01 3.842303286476e-01 3.799859168142e-01 3.757598417105e-01 3.715544538657e-01 3.673707272647e-01 3.632118011905e-01 3.590788611477e-01 3.549757322189e-01 3.509026684072e-01 3.468635300384e-01 3.428598188065e-01 3.388944171017e-01 3.349704949262e-01 3.310888904163e-01 3.272551666343e-01 3.234696914781e-01 3.197369929655e-01 3.160595061633e-01 3.124403823592e-01 3.088831385647e-01 3.053908021924e-01 3.019673043537e-01 2.986160423694e-01 2.953400045049e-01 2.921429190852e-01 2.890286742009e-01 2.860019011383e-01 2.830652093344e-01 2.802212760080e-01 2.774764665796e-01 2.748326928552e-01 2.722952633891e-01 2.698662394261e-01 2.675509930581e-01 2.653528420113e-01 2.632750785114e-01 2.613212089501e-01 2.594946578669e-01 2.577996003654e-01 2.562380732127e-01 2.548132445352e-01 2.535277257641e-01 2.523845854000e-01 2.513850780054e-01 2.505318097257e-01 2.498263707720e-01 2.492702938465e-01 2.488634559036e-01 2.486083251580e-01 2.485039584219e-01 2.485511358100e-01 2.487487575357e-01 2.490974490728e-01 2.495951340694e-01 2.502412338612e-01 2.510336218301e-01 2.519702986429e-01 2.530497279080e-01 2.542687771008e-01 2.556243290218e-01 2.571147533425e-01 2.587351177052e-01 2.604833848195e-01 2.623555128587e-01 2.643476284384e-01 2.664564519915e-01 2.686778163015e-01 2.710076458160e-01 2.734421341208e-01 2.759761639587e-01 2.786073411436e-01 2.813301913594e-01 2.841411945801e-01 2.870355154559e-01 2.900091953132e-01 2.930589752721e-01 2.961802180306e-01 2.993689522466e-01 3.026212095044e-01 3.059325665611e-01 3.093015360593e-01 3.127221930359e-01 3.161906859310e-01 3.197055987774e-01 3.232611475687e-01 3.268560945475e-01 3.304857081948e-01 3.341465493778e-01 3.378374789176e-01 3.415520487073e-01 3.452904269864e-01 3.490476947543e-01 3.528222660630e-01 3.566109024892e-01 3.604104249388e-01 3.642189862542e-01 3.680342854535e-01 3.718524659054e-01 3.756726063733e-01 3.794906643624e-01 3.833069931736e-01 3.871159982884e-01 3.909172407415e-01 3.947094498135e-01 3.984890773497e-01 4.022546410976e-01 4.060036498238e-01 4.097350602633e-01 4.134459790543e-01 4.171347549807e-01 4.208000955527e-01 4.244399555875e-01 4.280515998307e-01 4.316360392303e-01 4.351883890059e-01 4.387087665688e-01 4.421943484020e-01 4.456454168014e-01 4.490587310626e-01 4.524331505823e-01 4.557683125019e-01 4.590604721747e-01 4.623103589907e-01 4.655152889863e-01 4.686740353507e-01 4.717860882150e-01 4.748476653987e-01 4.778606227079e-01 4.808220168375e-01 4.837298839585e-01 4.865848878113e-01 4.893835278609e-01 4.921268542507e-01 4.948114588136e-01 4.974367604607e-01 5.000033157789e-01 5.025064508092e-01 5.049488412025e-01 5.073266921209e-01 5.096403442582e-01 5.118886803138e-01 5.140695684088e-01 5.161831393513e-01 5.182266512156e-01 5.202006158725e-01 5.221040227539e-01 5.239341622257e-01 5.256926495042e-01 5.273758427981e-01 5.289857170374e-01 5.305186998254e-01 5.319752107046e-01 5.333543214038e-01 5.346536531921e-01 5.358756696609e-01 5.370160433843e-01 5.380754756069e-01 5.390543034542e-01 5.399482937928e-01 5.407613177902e-01 5.414883608098e-01 5.421311475879e-01 5.426888101733e-01 5.431584147036e-01 5.435438864026e-01 5.438385394833e-01 5.440472390622e-01 5.441666164580e-01 5.441954555682e-01 5.441364750385e-01 5.439837589676e-01 5.437432656891e-01 5.434083534699e-01 5.429833793074e-01 5.424656698117e-01 5.418528149793e-01 5.411496819618e-01 5.403493686013e-01 5.394574591361e-01 5.384697807337e-01 5.373863200055e-01 5.362101932566e-01 5.349354604898e-01 5.335682192177e-01 5.321026191212e-01 5.305426253988e-01 5.288863881619e-01 5.271317384929e-01 5.252845708845e-01 5.233369619350e-01 5.212954701449e-01 5.191562162693e-01 5.169206530536e-01 5.145891626770e-01 5.121591865619e-01 5.096364262069e-01 5.070144581979e-01 5.042978205229e-01 5.014866566117e-01 4.985775514350e-01 4.955773192078e-01 4.924783606427e-01 4.892885540762e-01 4.860039011797e-01 4.826248962244e-01 4.791552365805e-01 4.755903278256e-01 4.719377176211e-01 4.681909876641e-01 4.643558769831e-01 4.604315066803e-01 4.564166703334e-01 4.523168947565e-01 4.481268576704e-01 4.438549217425e-01 4.394965538800e-01 4.350545129265e-01 4.305331148186e-01 4.259263333096e-01 4.212449239713e-01 4.164816885935e-01 4.116442260319e-01 4.067322459277e-01 4.017435231741e-01 3.966891136417e-01 3.915598479582e-01 3.863664010370e-01 3.811066911992e-01 3.757824760454e-01 3.704017662651e-01 3.649572692535e-01 3.594636251237e-01 3.539130737857e-01 3.483155694118e-01 3.426728046400e-01 3.369832794280e-01 3.312611579735e-01 3.254963106336e-01 3.197070450855e-01 3.138873384830e-01 3.080447295331e-01 3.021903882873e-01 2.963165062851e-01 2.904455864200e-01 2.845676663244e-01 2.787004328863e-01 2.728471433730e-01 2.670117308167e-01 2.612134890491e-01 2.554445383280e-01 2.497332471755e-01 2.440731240110e-01 2.384850094364e-01 2.329806118417e-01 2.275622292492e-01 2.222618119475e-01 2.170711792182e-01 2.120281214448e-01 2.071327360969e-01 2.024106770204e-01 1.978818173904e-01 1.935551354065e-01 1.894694319788e-01 1.856226537529e-01 1.820589910793e-01 1.787833664143e-01 1.758245891386e-01 1.732051794291e-01 1.709337941071e-01 1.690480566792e-01 1.675408500032e-01 1.664475429887e-01 1.657621250459e-01 1.655010441340e-01 1.656678428669e-01 1.662533764340e-01 1.672705620663e-01 1.686911377265e-01 1.705249768093e-01 1.727417112269e-01 1.753348480989e-01 1.782853587406e-01 1.815653751807e-01 1.851694096350e-01 1.890581991566e-01 1.932279482844e-01 1.976446138308e-01 2.022932489005e-01 2.071556078356e-01 2.122031817141e-01 2.174321296057e-01 2.228084893618e-01 2.283299731991e-01 2.339720860063e-01 2.397217274234e-01 2.455683393135e-01 2.514922117785e-01 2.574890586581e-01 2.635404685905e-01 2.696397726285e-01 2.757759101930e-01 2.819366468756e-01 2.881175247485e-01 2.943068245896e-01 3.004974758800e-01 3.066831533802e-01 3.128533736794e-01 3.190060585850e-01 3.251309917992e-01 3.312226979170e-01 3.372783582087e-01 3.432865714511e-01 3.492482156984e-01 3.551532874809e-01 3.609986928567e-01 3.667824699564e-01 3.724917835764e-01 3.781335598447e-01 3.836940073103e-01 3.891753500990e-01 3.945722848844e-01 3.998774248227e-01 4.050944188331e-01 4.102108290750e-01 4.152317913529e-01 4.201496758959e-01 4.249598085798e-01 4.296654812464e-01 4.342546875383e-01 4.387337905014e-01 4.430939571637e-01 4.473336153476e-01 4.514559166258e-01 4.554475086117e-01 4.593185122304e-01 4.630583420498e-01 4.666671513962e-01 4.701482200924e-01 4.734879054376e-01 4.767008716903e-01 4.797689318665e-01 4.827021612705e-01 4.854972839021e-01 4.881434946829e-01 4.906583004558e-01 4.930173076921e-01 4.952422092658e-01 4.973169950706e-01 4.992441110470e-01 5.010345774584e-01 5.026647120542e-01 5.041620764733e-01 5.055028063138e-01 5.066991611703e-01 5.077554697229e-01 5.086533143942e-01 5.094208806200e-01 5.100292027022e-01 5.105018399102e-01 5.108309694957e-01 5.110100299833e-01 5.110612227099e-01 5.109582156390e-01 5.107284278781e-01 5.103582332009e-01 5.098495919142e-01 5.092204430450e-01 5.084471460620e-01 5.075596453424e-01 5.065408009455e-01 5.053992150439e-01 5.041487903656e-01 5.027697567681e-01 5.012936755996e-01 4.997000907799e-01 4.980056588987e-01 4.962171956310e-01 4.943213256765e-01 4.923511116082e-01 4.902826158193e-01 4.881393535551e-01 4.859266605284e-01 4.836325530509e-01 4.812931055308e-01 4.788815066504e-01 4.764307089437e-01 4.739360966653e-01 4.713959514884e-01 4.688455589919e-01 4.662544394117e-01 4.636665735823e-01 4.610665571050e-01 4.584667833151e-01 4.558919133589e-01 4.533203673694e-01 4.507962542099e-01 4.483013456101e-01 4.458562587172e-01 4.434784503802e-01 4.411549397612e-01 4.389261210709e-01 4.367744200150e-01 4.347259271406e-01 4.327911193429e-01 4.309635853967e-01 4.292782605997e-01 4.277213769202e-01 4.263169435324e-01 4.250736001607e-01 4.239876544121e-01 4.230891945689e-01 4.223660314043e-01 4.218382557375e-01 4.215137449799e-01 4.213859523777e-01 4.214833318106e-01 4.217897640436e-01 4.223234242502e-01 4.230878089377e-01 4.240733001229e-01 4.253063090737e-01 4.267622497382e-01 4.284606370054e-01 4.303965078873e-01 4.325601536364e-01 4.349699074533e-01 4.375990117201e-01 4.404657059338e-01 4.435551343036e-01 4.468609000072e-01 4.503903025591e-01 4.541209171761e-01 4.580614853811e-01 4.621959280538e-01 4.665174479575e-01 4.710253697713e-01 4.757009573256e-01 4.805449134647e-01 4.855443452036e-01 4.906870602959e-01 4.959715099742e-01 5.013821028948e-01 5.069095906318e-01 5.125505374074e-01 5.182836146953e-01 5.241123545555e-01 5.300175645785e-01 5.359908977174e-01 5.420294324080e-01 5.481104220712e-01 5.542388439703e-01 5.603918005855e-01 5.665670011502e-01 5.727560163638e-01 5.789404841531e-01 5.851238155134e-01 5.912836440838e-01 5.974216001541e-01 6.035223323496e-01 6.095768752608e-01 6.155804568518e-01 6.215199011317e-01 6.273899453766e-01 6.331786362273e-01 6.388824190566e-01 6.444872401571e-01 6.499895268010e-01 6.553794671898e-01 6.606486434023e-01 6.657921890666e-01 6.707972488169e-01 6.756645337198e-01 6.803773302371e-01 6.849371857911e-01 6.893332336368e-01 6.935571269247e-01 6.976094433204e-01 7.014748910751e-01 7.051564506192e-01 7.086425505622e-01 7.119298601435e-01 7.150142250827e-01 7.178886661534e-01 7.205517037533e-01 7.229963004153e-01 7.252210303102e-01 7.272211562923e-01 7.289956894046e-01 7.305381910749e-01 7.318518469543e-01 7.329303114469e-01 7.337747699558e-01 7.343861166837e-01 7.347573194018e-01 7.348999342630e-01 7.348034674627e-01 7.344780502250e-01 7.339222720557e-01 7.331360932792e-01 7.321325896821e-01 7.309029878803e-01 7.294647094008e-01 7.278134768519e-01 7.259631531256e-01 7.239178505803e-01 7.216837690164e-01 7.192760469016e-01 7.166952913193e-01 7.139620316254e-01 7.110797727917e-01 7.080656144025e-01 7.049320887626e-01 7.016893114263e-01 6.983590356068e-01 6.949493085551e-01 6.914835377090e-01 6.879748264777e-01 6.844411175164e-01 6.809038952677e-01 6.773784656118e-01 6.738873571824e-01 6.704482117753e-01 6.670828693218e-01 6.638102981336e-01 6.606526876974e-01 6.576275702389e-01 6.547570001486e-01 6.520593795035e-01 6.495529504285e-01 6.472580329387e-01 6.451860183839e-01 6.433602048448e-01 6.417869881952e-01 6.404858847694e-01 6.394620574884e-01 6.387278086465e-01 6.382911541945e-01 6.381516215021e-01 6.383184220429e-01 6.387849434932e-01 6.395551173564e-01 6.406196313743e-01 6.419731314499e-01 6.436087064686e-01 6.455101200345e-01 6.476701531776e-01 6.500647854809e-01 6.526871848661e-01 6.555080132332e-01 6.585132549819e-01 6.616801351325e-01 6.649812480736e-01 6.684012332129e-01 6.719037296770e-01 6.754764979464e-01 6.790840975514e-01 6.827053870043e-01 6.863179287869e-01 6.898883666334e-01 6.934019786582e-01 6.968259367257e-01 7.001452417438e-01 7.033302340673e-01 7.063653950016e-01 7.092273418431e-01 7.118995155882e-01 7.143643928654e-01 7.166004366502e-01 7.186043175872e-01 7.203510579872e-01 7.218390078824e-01 7.230534512721e-01 7.239867166633e-01 7.246376003213e-01 7.249938037556e-01 7.250640464049e-01 7.248344049568e-01 7.243191427439e-01 7.235137484625e-01 7.224230696250e-01 7.210618850395e-01 7.194251398554e-01 7.175357730774e-01 7.153955389198e-01 7.130240104388e-01 7.104316663070e-01 7.076337668637e-01 7.046526165662e-01 7.014974900210e-01 6.981962904344e-01 6.947614008284e-01 6.912196313314e-01 6.875871470636e-01 6.838866796803e-01 6.801443319154e-01 6.763749225640e-01 6.726076365607e-01 6.688580173018e-01 6.651531543040e-01 6.615094178381e-01 6.579512819136e-01 6.544972044352e-01 6.511645911398e-01 6.479762714359e-01 6.449446169664e-01 6.420924148146e-01 6.394286036840e-01 6.369736154631e-01 6.347385147502e-01 6.327350242973e-01 6.309785998386e-01 6.294741325498e-01 6.282377449071e-01 6.272714868625e-01 6.265883017945e-01 6.261912812941e-01 6.260879917533e-01 6.262837555108e-01 6.267778185194e-01 6.275803297386e-01 6.286858890990e-01 6.301018975027e-01 6.318212359760e-01 6.338460047343e-01 6.361745209349e-01 6.387974705194e-01 6.417137638595e-01 6.449111553009e-01 6.483852043977e-01 6.521193917489e-01 6.561035295613e-01 6.603216601166e-01 6.647570772338e-01 6.693913457366e-01 6.742004515662e-01 6.791690952843e-01 6.842645864948e-01 6.894688657378e-01 6.947499605353e-01 7.000848449461e-01 7.054433018261e-01 7.107940900006e-01 7.161156853514e-01 7.213699171475e-01 7.265377968836e-01 7.315860931684e-01 7.364914915114e-01 7.412301088216e-01 7.457750675387e-01 7.501140017210e-01 7.542206038768e-01 7.580867790738e-01 7.616956207919e-01 7.650400813948e-01 7.681135958657e-01 7.709113278860e-01 7.734387321694e-01 7.756916415423e-01 7.776845430331e-01 7.794189218826e-01 7.809124089229e-01 7.821762225329e-01 7.832247491138e-01 7.840816801591e-01 7.847570546584e-01 7.852795062690e-01 7.856618505998e-01 7.859293478071e-01 7.860999689512e-01 7.861921035124e-01 7.862274299013e-01 7.862179240136e-01 7.861862671860e-01 7.861404823417e-01 7.860986517580e-01 7.860709580179e-01 7.860701355079e-01 7.861068932721e-01 7.861891924312e-01 7.863337371591e-01 7.865431203142e-01 7.868365529668e-01 7.872228530915e-01 7.877177667343e-01 7.883372246323e-01 7.890956958118e-01 7.900162412850e-01 7.911121710922e-01 7.924087786389e-01 7.939208626628e-01 7.956703419299e-01 7.976699725777e-01 7.999352373007e-01 8.024752337841e-01 8.052897881178e-01 8.083822466431e-01 8.117360930876e-01 8.153404923606e-01 8.191602339749e-01 8.231681227246e-01 8.273194590981e-01 8.315566148591e-01 8.358341583004e-01 8.400729867539e-01 8.442187413950e-01 8.481934613314e-01 8.519291126201e-01 8.553591001251e-01 8.584125497422e-01 8.610428100445e-01 8.631851811971e-01 8.648165025596e-01 8.658994823245e-01 8.664249704539e-01 8.663996366555e-01 8.658329206692e-01 8.647738381221e-01 8.632585611185e-01 8.613671909278e-01 8.591691342360e-01 8.567621996208e-01 8.542488921467e-01 8.517303220988e-01 8.493267757812e-01 8.471340495857e-01 8.452681222874e-01 8.438114809473e-01 8.428534507078e-01 8.424565934622e-01 8.426652119562e-01 8.435171059338e-01 8.450066417344e-01 8.471410635700e-01 8.498799295055e-01 8.531954358237e-01 8.570351167169e-01 8.613397309824e-01 8.660628954116e-01 8.711311226004e-01 8.765122631800e-01 8.821423482749e-01 8.879927826218e-01 8.940301038009e-01 9.002252050668e-01 9.065724551034e-01 9.130399070543e-01 9.196354580577e-01 9.263266975796e-01 9.331037658164e-01 9.399411343500e-01 9.467952737852e-01 9.536365363473e-01 9.603907023264e-01 9.670128301962e-01 9.734164014158e-01 9.795326375127e-01 9.852843315986e-01 9.905915541945e-01 9.953960145914e-01 9.996304264056e-01 1.003267051393e+00 1.006269975666e+00 1.008647063322e+00 1.009361749780e+00 1.008585394850e+00 1.007087906135e+00 1.005784467463e+00 1.005395348974e+00 1.006191382854e+00 1.007873588979e+00 1.009723287863e+00 1.010922636134e+00 1.010895662271e+00 1.009530225531e+00 1.007265465839e+00 1.004919875399e+00 1.003368305725e+00 1.003217701334e+00 1.004564738373e+00 1.006946204677e+00 1.009545393216e+00 1.011532055912e+00 1.012370831982e+00 1.012024179988e+00 1.010976388379e+00 1.010005333287e+00 1.009866634025e+00 1.010991910592e+00 1.013296847051e+00 1.016195289844e+00 1.018861105742e+00 1.020556872066e+00 1.020900675330e+00 1.020039995407e+00 1.018588015229e+00 1.017371247326e+00 1.017111790795e+00 1.018158141763e+00 1.020326801783e+00 1.023002250109e+00 1.025422837442e+00 1.026986992770e+00 1.027501529850e+00 1.027291261835e+00 1.027067201218e+00 1.027634809129e+00 1.029596351015e+00 1.033095086001e+00 1.037733595680e+00 1.042751828012e+00 1.047333439972e+00 1.050899409534e+00 1.053319227340e+00 1.054964133844e+00 1.056501422027e+00 1.058623244572e+00 1.061748858528e+00 1.065823465587e+00 1.070319603463e+00 1.074467332553e+00 1.077541777152e+00 1.079149309833e+00 1.079405856229e+00 1.078905250365e+00 1.078487466480e+00 1.078956865303e+00 1.080783066310e+00 1.083925689404e+00 1.087888594714e+00 1.091978357181e+00 1.095572447437e+00 1.098397876392e+00 1.100658453643e+00 1.102934663768e+00 1.105929511053e+00 1.110196168468e+00 1.115862025783e+00 1.122531487890e+00 1.129439321820e+00 1.135708934533e+00 1.140642808505e+00 1.143969606709e+00 1.145920441686e+00 1.147077732448e+00 1.148140406769e+00 1.149649101935e+00 1.151740627185e+00 1.154111330856e+00 1.156181676863e+00 1.157339958874e+00 1.157216292065e+00 1.155900907917e+00 1.153950106056e+00 1.152200583472e+00 1.151527447309e+00 1.152531916286e+00 1.155317763533e+00 1.159515503550e+00 1.164450127228e+00 1.169407900244e+00 1.173891215554e+00 1.177799762839e+00 1.181359952432e+00 1.184940206682e+00 1.188802601702e+00 1.192863254995e+00 1.196578061761e+00 1.199066515537e+00 1.199362721088e+00 1.196704894763e+00 1.190842352475e+00 1.182181368974e+00 1.171727379022e+00 1.160898539564e+00 1.151199761191e+00 1.143851306524e+00 1.139576202906e+00 1.138842308065e+00 1.143065819722e+00 1.115786463228e+00 1.086892614007e+00 1.026978437362e+00 9.633476397690e-01 9.267655456069e-01 9.341089389064e-01 9.752852574164e-01 1.022392008820e+00 1.049550313046e+00 1.044596208878e+00 1.011946076913e+00 9.702586692020e-01 9.443883197967e-01 9.508380614929e-01 9.854110640072e-01 1.026869114981e+00 1.051929072299e+00 1.047339794674e+00 1.014840950409e+00 9.710033851056e-01 9.414733898123e-01 9.471081436983e-01 9.886869543270e-01 1.046310190339e+00 1.094148834767e+00 1.114166495882e+00 1.102136378729e+00 1.068228834654e+00 1.033246022853e+00 1.019237782841e+00 1.036009064720e+00 1.074175667512e+00 1.112406035937e+00 1.130862989662e+00 1.120418906466e+00 1.085922847274e+00 1.044861823399e+00 1.020348263773e+00 1.028125726682e+00 1.065144636022e+00 1.111735224718e+00 1.144590581254e+00 1.148104700045e+00 1.119581270605e+00 1.069763761216e+00 1.019632471206e+00 9.917035764368e-01 9.969754253846e-01 1.027275963151e+00 1.061892869024e+00 1.081108050750e+00 1.075278215393e+00 1.047638565715e+00 1.012291731518e+00 9.876582361279e-01 9.859122775377e-01 1.004575504628e+00 1.028362218182e+00 1.039286015218e+00 1.026318505228e+00 9.901946117043e-01 9.438694722098e-01 9.080846191234e-01 9.007024296459e-01 9.241200219418e-01 9.629567490279e-01 9.949109927030e-01 1.002819588527e+00 9.809720220514e-01 9.365520887524e-01 8.876810192882e-01 8.567410707685e-01 8.580907010060e-01 8.880991720061e-01 9.287059883007e-01 9.604430455725e-01 9.720448903787e-01 9.634147989094e-01 9.439239698297e-01 9.272299235528e-01 9.249891801237e-01
 2.210939018178e-01 2.206943554517e-01 2.203624369987e-01 2.200644941352e-01 2.197342200463e-01 2.193159468173e-01 2.188377049909e-01 2.184002718782e-01 2.180849323145e-01 2.178930599259e-01 2.177732584716e-01 2.176674851310e-01 2.175243938330e-01 2.173125923518e-01 2.170600974227e-01 2.168612819040e-01 2.167985423666e-01 2.168631230791e-01 2.169761915587e-01 2.170682407245e-01 2.171270030555e-01 2.171707531380e-01 2.172283984787e-01 2.173421864201e-01 2.175521267201e-01 2.178572460357e-01 2.182057990122e-01 2.185443615236e-01 2.188604826763e-01 2.191834679106e-01 2.195501414159e-01 2.199833087772e-01 2.204841682773e-01 2.210271145683e-01 2.215783672695e-01 2.221321458949e-01 2.227190995033e-01 2.233631154544e-01 2.240384176563e-01 2.246952301317e-01 2.253195037343e-01 2.259605186293e-01 2.266796793667e-01 2.274943782717e-01 2.283576981581e-01 2.291922480953e-01 2.299451220522e-01 2.306354437823e-01 2.313475756537e-01 2.321722416358e-01 2.331292054622e-01 2.341495762048e-01 2.351383303311e-01 2.360486215385e-01 2.369040122891e-01 2.377714396881e-01 2.387237873197e-01 2.397972119649e-01 2.409705809882e-01 2.421778347960e-01 2.433572836152e-01 2.444873187624e-01 2.455929587194e-01 2.467260645854e-01 2.479390704564e-01 2.492609970227e-01 2.506724422505e-01 2.521109479764e-01 2.535119868402e-01 2.548533134293e-01 2.561627890925e-01 2.574989685156e-01 2.589161046141e-01 2.604314446540e-01 2.620077966236e-01 2.635766824661e-01 2.650921058065e-01 2.665629884353e-01 2.680390041010e-01 2.695656454846e-01 2.711593097079e-01 2.728047145468e-01 2.744746032635e-01 2.761529677877e-01 2.778430625083e-01 2.795498887499e-01 2.812565880280e-01 2.829395734322e-01 2.846086952458e-01 2.863159773814e-01 2.881171428557e-01 2.900155715267e-01 2.919425804223e-01 2.937988593589e-01 2.955280502812e-01 2.971797923628e-01 2.988876552340e-01 3.007624405588e-01 3.028005163565e-01 3.048813528507e-01 3.068587259227e-01 3.086744305680e-01 3.104002269397e-01 3.121851375918e-01 3.141439455334e-01 3.162701207039e-01 3.184489613116e-01 3.205485183220e-01 3.225193251334e-01 3.244111830935e-01 3.263280008754e-01 3.283527130370e-01 3.304952671911e-01 3.326953842590e-01 3.348722169880e-01 3.369844306989e-01 3.390451467764e-01 3.410951298191e-01 3.431779079027e-01 3.453145613881e-01 3.474984607668e-01 3.497060287247e-01 3.519133591983e-01 3.541131725686e-01 3.562987056569e-01 3.584685437016e-01 3.606321413779e-01 3.628109215820e-01 3.650251853630e-01 3.672832403027e-01 3.695765041325e-01 3.718778944344e-01 3.741520011306e-01 3.763869186336e-01 3.786030891949e-01 3.808387112287e-01 3.831200854079e-01 3.854555727973e-01 3.878255305288e-01 3.901903156392e-01 3.925183547761e-01 3.948052261157e-01 3.970764225385e-01 3.993656151800e-01 4.017023366469e-01 4.040919229485e-01 4.065077855608e-01 4.089061375133e-01 4.112677395203e-01 4.135971376740e-01 4.159210781486e-01 4.182705395689e-01 4.206648681658e-01 4.230923618490e-01 4.255262874760e-01 4.279456796926e-01 4.303438908274e-01 4.327232173955e-01 4.351005915580e-01 4.374959492467e-01 4.399150766840e-01 4.423510526909e-01 4.447934898294e-01 4.472325495319e-01 4.496595058622e-01 4.520771159792e-01 4.544924606740e-01 4.569128758205e-01 4.593398177878e-01 4.617778949281e-01 4.642281590724e-01 4.666811101087e-01 4.691272829896e-01 4.715626644386e-01 4.739890784601e-01 4.764141944663e-01 4.788497686281e-01 4.813016288791e-01 4.837623176441e-01 4.862200080330e-01 4.886712136828e-01 4.911143179212e-01 4.935566950767e-01 4.960069795422e-01 4.984668202956e-01 5.009293981276e-01 5.033900883851e-01 5.058493258116e-01 5.083072590302e-01 5.107648658434e-01 5.132231073685e-01 5.156811412595e-01 5.181349824901e-01 5.205878964516e-01 5.230423735198e-01 5.254987283417e-01 5.279529844145e-01 5.304028743630e-01 5.328472327368e-01 5.352882875268e-01 5.377314756399e-01 5.401786123387e-01 5.426242783475e-01 5.450648275149e-01 5.474996397123e-01 5.499328866492e-01 5.523681633704e-01 5.548072599232e-01 5.572464445943e-01 5.596799612540e-01 5.621040043484e-01 5.645253229558e-01 5.669474450106e-01 5.693707548994e-01 5.717947708950e-01 5.742119307961e-01 5.766193002649e-01 5.790185455128e-01 5.814166629917e-01 5.838140546210e-01 5.862091818094e-01 5.885991015219e-01 5.909776514157e-01 5.933479527361e-01 5.957143301456e-01 5.980816340908e-01 6.004468072488e-01 6.028056151513e-01 6.051556386507e-01 6.074953985176e-01 6.098319819391e-01 6.121697062475e-01 6.145067272467e-01 6.168368033712e-01 6.191585611530e-01 6.214711771682e-01 6.237775584858e-01 6.260831132192e-01 6.283858826220e-01 6.306801431891e-01 6.329647876031e-01 6.352421239406e-01 6.375118803858e-01 6.397756453308e-01 6.420330197816e-01 6.442810886825e-01 6.465200660791e-01 6.487538883698e-01 6.509834205561e-01 6.532027898121e-01 6.554133849181e-01 6.576150583232e-01 6.598080799088e-01 6.619981372341e-01 6.641833226414e-01 6.663569285228e-01 6.685179963196e-01 6.706680807641e-01 6.728107479848e-01 6.749468615130e-01 6.770760730916e-01 6.791928745690e-01 6.812942670709e-01 6.833862068370e-01 6.854700688435e-01 6.875451992368e-01 6.896119326469e-01 6.916667688445e-01 6.937103792994e-01 6.957441169771e-01 6.977687574672e-01 6.997824931296e-01 7.017832036969e-01 7.037741582994e-01 7.057545858094e-01 7.077233441786e-01 7.096807839676e-01 7.116232634959e-01 7.135536548659e-01 7.154755708895e-01 7.173866375461e-01 7.192847730278e-01 7.211693705160e-01 7.230396403258e-01 7.248979567651e-01 7.267461621919e-01 7.285831710022e-01 7.304050098305e-01 7.322134544063e-01 7.340080764977e-01 7.357887860200e-01 7.375559194917e-01 7.393085958702e-01 7.410469876850e-01 7.427715611497e-01 7.444830388213e-01 7.461808391909e-01 7.478629313097e-01 7.495303995593e-01 7.511810104404e-01 7.528161242503e-01 7.544375509073e-01 7.560438107927e-01 7.576364849648e-01 7.592144194174e-01 7.607750765950e-01 7.623180004757e-01 7.638449394735e-01 7.653573585687e-01 7.668534389584e-01 7.683347540360e-01 7.697991787822e-01 7.712453771821e-01 7.726739806809e-01 7.740859806530e-01 7.754804579701e-01 7.768573436055e-01 7.782171928265e-01 7.795580968447e-01 7.808816835353e-01 7.821882929853e-01 7.834760684963e-01 7.847448710139e-01 7.859955779420e-01 7.872263307340e-01 7.884392582929e-01 7.896344118265e-01 7.908102309661e-01 7.919667754730e-01 7.931042467215e-01 7.942198420216e-01 7.953169177901e-01 7.963947825817e-01 7.974532408027e-01 7.984924053546e-01 7.995113973240e-01 8.005079831861e-01 8.014838711206e-01 8.024395279659e-01 8.033743481494e-01 8.042905168944e-01 8.051850073097e-01 8.060562967895e-01 8.069054264623e-01 8.077325083197e-01 8.085376007889e-01 8.093221057526e-01 8.100857607576e-01 8.108247025020e-01 8.115400857948e-01 8.122332495961e-01 8.129021551471e-01 8.135495246529e-01 8.141755300856e-01 8.147774175309e-01 8.153553727288e-01 8.159089710564e-01 8.164379245944e-01 8.169444283105e-01 8.174280389971e-01 8.178873304595e-01 8.183227109030e-01 8.187325794373e-01 8.191166969100e-01 8.194782990334e-01 8.198149935160e-01 8.201270496588e-01 8.204138278649e-01 8.206747164811e-01 8.209105289208e-01 8.211207518333e-01 8.213050631440e-01 8.214635876379e-01 8.215961878270e-01 8.217029774485e-01 8.217823094814e-01 8.218360942214e-01 8.218625301327e-01 8.218633565071e-01 8.218360459442e-01 8.217824143560e-01 8.217017284359e-01 8.215937840633e-01 8.214585475066e-01 8.212954440922e-01 8.211043945946e-01 8.208861111716e-01 8.206392233555e-01 8.203657744158e-01 8.200628025332e-01 8.197316153983e-01 8.193723406162e-01 8.189834205046e-01 8.185666282924e-01 8.181214801730e-01 8.176467614604e-01 8.171421876160e-01 8.166087746086e-01 8.160458887882e-01 8.154539222872e-01 8.148328525732e-01 8.141816207488e-01 8.135001255780e-01 8.127883310304e-01 8.120462288626e-01 8.112754432404e-01 8.104748378236e-01 8.096433181760e-01 8.087815513308e-01 8.078879751017e-01 8.069649548042e-01 8.060108082808e-01 8.050262708238e-01 8.040112113422e-01 8.029643128960e-01 8.018862719498e-01 8.007764114733e-01 7.996357018442e-01 7.984636213532e-01 7.972604476119e-01 7.960248871004e-01 7.947576228474e-01 7.934585279178e-01 7.921279041502e-01 7.907652770041e-01 7.893706148116e-01 7.879435255744e-01 7.864850710319e-01 7.849940113553e-01 7.834704916426e-01 7.819147780386e-01 7.803272282485e-01 7.787060552197e-01 7.770530269658e-01 7.753671424517e-01 7.736491406972e-01 7.718977037764e-01 7.701143630176e-01 7.682977909788e-01 7.664486607915e-01 7.645663476264e-01 7.626516387098e-01 7.607037283667e-01 7.587229826767e-01 7.567101301002e-01 7.546637495401e-01 7.525839357363e-01 7.504708985196e-01 7.483260680835e-01 7.461468154222e-01 7.439354408477e-01 7.416910206010e-01 7.394136033090e-01 7.371030645891e-01 7.347593011231e-01 7.323825907687e-01 7.299733535306e-01 7.275310041541e-01 7.250563645160e-01 7.225478221181e-01 7.200073808577e-01 7.174329704291e-01 7.148266947923e-01 7.121875889270e-01 7.095161871060e-01 7.068116507328e-01 7.040743291959e-01 7.013057064783e-01 6.985030697671e-01 6.956690515968e-01 6.928040352984e-01 6.899052919924e-01 6.869760612827e-01 6.840142201918e-01 6.810205601294e-01 6.779962869427e-01 6.749390819782e-01 6.718516146321e-01 6.687322570553e-01 6.655816034242e-01 6.624011762139e-01 6.591886878875e-01 6.559454498971e-01 6.526722424285e-01 6.493686335651e-01 6.460351753773e-01 6.426719222476e-01 6.392787313051e-01 6.358560143126e-01 6.324043173373e-01 6.289231992146e-01 6.254138825136e-01 6.218758097984e-01 6.183095527551e-01 6.147156321352e-01 6.110927542930e-01 6.074436646488e-01 6.037662152123e-01 6.000624351214e-01 5.963324734744e-01 5.925757108542e-01 5.887939660243e-01 5.849860602379e-01 5.811527969040e-01 5.772950306545e-01 5.734132560978e-01 5.695072263271e-01 5.655773218209e-01 5.616256232305e-01 5.576503906150e-01 5.536530551673e-01 5.496329230121e-01 5.455925884099e-01 5.415311147799e-01 5.374495080671e-01 5.333486935420e-01 5.292277289815e-01 5.250888984198e-01 5.209318577929e-01 5.167571622870e-01 5.125672665143e-01 5.083604929951e-01 5.041382053509e-01 4.999029404167e-01 4.956510141410e-01 4.913878504487e-01 4.871119762654e-01 4.828247181606e-01 4.785262302504e-01 4.742185138947e-01 4.699011716234e-01 4.655763187621e-01 4.612446227388e-01 4.569069788463e-01 4.525647236334e-01 4.482184244224e-01 4.438701194170e-01 4.395193805105e-01 4.351684938573e-01 4.308194122295e-01 4.264713006532e-01 4.221281742379e-01 4.177886741283e-01 4.134552640482e-01 4.091305950660e-01 4.048145991103e-01 4.005098232151e-01 3.962180393914e-01 3.919399462614e-01 3.876783051391e-01 3.834347585568e-01 3.792109367052e-01 3.750089747337e-01 3.708305572446e-01 3.666788047985e-01 3.625545274023e-01 3.584608577364e-01 3.543999020574e-01 3.503739535060e-01 3.463856414216e-01 3.424376653495e-01 3.385325235815e-01 3.346727354671e-01 3.308616643272e-01 3.271029657709e-01 3.233980280909e-01 3.197514331388e-01 3.161650043519e-01 3.126427200341e-01 3.091884032825e-01 3.058043241048e-01 3.024946404329e-01 2.992628668291e-01 2.961125926925e-01 2.930474311679e-01 2.900711553238e-01 2.871874123322e-01 2.844002304043e-01 2.817131965891e-01 2.791298634088e-01 2.766542490512e-01 2.742905226965e-01 2.720417705973e-01 2.699113711003e-01 2.679034383166e-01 2.660208778942e-01 2.642675256483e-01 2.626454641837e-01 2.611587459314e-01 2.598090811379e-01 2.585997138070e-01 2.575325784069e-01 2.566099163302e-01 2.558330852866e-01 2.552037643060e-01 2.547237215069e-01 2.543929182170e-01 2.542124967739e-01 2.541820957234e-01 2.543021124146e-01 2.545713660928e-01 2.549903164926e-01 2.555558389702e-01 2.562676378139e-01 2.571242817003e-01 2.581230836959e-01 2.592618180831e-01 2.605383480020e-01 2.619494477894e-01 2.634928612626e-01 2.651640270842e-01 2.669609542925e-01 2.688783811316e-01 2.709146711527e-01 2.730643768544e-01 2.753241826304e-01 2.776904285837e-01 2.801581341967e-01 2.827240625721e-01 2.853840168477e-01 2.881333263708e-01 2.909684345390e-01 2.938844911787e-01 2.968789907239e-01 2.999468032900e-01 3.030838544035e-01 3.062870768857e-01 3.095508762663e-01 3.128737573929e-01 3.162504528790e-01 3.196775401730e-01 3.231521533910e-01 3.266691767405e-01 3.302270355226e-01 3.338207824962e-01 3.374482777583e-01 3.411059767684e-01 3.447900488159e-01 3.484988111471e-01 3.522286826442e-01 3.559758555308e-01 3.597391330730e-01 3.635140417160e-01 3.673002760738e-01 3.710921706853e-01 3.748891926701e-01 3.786891097560e-01 3.824881538488e-01 3.862846804865e-01 3.900762829667e-01 3.938608586893e-01 3.976357641817e-01 4.013981816552e-01 4.051484157490e-01 4.088821758826e-01 4.125977487996e-01 4.162947474393e-01 4.199692641600e-01 4.236209609272e-01 4.272467050660e-01 4.308456114244e-01 4.344156156083e-01 4.379541751337e-01 4.414615437957e-01 4.449334280135e-01 4.483710370072e-01 4.517704201186e-01 4.551310846909e-01 4.584519866386e-01 4.617292630389e-01 4.649645667163e-01 4.681545217597e-01 4.712975468724e-01 4.743938103345e-01 4.774397943003e-01 4.804368754844e-01 4.833799578771e-01 4.862704623533e-01 4.891072439261e-01 4.918862672283e-01 4.946101572634e-01 4.972738720106e-01 4.998786289866e-01 5.024235688899e-01 5.049050340357e-01 5.073251724372e-01 5.096783975783e-01 5.119672529282e-01 5.141900435733e-01 5.163436633182e-01 5.184299514079e-01 5.204448078794e-01 5.223904860025e-01 5.242627811975e-01 5.260624246555e-01 5.277886084996e-01 5.294384343184e-01 5.310141657205e-01 5.325116152910e-01 5.339318926134e-01 5.352740642100e-01 5.365344521083e-01 5.377170830346e-01 5.388162842718e-01 5.398344601741e-01 5.407691868653e-01 5.416191367407e-01 5.423869837442e-01 5.430663041470e-01 5.436623225575e-01 5.441704824473e-01 5.445904555141e-01 5.449243425529e-01 5.451657172127e-01 5.453220408456e-01 5.453847220769e-01 5.453588358430e-01 5.452415089396e-01 5.450306985365e-01 5.447308462995e-01 5.443338566167e-01 5.438468657390e-01 5.432641540137e-01 5.425868265798e-01 5.418170512127e-01 5.409494199670e-01 5.399892239161e-01 5.389310885349e-01 5.377787235738e-01 5.365289585692e-01 5.351818657074e-01 5.337410385945e-01 5.321991753919e-01 5.305636034713e-01 5.288287787745e-01 5.269965233489e-01 5.250678423281e-01 5.230393814495e-01 5.209169927983e-01 5.186928334533e-01 5.163744415920e-01 5.139572632168e-01 5.114421463896e-01 5.088327189595e-01 5.061222928318e-01 5.033196105255e-01 5.004176992914e-01 4.974202642866e-01 4.943285969478e-01 4.911383648802e-01 4.878577378070e-01 4.844785082899e-01 4.810079050206e-01 4.774438516483e-01 4.737854526872e-01 4.700379773484e-01 4.661948963558e-01 4.622660930438e-01 4.582444469894e-01 4.541361112906e-01 4.499400686206e-01 4.456553493771e-01 4.412885812913e-01 4.368341819155e-01 4.322996811679e-01 4.276814812263e-01 4.229819181303e-01 4.182070187238e-01 4.133497888764e-01 4.084213637532e-01 4.034154542029e-01 3.983385936097e-01 3.931930907514e-01 3.879752399465e-01 3.826974072317e-01 3.773508489157e-01 3.719472111810e-01 3.664834374392e-01 3.609626805689e-01 3.553933853191e-01 3.497674357581e-01 3.441024918606e-01 3.383889480827e-01 3.326382168712e-01 3.268544982810e-01 3.210336699098e-01 3.151944492866e-01 3.093256418329e-01 3.034461661481e-01 2.975526953379e-01 2.916529467880e-01 2.857598726606e-01 2.798659777330e-01 2.739973502358e-01 2.681431490672e-01 2.623250635817e-01 2.565472362192e-01 2.508144776015e-01 2.451512274016e-01 2.395479052889e-01 2.340386759042e-01 2.286188669083e-01 2.233130975434e-01 2.181341049685e-01 2.130896951839e-01 2.082141558191e-01 2.035027750245e-01 1.989971177764e-01 1.946990989032e-01 1.906394764767e-01 1.868389034201e-01 1.833089137097e-01 1.800896955681e-01 1.771794041222e-01 1.746222793881e-01 1.724189656262e-01 1.705976037416e-01 1.691734317596e-01 1.681515343499e-01 1.675574580651e-01 1.673779541270e-01 1.676366607766e-01 1.683149557070e-01 1.694197602315e-01 1.709402195229e-01 1.728583047388e-01 1.751742425465e-01 1.778521550782e-01 1.808941673401e-01 1.842634279508e-01 1.879492708442e-01 1.919279678917e-01 1.961736956340e-01 2.006766738415e-01 2.054006025293e-01 2.103402591751e-01 2.154663943036e-01 2.207647961559e-01 2.262190425356e-01 2.318060727369e-01 2.375201539996e-01 2.433369147311e-01 2.492485795024e-01 2.552403413274e-01 2.612981533598e-01 2.674142471833e-01 2.735741309238e-01 2.797717749405e-01 2.859932296139e-01 2.922316707862e-01 2.984806340801e-01 3.047280839360e-01 3.109698241759e-01 3.171976036585e-01 3.234025049149e-01 3.295825992519e-01 3.357265534750e-01 3.418323103186e-01 3.478929093212e-01 3.539005203005e-01 3.598560836641e-01 3.657471144357e-01 3.715769493787e-01 3.773350830872e-01 3.830184099021e-01 3.886272964659e-01 3.941485235297e-01 3.995886882129e-01 4.049364339568e-01 4.101910266531e-01 4.153510738792e-01 4.204065605748e-01 4.253633511309e-01 4.302093732836e-01 4.349479120649e-01 4.395757300297e-01 4.440830609977e-01 4.484795792818e-01 4.527508532525e-01 4.569020921466e-01 4.609293555122e-01 4.648251404986e-01 4.685996932977e-01 4.722346392048e-01 4.757433662338e-01 4.791153810296e-01 4.823478988619e-01 4.854503218734e-01 4.884025424153e-01 4.912257397195e-01 4.938987453482e-01 4.964312911132e-01 4.988259393534e-01 5.010642066002e-01 5.031720586961e-01 5.051214920214e-01 5.069324474455e-01 5.085973460163e-01 5.101088684088e-01 5.114866794291e-01 5.127035771064e-01 5.137864231719e-01 5.147188288938e-01 5.155033325805e-01 5.161527987096e-01 5.166453146994e-01 5.170099268528e-01 5.172229490054e-01 5.172983757223e-01 5.172425896791e-01 5.170379101105e-01 5.167136306252e-01 5.162441123031e-01 5.156514830800e-01 5.149327131541e-01 5.140804340807e-01 5.131200441521e-01 5.120266175049e-01 5.108264929209e-01 5.095131154640e-01 5.080836933473e-01 5.065635785577e-01 5.049271851688e-01 5.032063023390e-01 5.013917065126e-01 4.994840393470e-01 4.975093791182e-01 4.954416745824e-01 4.933187676455e-01 4.911239929443e-01 4.888689574995e-01 4.865739861251e-01 4.842165306639e-01 4.818391979822e-01 4.794177517444e-01 4.769763759162e-01 4.745265401219e-01 4.720531050486e-01 4.695991605186e-01 4.671378545568e-01 4.647024060515e-01 4.622954600182e-01 4.599123858777e-01 4.575917852545e-01 4.553089619213e-01 4.531014346171e-01 4.509655942450e-01 4.489057469334e-01 4.469522252628e-01 4.450880552529e-01 4.433468523080e-01 4.417249747110e-01 4.402308364711e-01 4.388882561647e-01 4.376863020171e-01 4.366517414790e-01 4.357846385567e-01 4.350891232496e-01 4.345892847782e-01 4.342715014838e-01 4.341601827823e-01 4.342538429010e-01 4.345534910824e-01 4.350816520175e-01 4.358175882631e-01 4.367883359861e-01 4.379834736665e-01 4.394039803884e-01 4.410660509308e-01 4.429467544213e-01 4.450707392224e-01 4.474190065350e-01 4.499951933314e-01 4.528045712873e-01 4.558276598059e-01 4.590795673887e-01 4.625396285324e-01 4.662099165471e-01 4.700875412015e-01 4.741562231655e-01 4.784218393785e-01 4.828661238013e-01 4.874857909332e-01 4.922750808900e-01 4.972198295763e-01 5.023168417562e-01 5.075557834265e-01 5.129225723067e-01 5.184171618545e-01 5.240213392054e-01 5.297301780357e-01 5.355356891603e-01 5.414196441129e-01 5.473851304880e-01 5.534084041824e-01 5.594897078178e-01 5.656173236410e-01 5.717746348681e-01 5.779635328265e-01 5.841614420357e-01 5.903717272688e-01 5.965747969246e-01 6.027638392158e-01 6.089341703127e-01 6.150685470130e-01 6.211649740330e-01 6.272087445455e-01 6.331958696999e-01 6.391122587287e-01 6.449533237017e-01 6.507082346016e-01 6.563689744229e-01 6.619277506446e-01 6.673731429627e-01 6.727039461373e-01 6.779026837087e-01 6.829697933591e-01 6.878944152218e-01 6.926662981085e-01 6.972855464659e-01 7.017350230162e-01 7.060193522265e-01 7.101218317902e-01 7.140415497891e-01 7.177716930655e-01 7.213029999966e-01 7.246364137823e-01 7.277591231575e-01 7.306717739585e-01 7.333664165793e-01 7.358411978229e-01 7.380896252149e-01 7.401111833872e-01 7.418993948473e-01 7.434534081964e-01 7.447716925074e-01 7.458485459818e-01 7.466893201844e-01 7.472852606225e-01 7.476441619225e-01 7.477604839077e-01 7.476354533946e-01 7.472771124720e-01 7.466773479060e-01 7.458491428642e-01 7.447883297784e-01 7.435042123882e-01 7.420010276691e-01 7.402810032388e-01 7.383585308168e-01 7.362297456592e-01 7.339159701058e-01 7.314153154907e-01 7.287448316366e-01 7.259133473063e-01 7.229298634418e-01 7.198137952636e-01 7.165700620882e-01 7.132217271340e-01 7.097777820192e-01 7.062565449084e-01 7.026776766671e-01 6.990525452773e-01 6.954065033582e-01 6.917532235434e-01 6.881159326801e-01 6.845114241928e-01 6.809629727284e-01 6.774891304370e-01 6.741115477304e-01 6.708507407231e-01 6.677270084286e-01 6.647611860258e-01 6.619706609662e-01 6.593781597004e-01 6.569971635573e-01 6.548492139556e-01 6.529457116776e-01 6.513033043690e-01 6.499351009424e-01 6.488471629426e-01 6.480557962240e-01 6.475583106902e-01 6.473675916143e-01 6.474797547219e-01 6.478961209297e-01 6.486159346254e-01 6.496293894779e-01 6.509357338948e-01 6.525160572627e-01 6.543682604333e-01 6.564687398450e-01 6.588077129247e-01 6.613653161690e-01 6.641187595388e-01 6.670538636162e-01 6.701380539442e-01 6.733590440800e-01 6.766828719385e-01 6.800905053807e-01 6.835562880015e-01 6.870496704239e-01 6.905530774159e-01 6.940324748864e-01 6.974711229171e-01 7.008390868077e-01 7.041144112549e-01 7.072750192497e-01 7.102985379779e-01 7.131650384455e-01 7.158510533679e-01 7.183468159371e-01 7.206251630212e-01 7.226809933959e-01 7.244947227298e-01 7.260536119210e-01 7.273547634737e-01 7.283797394313e-01 7.291328129371e-01 7.295981356012e-01 7.297835266210e-01 7.296801589930e-01 7.292914598543e-01 7.286250592477e-01 7.276734092136e-01 7.264566174211e-01 7.249705419970e-01 7.232322876353e-01 7.212498853345e-01 7.190338095522e-01 7.166047209969e-01 7.139671625472e-01 7.111487973618e-01 7.081586201932e-01 7.050204560054e-01 7.017494706754e-01 6.983670852346e-01 6.948970366204e-01 6.913532232423e-01 6.877647197752e-01 6.841464821726e-01 6.805240283467e-01 6.769148296482e-01 6.733427836019e-01 6.698272458106e-01 6.663861576475e-01 6.630436256120e-01 6.598117688480e-01 6.567155226614e-01 6.537656276005e-01 6.509830875840e-01 6.483811538119e-01 6.459730855068e-01 6.437770570866e-01 6.417986020246e-01 6.400567037441e-01 6.385567131880e-01 6.373119132085e-01 6.363293427123e-01 6.356186193603e-01 6.351874591453e-01 6.350392993336e-01 6.351851656011e-01 6.356255753795e-01 6.363689706424e-01 6.374131294099e-01 6.387643470804e-01 6.404236824040e-01 6.423862861798e-01 6.446569408316e-01 6.472264116932e-01 6.500946867626e-01 6.532513307028e-01 6.566893125522e-01 6.603990807666e-01 6.643662337161e-01 6.685783274708e-01 6.730148740836e-01 6.776643423661e-01 6.824972957458e-01 6.874982005284e-01 6.926393345446e-01 6.978970265398e-01 7.032435604419e-01 7.086483741316e-01 7.140896510780e-01 7.195285208900e-01 7.249450350745e-01 7.303031685524e-01 7.355774737505e-01 7.407408599234e-01 7.457620954292e-01 7.506251192952e-01 7.552981700330e-01 7.597682566078e-01 7.640126038689e-01 7.680181671008e-01 7.717735856434e-01 7.752658878020e-01 7.784958205526e-01 7.814530440309e-01 7.841457131558e-01 7.865705996708e-01 7.887390256334e-01 7.906579122522e-01 7.923371994639e-01 7.937973489773e-01 7.950443446465e-01 7.961052425609e-01 7.969895475291e-01 7.977222080541e-01 7.983200637260e-01 7.987994835346e-01 7.991854401336e-01 7.994873251398e-01 7.997296454675e-01 7.999206364040e-01 8.000790851157e-01 8.002164931330e-01 8.003442872600e-01 8.004750376169e-01 8.006150494516e-01 8.007807996359e-01 8.009739299381e-01 8.012116667771e-01 8.015011904284e-01 8.018563584983e-01 8.022915797744e-01 8.028190126897e-01 8.034610279652e-01 8.042309070276e-01 8.051523216185e-01 8.062435215037e-01 8.075286117524e-01 8.090252801742e-01 8.107541250355e-01 8.127345867724e-01 8.149730389417e-01 8.174864827703e-01 8.202701114649e-01 8.233262210363e-01 8.266350191613e-01 8.301823691137e-01 8.339388487958e-01 8.378589048271e-01 8.419097684072e-01 8.460219097230e-01 8.501485896932e-01 8.542166683552e-01 8.581597015622e-01 8.619107635374e-01 8.653935983550e-01 8.685540891209e-01 8.713186081451e-01 8.736472872601e-01 8.754908180902e-01 8.768188546068e-01 8.776199723290e-01 8.778838158782e-01 8.776367454720e-01 8.768954869870e-01 8.757193668044e-01 8.741620007900e-01 8.723030870772e-01 8.702347734562e-01 8.680469845375e-01 8.658578628328e-01 8.637605000986e-01 8.618758027807e-01 8.602961001627e-01 8.591199798775e-01 8.584277062355e-01 8.582778009969e-01 8.587304753339e-01 8.597952356270e-01 8.614979034503e-01 8.638123047825e-01 8.667209958552e-01 8.701802997608e-01 8.741323653708e-01 8.785319761536e-01 8.832992651179e-01 8.883956703394e-01 8.937478366904e-01 8.993158850597e-01 9.050590479083e-01 9.109371839577e-01 9.169405212398e-01 9.230349148677e-01 9.292283460716e-01 9.354967864910e-01 9.418387866553e-01 9.482445639536e-01 9.546842020085e-01 9.611494016401e-01 9.675851863090e-01 9.739622040559e-01 9.802125667041e-01 9.862781238378e-01 9.920918631504e-01 9.975743490402e-01 1.002667144717e+00 1.007293443124e+00 1.011413590126e+00 1.014974308958e+00 1.017961961014e+00 1.019174919940e+00 1.018896852796e+00 1.017892422206e+00 1.017078152636e+00 1.017165550462e+00 1.018414984535e+00 1.020515980944e+00 1.022735970692e+00 1.024247349507e+00 1.024469279269e+00 1.023293488206e+00 1.021163974076e+00 1.018912182702e+00 1.017424491603e+00 1.017317865166e+00 1.018696332818e+00 1.021099517486e+00 1.023707516116e+00 1.025691603590e+00 1.026514499006e+00 1.026142446975e+00 1.025063277623e+00 1.024066538479e+00 1.023914295746e+00 1.025040706462e+00 1.027359676783e+00 1.030276647480e+00 1.032949554188e+00 1.034629145605e+00 1.034921725941e+00 1.033966088730e+00 1.032375606600e+00 1.030981615385e+00 1.030513658176e+00 1.031325067264e+00 1.033232227364e+00 1.035616052262e+00 1.037705786429e+00 1.038888980953e+00 1.038966417519e+00 1.038264176796e+00 1.037503543310e+00 1.037513252145e+00 1.038917088429e+00 1.041883632892e+00 1.046031458894e+00 1.050609519021e+00 1.054801465997e+00 1.058027949215e+00 1.060161085295e+00 1.061578471102e+00 1.062966326618e+00 1.065030572716e+00 1.068203785455e+00 1.072433830118e+00 1.077182245018e+00 1.081656088377e+00 1.085102759280e+00 1.087097477917e+00 1.087730559619e+00 1.087575858664e+00 1.087463454956e+00 1.088188670812e+00 1.090219715259e+00 1.093512244305e+00 1.097567199884e+00 1.101684416801e+00 1.105239630756e+00 1.107963538843e+00 1.110067854959e+00 1.112158511843e+00 1.114969228331e+00 1.119086606854e+00 1.124671139513e+00 1.131352427354e+00 1.138371826240e+00 1.144851123474e+00 1.150081087802e+00 1.153770355934e+00 1.156131321898e+00 1.157728620726e+00 1.159242295089e+00 1.161189158475e+00 1.163680950171e+00 1.166379401745e+00 1.168666396592e+00 1.169886255593e+00 1.169627558233e+00 1.167940638137e+00 1.165355220030e+00 1.162703060994e+00 1.160867496617e+00 1.160482702832e+00 1.161703255504e+00 1.164212569497e+00 1.167393435362e+00 1.170593170550e+00 1.173378205865e+00 1.175716488483e+00 1.177921627460e+00 1.180451183880e+00 1.183648129736e+00 1.187486650546e+00 1.191443132864e+00 1.194602707735e+00 1.195914669152e+00 1.194490388692e+00 1.189910995585e+00 1.182393857600e+00 1.172757057107e+00 1.162256083563e+00 1.152306811874e+00 1.144159880950e+00 1.138698676374e+00 1.136703577127e+00 1.141821965964e+00 1.110595515861e+00 1.074795276910e+00 1.016815037705e+00 9.643345041130e-01 9.436446301752e-01 9.627199551468e-01 1.005239624627e+00 1.043989447780e+00 1.057883862413e+00 1.040361256596e+00 1.000791287954e+00 9.608413477468e-01 9.442210752551e-01 9.612145118136e-01 1.000439031157e+00 1.037807638350e+00 1.051905123669e+00 1.033834947798e+00 9.905881385898e-01 9.436789018387e-01 9.209445958863e-01 9.394867366639e-01 9.919112801577e-01 1.052437855103e+00 1.094704552943e+00 1.103785819615e+00 1.080254383753e+00 1.039591083640e+00 1.006739427998e+00 1.003758452190e+00 1.034804423467e+00 1.083082985816e+00 1.123309747896e+00 1.136076569488e+00 1.115472230132e+00 1.070990939271e+00 1.025050057627e+00 1.003827241561e+00 1.021435720866e+00 1.069028962555e+00 1.121683096426e+00 1.154348195724e+00 1.152647343069e+00 1.116713549504e+00 1.060710749782e+00 1.008536728035e+00 9.834515294986e-01 9.938692275756e-01 1.027529523688e+00 1.061396139498e+00 1.076165019756e+00 1.064404261735e+00 1.032216546272e+00 9.960984079220e-01 9.749815324466e-01 9.787375288243e-01 1.001109567855e+00 1.024388489530e+00 1.030775700944e+00 1.011404917383e+00 9.700960547443e-01 9.227810787183e-01 8.915203891580e-01 8.920991800722e-01 9.221687695659e-01 9.627176410230e-01 9.911228125150e-01 9.923416160145e-01 9.638046696223e-01 9.158599674289e-01 8.687567564907e-01 8.443319328567e-01 8.529543707316e-01 8.862315702382e-01 9.243092010177e-01 9.492556169509e-01 9.529834532229e-01 9.387906685795e-01 9.185392961454e-01 9.062313183484e-01 9.109924778608e-01
 2.221679135906e-01 2.215346002930e-01 2.209668343307e-01 2.204255664948e-01 2.198359685207e-01 2.191511112068e-01 2.184149863867e-01 2.177339688640e-01 2.171781120807e-01 2.167379729018e-01 2.163590594982e-01 2.159869172462e-01 2.155704388038e-01 2.150822628037e-01 2.145600828795e-01 2.141045482048e-01 2.137877071411e-01 2.135880047696e-01 2.134233108694e-01 2.132338513088e-01 2.130135120800e-01 2.127822814796e-01 2.125693131753e-01 2.124170351653e-01 2.123618104276e-01 2.123946818758e-01 2.124636116799e-01 2.125219979912e-01 2.125660815005e-01 2.126246739686e-01 2.127277571403e-01 2.128952837499e-01 2.131285596520e-01 2.134037898091e-01 2.136905857848e-01 2.139887010212e-01 2.143279285917e-01 2.147254220623e-01 2.151472776786e-01 2.155464837237e-01 2.159205905725e-01 2.163243583480e-01 2.168177156234e-01 2.174074875729e-01 2.180406943807e-01 2.186374565465e-01 2.191498683616e-01 2.196054803627e-01 2.200974723591e-01 2.207144670895e-01 2.214646829282e-01 2.222686173678e-01 2.230320271370e-01 2.237158517342e-01 2.243502275094e-01 2.250079224787e-01 2.257610509332e-01 2.266390572163e-01 2.276122379850e-01 2.286125532380e-01 2.295832598857e-01 2.305108758420e-01 2.314235328998e-01 2.323710929122e-01 2.334027564911e-01 2.345445122825e-01 2.357764306995e-01 2.370361911997e-01 2.382628411564e-01 2.394352526293e-01 2.405797932565e-01 2.417541712789e-01 2.430134910888e-01 2.443764825241e-01 2.458042263962e-01 2.472252725759e-01 2.485947708746e-01 2.499223813333e-01 2.512571124139e-01 2.526458990873e-01 2.541049976914e-01 2.556205038149e-01 2.571636608017e-01 2.587183413230e-01 2.602876191856e-01 2.618752405220e-01 2.634622717830e-01 2.650266092910e-01 2.665825628482e-01 2.681848436286e-01 2.698875133145e-01 2.716899729032e-01 2.735191623431e-01 2.752745919913e-01 2.769027446564e-01 2.784596521638e-01 2.800815971910e-01 2.818765906676e-01 2.838355755878e-01 2.858346714628e-01 2.877282454812e-01 2.894616715629e-01 2.911096423114e-01 2.928222278496e-01 2.947131834075e-01 2.967716407394e-01 2.988825584647e-01 3.009171951011e-01 3.028263806068e-01 3.046593624364e-01 3.065182242680e-01 3.084858016704e-01 3.105721738379e-01 3.127184475883e-01 3.148476612991e-01 3.169171555978e-01 3.189360731900e-01 3.209420816359e-01 3.229783538993e-01 3.250691101222e-01 3.272112549958e-01 3.293842645964e-01 3.315628026926e-01 3.337355048980e-01 3.358905520331e-01 3.380259812217e-01 3.401553516722e-01 3.423031000570e-01 3.444931224746e-01 3.467323875640e-01 3.490105794960e-01 3.512940420758e-01 3.535475682808e-01 3.557597225878e-01 3.579562412830e-01 3.601755690666e-01 3.624467356233e-01 3.647749151072e-01 3.671389196535e-01 3.694959488645e-01 3.718134823358e-01 3.740909464084e-01 3.763549363833e-01 3.786405075384e-01 3.809778265627e-01 3.833710844733e-01 3.857887878655e-01 3.881886418531e-01 3.905508133244e-01 3.928826995877e-01 3.952105922205e-01 3.975682698033e-01 3.999717538176e-01 4.024104869238e-01 4.048544250458e-01 4.072856336349e-01 4.096952687403e-01 4.120867739008e-01 4.144787722439e-01 4.168902439607e-01 4.193271196522e-01 4.217824219268e-01 4.242448290952e-01 4.267044833776e-01 4.291519950409e-01 4.315915738460e-01 4.340306917022e-01 4.364753514792e-01 4.389284452296e-01 4.413944052198e-01 4.438737144130e-01 4.463553260238e-01 4.488305076027e-01 4.512961674848e-01 4.537542030051e-01 4.562120634685e-01 4.586823764584e-01 4.611696831613e-01 4.636655792012e-01 4.661593930692e-01 4.686476871218e-01 4.711288040922e-01 4.736105748737e-01 4.761010724709e-01 4.786018895245e-01 4.811061766970e-01 4.836095223913e-01 4.861128395638e-01 4.886152344287e-01 4.911180074652e-01 4.936224411559e-01 4.961275546130e-01 4.986294966232e-01 5.011320701810e-01 5.036373093719e-01 5.061448413773e-01 5.086502131142e-01 5.111522708850e-01 5.136507588689e-01 5.161469796123e-01 5.186466646541e-01 5.211500192564e-01 5.236530772096e-01 5.261507533799e-01 5.286448202496e-01 5.311382929386e-01 5.336351990010e-01 5.361359472703e-01 5.386377180916e-01 5.411328291580e-01 5.436207126142e-01 5.461076861777e-01 5.485955073783e-01 5.510860083212e-01 5.535766161506e-01 5.560611204221e-01 5.585364218379e-01 5.610058987392e-01 5.634750393123e-01 5.659439578752e-01 5.684116809292e-01 5.708735816058e-01 5.733260312211e-01 5.757709943705e-01 5.782141461521e-01 5.806582609569e-01 5.831006085744e-01 5.855375069531e-01 5.879660483584e-01 5.903861596673e-01 5.928039538279e-01 5.952236221859e-01 5.976427340653e-01 6.000551554570e-01 6.024611042573e-01 6.048580714415e-01 6.072504525754e-01 6.096425631042e-01 6.120322228528e-01 6.144140610276e-01 6.167874640924e-01 6.191545974114e-01 6.215146503325e-01 6.238696602716e-01 6.262189858748e-01 6.285594643286e-01 6.308919555946e-01 6.332211960982e-01 6.355455304605e-01 6.378609301298e-01 6.401682707571e-01 6.424675159689e-01 6.447595027387e-01 6.470495482098e-01 6.493349544106e-01 6.516091481779e-01 6.538715932565e-01 6.561243600321e-01 6.583704397665e-01 6.606113044712e-01 6.628453989741e-01 6.650672208671e-01 6.672751067258e-01 6.694748371071e-01 6.716668473227e-01 6.738512846126e-01 6.760281063742e-01 6.781933369261e-01 6.803484406366e-01 6.824942789086e-01 6.846327580519e-01 6.867596428371e-01 6.888752975649e-01 6.909819706248e-01 6.930786324117e-01 6.951640706339e-01 6.972393693343e-01 6.993003237038e-01 7.013506371185e-01 7.033928996903e-01 7.054247537307e-01 7.074450770286e-01 7.094519513487e-01 7.114460156263e-01 7.134287090209e-01 7.154020777450e-01 7.173649184525e-01 7.193132201034e-01 7.212491459488e-01 7.231721542925e-01 7.250815584621e-01 7.269784511653e-01 7.288618217942e-01 7.307315790962e-01 7.325884265301e-01 7.344329719742e-01 7.362641746662e-01 7.380812754960e-01 7.398837069828e-01 7.416703675801e-01 7.434426517484e-01 7.452014530176e-01 7.469465311486e-01 7.486786695292e-01 7.503963013953e-01 7.520978932729e-01 7.537818450734e-01 7.554516665056e-01 7.571071043860e-01 7.587468606065e-01 7.603732308418e-01 7.619827280074e-01 7.635750244744e-01 7.651508364483e-01 7.667101213307e-01 7.682529322412e-01 7.697794862422e-01 7.712887310126e-01 7.727806575598e-01 7.742554992912e-01 7.757146959806e-01 7.771550883619e-01 7.785774616616e-01 7.799827663237e-01 7.813684828886e-01 7.827371684021e-01 7.840896809577e-01 7.854222965911e-01 7.867376240407e-01 7.880331244165e-01 7.893082347667e-01 7.905658990147e-01 7.918046987297e-01 7.930253832825e-01 7.942264790870e-01 7.954088032990e-01 7.965689478237e-01 7.977095506638e-01 7.988300515872e-01 7.999309010237e-01 8.010138482422e-01 8.020755283462e-01 8.031147603057e-01 8.041326316368e-01 8.051281138782e-01 8.061037915891e-01 8.070589420821e-01 8.079940557178e-01 8.089042784810e-01 8.097927567719e-01 8.106586609272e-01 8.115015754176e-01 8.123239388978e-01 8.131249282284e-01 8.139023923104e-01 8.146566499749e-01 8.153872570200e-01 8.160942246635e-01 8.167785986484e-01 8.174413186149e-01 8.180803564213e-01 8.186951206880e-01 8.192855698048e-01 8.198518085092e-01 8.203947925824e-01 8.209140620119e-01 8.214091258060e-01 8.218792204698e-01 8.223245866693e-01 8.227447206802e-01 8.231402249974e-01 8.235101279229e-01 8.238550503466e-01 8.241746124042e-01 8.244681008652e-01 8.247356298680e-01 8.249774779952e-01 8.251927979218e-01 8.253827932804e-01 8.255458692363e-01 8.256819557029e-01 8.257924639247e-01 8.258753514549e-01 8.259318871902e-01 8.259607095966e-01 8.259624121611e-01 8.259367304221e-01 8.258840295597e-01 8.258037626013e-01 8.256950628597e-01 8.255585326854e-01 8.253943263313e-01 8.252007631585e-01 8.249803772349e-01 8.247307249883e-01 8.244523197664e-01 8.241449091279e-01 8.238085257985e-01 8.234430044083e-01 8.230491671486e-01 8.226258640729e-01 8.221730196265e-01 8.216902818138e-01 8.211774127429e-01 8.206347471155e-01 8.200633029985e-01 8.194621237793e-01 8.188308789822e-01 8.181690830788e-01 8.174763376234e-01 8.167528296461e-01 8.160001626220e-01 8.152164596657e-01 8.144024045641e-01 8.135567141813e-01 8.126800540994e-01 8.117719723427e-01 8.108326247683e-01 8.098621980779e-01 8.088606615910e-01 8.078274987913e-01 8.067617374245e-01 8.056646747504e-01 8.045363374436e-01 8.033755199742e-01 8.021832042052e-01 8.009577724209e-01 7.997013865757e-01 7.984121174062e-01 7.970907150598e-01 7.957370082046e-01 7.943506470526e-01 7.929314437563e-01 7.914801099683e-01 7.899952110295e-01 7.884782923229e-01 7.869282866044e-01 7.853452473343e-01 7.837298935587e-01 7.820812315970e-01 7.803993501665e-01 7.786843857995e-01 7.769363996261e-01 7.751551403001e-01 7.733408305006e-01 7.714935434738e-01 7.696123651127e-01 7.676977319234e-01 7.657498446766e-01 7.637685528978e-01 7.617538389544e-01 7.597057369770e-01 7.576244723054e-01 7.555096801475e-01 7.533606630002e-01 7.511785446868e-01 7.489630722516e-01 7.467142582546e-01 7.444321027005e-01 7.421160231204e-01 7.397668928299e-01 7.373838878174e-01 7.349674076995e-01 7.325180996065e-01 7.300348351169e-01 7.275184123654e-01 7.249689193477e-01 7.223861461781e-01 7.197689554025e-01 7.171199641828e-01 7.144382789049e-01 7.117227801904e-01 7.089752955892e-01 7.061940608353e-01 7.033807056528e-01 7.005346010210e-01 6.976555541681e-01 6.947449117872e-01 6.918005167332e-01 6.888247156448e-01 6.858173123954e-01 6.827766438866e-01 6.797043203989e-01 6.766003671727e-01 6.734647255967e-01 6.702975233280e-01 6.671000055036e-01 6.638704726630e-01 6.606100521909e-01 6.573191756260e-01 6.539969875442e-01 6.506454954292e-01 6.472625906441e-01 6.438512169857e-01 6.404093879293e-01 6.369371122336e-01 6.334368684033e-01 6.299063068376e-01 6.263476500018e-01 6.227606184333e-01 6.191449681932e-01 6.155015348711e-01 6.118305849426e-01 6.081316776476e-01 6.044062170391e-01 6.006541227490e-01 5.968759401317e-01 5.930711921533e-01 5.892413169625e-01 5.853865649127e-01 5.815064280638e-01 5.776008422171e-01 5.736719788916e-01 5.697196186370e-01 5.657443062867e-01 5.617461645882e-01 5.577247758009e-01 5.536826386123e-01 5.496184470031e-01 5.455339556880e-01 5.414304409311e-01 5.373057229256e-01 5.331636628925e-01 5.290026160107e-01 5.248227324218e-01 5.206266029534e-01 5.164139471652e-01 5.121850982865e-01 5.079417757882e-01 5.036837832727e-01 4.994117136986e-01 4.951275576171e-01 4.908311594875e-01 4.865237207749e-01 4.822065963453e-01 4.778801072239e-01 4.735456129660e-01 4.692027476870e-01 4.648545093686e-01 4.605010046263e-01 4.561429105510e-01 4.517824256356e-01 4.474187776620e-01 4.430549166298e-01 4.386914148838e-01 4.343293468796e-01 4.299709903803e-01 4.256174031204e-01 4.212685964002e-01 4.169286500013e-01 4.125964374774e-01 4.082752805140e-01 4.039665217191e-01 3.996712385423e-01 3.953919499856e-01 3.911298697223e-01 3.868867632172e-01 3.826653671071e-01 3.784670668458e-01 3.742935862771e-01 3.701488760593e-01 3.660325617102e-01 3.619490949983e-01 3.579000083509e-01 3.538883852537e-01 3.499160623559e-01 3.459870579161e-01 3.421015740532e-01 3.382646539576e-01 3.344781780661e-01 3.307454628701e-01 3.270692889701e-01 3.234529137885e-01 3.198996635983e-01 3.164126334925e-01 3.129957387353e-01 3.096508834891e-01 3.063837646740e-01 3.031964573437e-01 3.000930722629e-01 2.970772519914e-01 2.941523457725e-01 2.913224979732e-01 2.885913297767e-01 2.859626419949e-01 2.834400201487e-01 2.810272542244e-01 2.787272420209e-01 2.765441182573e-01 2.744811443076e-01 2.725421760925e-01 2.707300561325e-01 2.690482175549e-01 2.674986743237e-01 2.660855349039e-01 2.648103640778e-01 2.636760077224e-01 2.626848724852e-01 2.618379870773e-01 2.611371580167e-01 2.605837404417e-01 2.601788730391e-01 2.599227617211e-01 2.598155095571e-01 2.598572554995e-01 2.600479910623e-01 2.603872623949e-01 2.608740355910e-01 2.615060514500e-01 2.622826134072e-01 2.632027672728e-01 2.642628760773e-01 2.654601865376e-01 2.667937424923e-01 2.682595505221e-01 2.698543037548e-01 2.715758470641e-01 2.734192481902e-01 2.753826159225e-01 2.774605979135e-01 2.796503594774e-01 2.819477092570e-01 2.843480597170e-01 2.868495261952e-01 2.894453176346e-01 2.921336145192e-01 2.949098589921e-01 2.977680496394e-01 3.007066613427e-01 3.037205265995e-01 3.068058981437e-01 3.099591424851e-01 3.131747835614e-01 3.164513610227e-01 3.197832080629e-01 3.231674711681e-01 3.266010927737e-01 3.300785034183e-01 3.335983518241e-01 3.371564086006e-01 3.407493745396e-01 3.443740871009e-01 3.480264621152e-01 3.517055769694e-01 3.554059758012e-01 3.591262952114e-01 3.628632414023e-01 3.666133144693e-01 3.703748766458e-01 3.741441052104e-01 3.779192244443e-01 3.816971926085e-01 3.854752007663e-01 3.892528953963e-01 3.930251409645e-01 3.967905797681e-01 4.005484743519e-01 4.042943895989e-01 4.080280166793e-01 4.117457343951e-01 4.154467309179e-01 4.191278659747e-01 4.227871974834e-01 4.264239877484e-01 4.300350115116e-01 4.336198845399e-01 4.371747859213e-01 4.406996579253e-01 4.441924083406e-01 4.476499866861e-01 4.510730331802e-01 4.544581705309e-01 4.578032846930e-01 4.611093264115e-01 4.643718630587e-01 4.675920725388e-01 4.707653369478e-01 4.738929164957e-01 4.769723596801e-01 4.800011139939e-01 4.829800003522e-01 4.859050124358e-01 4.887767734632e-01 4.915941442388e-01 4.943542834130e-01 4.970577521364e-01 4.997004405558e-01 5.022837062004e-01 5.048054796925e-01 5.072634115735e-01 5.096587582694e-01 5.119873084298e-01 5.142512395574e-01 5.164461213213e-01 5.185731480622e-01 5.206308983094e-01 5.226158807863e-01 5.245319652940e-01 5.263722935491e-01 5.281400657060e-01 5.298330549285e-01 5.314482025606e-01 5.329890137608e-01 5.344495545895e-01 5.358328763254e-01 5.371352422896e-01 5.383562702878e-01 5.394983816840e-01 5.405542431685e-01 5.415298992254e-01 5.424197472953e-01 5.432253655664e-01 5.439452843520e-01 5.445770635103e-01 5.451244453391e-01 5.455812544219e-01 5.459510884135e-01 5.462307825560e-01 5.464200934501e-01 5.465208051473e-01 5.465263928768e-01 5.464438073775e-01 5.462652403387e-01 5.459952353383e-01 5.456324224422e-01 5.451734883248e-01 5.446227614417e-01 5.439741560249e-01 5.432331917051e-01 5.423935936629e-01 5.414583981004e-01 5.404286810423e-01 5.392983239958e-01 5.380747024921e-01 5.367505847337e-01 5.353298149316e-01 5.338118036091e-01 5.321929731352e-01 5.304799840512e-01 5.286639472122e-01 5.267536031547e-01 5.247420222597e-01 5.226324447299e-01 5.204261094760e-01 5.181173384211e-01 5.157150501689e-01 5.132106319605e-01 5.106099320304e-01 5.079116026324e-01 5.051127899510e-01 5.022208756376e-01 4.992273530724e-01 4.961405011959e-01 4.929550581503e-01 4.896739767573e-01 4.862990531112e-01 4.828256815004e-01 4.792624351752e-01 4.756013319580e-01 4.718501727940e-01 4.680061436174e-01 4.640690255910e-01 4.600448124842e-01 4.559272772067e-01 4.517242384778e-01 4.474314015875e-01 4.430520015740e-01 4.385895962813e-01 4.340388121253e-01 4.294102896707e-01 4.246956666031e-01 4.199043780080e-01 4.150340277946e-01 4.100847715107e-01 4.050657192562e-01 3.999684250209e-01 3.948049318863e-01 3.895702409297e-01 3.842690338756e-01 3.789058355609e-01 3.734760313485e-01 3.679945709090e-01 3.624495567937e-01 3.568558534299e-01 3.512114682625e-01 3.455169355694e-01 3.397859141309e-01 3.340079616066e-01 3.282017929716e-01 3.223602595390e-01 3.164927756272e-01 3.106078677759e-01 3.047001363726e-01 2.987909079527e-01 2.928689444970e-01 2.869549188142e-01 2.810474693418e-01 2.751545091060e-01 2.692922100801e-01 2.634526797202e-01 2.576661170053e-01 2.519225451772e-01 2.462478216452e-01 2.406462673002e-01 2.351267379146e-01 2.297164537735e-01 2.244085536526e-01 2.192415878549e-01 2.142115725809e-01 2.093486279114e-01 2.046673758010e-01 2.001800714536e-01 1.959235239504e-01 1.918953409637e-01 1.881415565216e-01 1.846628074908e-01 1.814943235764e-01 1.786536414536e-01 1.761554580847e-01 1.740329311340e-01 1.722847034585e-01 1.709470345160e-01 1.700133645091e-01 1.695066902421e-01 1.694280447961e-01 1.697742488093e-01 1.705576229708e-01 1.717535472427e-01 1.733746397354e-01 1.753896610731e-01 1.777984213741e-01 1.805770584930e-01 1.837050505320e-01 1.871718681397e-01 1.909426073852e-01 1.950109014166e-01 1.993435923970e-01 2.039257457608e-01 2.087364172209e-01 2.137504250093e-01 2.189577471200e-01 2.243294627689e-01 2.298570676824e-01 2.355184944196e-01 2.413000076465e-01 2.471883688676e-01 2.531664057815e-01 2.592260358733e-01 2.653501341167e-01 2.715294718745e-01 2.777554499973e-01 2.840139650198e-01 2.902984722217e-01 2.965992258881e-01 3.029062076180e-01 3.092150176005e-01 3.155130704422e-01 3.217982256887e-01 3.280602681249e-01 3.342922314067e-01 3.404931715125e-01 3.466491534415e-01 3.527631891173e-01 3.588234228927e-01 3.648282106718e-01 3.707733426184e-01 3.766479612500e-01 3.824573283814e-01 3.881875055862e-01 3.938413718048e-01 3.994118759282e-01 4.048927520903e-01 4.102871636629e-01 4.155819994994e-01 4.207827982052e-01 4.258817734131e-01 4.308739007043e-01 4.357636084344e-01 4.405374810159e-01 4.452033172982e-01 4.497510148749e-01 4.541785111601e-01 4.584915907591e-01 4.626723254116e-01 4.667365587792e-01 4.706673339710e-01 4.744693790373e-01 4.781442551953e-01 4.816761255308e-01 4.850848277661e-01 4.883458586575e-01 4.914748059327e-01 4.944650586154e-01 4.973066006937e-01 5.000189441302e-01 5.025749220053e-01 5.049984854577e-01 5.072722416552e-01 5.093997500380e-01 5.113905564181e-01 5.132215106407e-01 5.149214870516e-01 5.164650047599e-01 5.178649740076e-01 5.191244928867e-01 5.202270143305e-01 5.212001858367e-01 5.220142875028e-01 5.226936870958e-01 5.232309339150e-01 5.236193957093e-01 5.238813747034e-01 5.239898137926e-01 5.239740737562e-01 5.238181103280e-01 5.235267022244e-01 5.231153261026e-01 5.225616740485e-01 5.218953201399e-01 5.210982409479e-01 5.201815850543e-01 5.191570322918e-01 5.180042084753e-01 5.167564874796e-01 5.153952674687e-01 5.139325573589e-01 5.123806696016e-01 5.107219324666e-01 5.089914169444e-01 5.071667546608e-01 5.052677941763e-01 5.033028555456e-01 5.012580648139e-01 4.991710221094e-01 4.970134290610e-01 4.948180264830e-01 4.925822898095e-01 4.903019029617e-01 4.880132546082e-01 4.856863484270e-01 4.833628442047e-01 4.810312996456e-01 4.786992849323e-01 4.763953524119e-01 4.740964446353e-01 4.718446183621e-01 4.696248039657e-01 4.674535685952e-01 4.653501850320e-01 4.633010705439e-01 4.613448817574e-01 4.594657174411e-01 4.576856732413e-01 4.560181864461e-01 4.544567458619e-01 4.530318414579e-01 4.517349763573e-01 4.505827305716e-01 4.495898208359e-01 4.487492406899e-01 4.480882799968e-01 4.475997783877e-01 4.472956829161e-01 4.471921891696e-01 4.472761945180e-01 4.475759853359e-01 4.480788270175e-01 4.487964664784e-01 4.497403155484e-01 4.508931648532e-01 4.522837084949e-01 4.538914549585e-01 4.557286505835e-01 4.577982415785e-01 4.600854118106e-01 4.626096266461e-01 4.653487310707e-01 4.683130189200e-01 4.714957895706e-01 4.748871747199e-01 4.784959862170e-01 4.823007070204e-01 4.863068194373e-01 4.905049896612e-01 4.948838798400e-01 4.994452471765e-01 5.041733123123e-01 5.090625289595e-01 5.141080168659e-01 5.192952894694e-01 5.246206923764e-01 5.300739356435e-01 5.356401458786e-01 5.413220067747e-01 5.470940044210e-01 5.529614740108e-01 5.589064695199e-01 5.649172767754e-01 5.709936087443e-01 5.771126329608e-01 5.832789588481e-01 5.894705832836e-01 5.956829252162e-01 6.019091599705e-01 6.081309277391e-01 6.143487762735e-01 6.205444758502e-01 6.267147580828e-01 6.328456292044e-01 6.389302938394e-01 6.449597922380e-01 6.509222223421e-01 6.568121453867e-01 6.626154628238e-01 6.683308853369e-01 6.739400383031e-01 6.794431597982e-01 6.848273643838e-01 6.900831166096e-01 6.952082247896e-01 7.001854350094e-01 7.050186256172e-01 7.096886475956e-01 7.141956004250e-01 7.185302847557e-01 7.226824506503e-01 7.266531799495e-01 7.304259432847e-01 7.340030726104e-01 7.373738325821e-01 7.405344412982e-01 7.434796096306e-01 7.462035710515e-01 7.487023850208e-01 7.509713525715e-01 7.530078635805e-01 7.548052338811e-01 7.563659243994e-01 7.576811669305e-01 7.587556638139e-01 7.595827210088e-01 7.601621365418e-01 7.604988528553e-01 7.605835284074e-01 7.604275667789e-01 7.600238731615e-01 7.593800826045e-01 7.584986086395e-01 7.573785465069e-01 7.560324032626e-01 7.544557652381e-01 7.526649679522e-01 7.506581391385e-01 7.484471173982e-01 7.460414196701e-01 7.434462019396e-01 7.406787214800e-01 7.377416889212e-01 7.346558525795e-01 7.314271687683e-01 7.280745013010e-01 7.246120849414e-01 7.210512623506e-01 7.174159512122e-01 7.137169148739e-01 7.099775951021e-01 7.062123875562e-01 7.024431897204e-01 6.986907844717e-01 6.949733649698e-01 6.913132025764e-01 6.877309264211e-01 6.842479691461e-01 6.808841645516e-01 6.776632486109e-01 6.746015101065e-01 6.717231261647e-01 6.690433145441e-01 6.665819244226e-01 6.643574951989e-01 6.623799302815e-01 6.606722110361e-01 6.592357285864e-01 6.580910810519e-01 6.572395256455e-01 6.566888913665e-01 6.564463697358e-01 6.565067284877e-01 6.568770606217e-01 6.575457856630e-01 6.585142388539e-01 6.597683193834e-01 6.613004912702e-01 6.630982381619e-01 6.651429595525e-01 6.674247814174e-01 6.699142535455e-01 6.726026610443e-01 6.754583695225e-01 6.784649626229e-01 6.815971680217e-01 6.848257230241e-01 6.881341242241e-01 6.914862262542e-01 6.948667677255e-01 6.982435328122e-01 7.015926515830e-01 7.048917127703e-01 7.081132674193e-01 7.112371583675e-01 7.142370132259e-01 7.170975626293e-01 7.197902916974e-01 7.223064284895e-01 7.246211440393e-01 7.267197520505e-01 7.285936666572e-01 7.302211252863e-01 7.316017299020e-01 7.327166012620e-01 7.335683084529e-01 7.341428049083e-01 7.344416752963e-01 7.344670669100e-01 7.342059997678e-01 7.336783018100e-01 7.328706147273e-01 7.318012188955e-01 7.304720067798e-01 7.288900055168e-01 7.270721145561e-01 7.250212513827e-01 7.227613002283e-01 7.202974467668e-01 7.176518377962e-01 7.148381816615e-01 7.118735969847e-01 7.087818928779e-01 7.055738970465e-01 7.022791077290e-01 6.989088112994e-01 6.954898815061e-01 6.920388678444e-01 6.885774259156e-01 6.851270165728e-01 6.817042424951e-01 6.783347652583e-01 6.750296916493e-01 6.718149223966e-01 6.687033498067e-01 6.657153778062e-01 6.628666651501e-01 6.601707078538e-01 6.576472373294e-01 6.553037547185e-01 6.531609178100e-01 6.512241031105e-01 6.495105915538e-01 6.480283965476e-01 6.467883250784e-01 6.458014888292e-01 6.450722404681e-01 6.446159685678e-01 6.444336643252e-01 6.445376903182e-01 6.449294197109e-01 6.456168290068e-01 6.466064819044e-01 6.478956103491e-01 6.494943007858e-01 6.513974167037e-01 6.536081634575e-01 6.561229886159e-01 6.589379290473e-01 6.620498357829e-01 6.654477322618e-01 6.691252650644e-01 6.730673796764e-01 6.772651390394e-01 6.816959797671e-01 6.863463740616e-01 6.911943448970e-01 6.962173462210e-01 7.013923139120e-01 7.066894397263e-01 7.120885327266e-01 7.175525259061e-01 7.230597258887e-01 7.285750267398e-01 7.340716556165e-01 7.395195373736e-01 7.448855499535e-01 7.501505069713e-01 7.552773108314e-01 7.602498996066e-01 7.650409662546e-01 7.696298413032e-01 7.740023466073e-01 7.781372898624e-01 7.820312641095e-01 7.856665106320e-01 7.890452916477e-01 7.921593546248e-01 7.950131589836e-01 7.976089137887e-01 7.999511254008e-01 8.020558171093e-01 8.039249211432e-01 8.055818290290e-01 8.070340249482e-01 8.083022052643e-01 8.094033475397e-01 8.103507956878e-01 8.111710474971e-01 8.118718322216e-01 8.124766500557e-01 8.129967567246e-01 8.134483810288e-01 8.138465920661e-01 8.141997354057e-01 8.145233135047e-01 8.148214249832e-01 8.151115686669e-01 8.153937760831e-01 8.156837319830e-01 8.159858532707e-01 8.163136913960e-01 8.166776336063e-01 8.170879820321e-01 8.175647070852e-01 8.181191080634e-01 8.187726028902e-01 8.195444112492e-01 8.204572087084e-01 8.215318660328e-01 8.227922037331e-01 8.242625133477e-01 8.259561975154e-01 8.279001244120e-01 8.300986810548e-01 8.325665411147e-01 8.352993883274e-01 8.382949863737e-01 8.415405181772e-01 8.450051024029e-01 8.486702146999e-01 8.524792993477e-01 8.563973521672e-01 8.603607909379e-01 8.643087776276e-01 8.681805803665e-01 8.718979506715e-01 8.754058682961e-01 8.786242076912e-01 8.815032254095e-01 8.839833118775e-01 8.860174307302e-01 8.875782987425e-01 8.886349631833e-01 8.891948880074e-01 8.892535022081e-01 8.888487414386e-01 8.880144095056e-01 8.868117342570e-01 8.853162799134e-01 8.836043342759e-01 8.817834662483e-01 8.799422578536e-01 8.781981049911e-01 8.766489945489e-01 8.753974408838e-01 8.745368459394e-01 8.741398887179e-01 8.742824507447e-01 8.749939983944e-01 8.763157810532e-01 8.782417243110e-01 8.807653600840e-01 8.838584797735e-01 8.874666800586e-01 8.915520107480e-01 8.960315272271e-01 9.008624596806e-01 9.059656529020e-01 9.112884352402e-01 9.167836990721e-01 9.223954039333e-01 9.281095624989e-01 9.338823961494e-01 9.397180452997e-01 9.455953930562e-01 9.515142400294e-01 9.574773908626e-01 9.634663300001e-01 9.694877713654e-01 9.755080003505e-01 9.815140247839e-01 9.874590989362e-01 9.933001295567e-01 9.989852318454e-01 1.004443632988e+00 1.009622803484e+00 1.014444074414e+00 1.018861229473e+00 1.022812012182e+00 1.026265328115e+00 1.027879210734e+00 1.028020423770e+00 1.027449654139e+00 1.027080819123e+00 1.027620434711e+00 1.029313615686e+00 1.031839570906e+00 1.034447987153e+00 1.036298847996e+00 1.036806043187e+00 1.035862028938e+00 1.033913102833e+00 1.031803727925e+00 1.030429934967e+00 1.030416060619e+00 1.031873180838e+00 1.034342261116e+00 1.037002715304e+00 1.039022456290e+00 1.039867134923e+00 1.039507703530e+00 1.038437530829e+00 1.037459750415e+00 1.037343011897e+00 1.038524925794e+00 1.040916829112e+00 1.043916391221e+00 1.046664903573e+00 1.048400232080e+00 1.048717263586e+00 1.047745150968e+00 1.046096844158e+00 1.044608781074e+00 1.044013934567e+00 1.044667469077e+00 1.046388008005e+00 1.048547448123e+00 1.050361185898e+00 1.051208560665e+00 1.050880019149e+00 1.049698515925e+00 1.048397492155e+00 1.047823427486e+00 1.048624035512e+00 1.050990523224e+00 1.054562807586e+00 1.058597216763e+00 1.062281228637e+00 1.065038499519e+00 1.066745228480e+00 1.067786944770e+00 1.068873315697e+00 1.070729197259e+00 1.073806262284e+00 1.078060417905e+00 1.082949235881e+00 1.087658009068e+00 1.091411674453e+00 1.093755310493e+00 1.094750065164e+00 1.094951130434e+00 1.095174733354e+00 1.096202531380e+00 1.098495576674e+00 1.101999454995e+00 1.106205514365e+00 1.110400442673e+00 1.113955311293e+00 1.116596309876e+00 1.118545537127e+00 1.120429589541e+00 1.123016204541e+00 1.126925763149e+00 1.132358020775e+00 1.138973221907e+00 1.146026949798e+00 1.152646222706e+00 1.158118241768e+00 1.162139772831e+00 1.164911848088e+00 1.166987045294e+00 1.169031221079e+00 1.171538656291e+00 1.174596948592e+00 1.177830285797e+00 1.180574505057e+00 1.182125634280e+00 1.182021721508e+00 1.180261483829e+00 1.177338937246e+00 1.174062395607e+00 1.171307290146e+00 1.169719901769e+00 1.169487640569e+00 1.170327747791e+00 1.171672031636e+00 1.172917043966e+00 1.173690801672e+00 1.174033332036e+00 1.174355988822e+00 1.175230874797e+00 1.177116735671e+00 1.180090791264e+00 1.183698692493e+00 1.187043151892e+00 1.189032205355e+00 1.188683564324e+00 1.185431465756e+00 1.179306203009e+00 1.170912788464e+00 1.161286131919e+00 1.151661204164e+00 1.143188204826e+00 1.136614412151e+00 1.131476845331e+00 1.125135893186e+00 1.102947006735e+00 1.058019307859e+00 1.003264292877e+00 9.644514042156e-01 9.613745006538e-01 9.924033452369e-01 1.035876206925e+00 1.065946220517e+00 1.066407248640e+00 1.036336199307e+00 9.901873229696e-01 9.525799232769e-01 9.455230062176e-01 9.726303673944e-01 1.015841473942e+00 1.048937127357e+00 1.052528139558e+00 1.021889701124e+00 9.690783982750e-01 9.203471099182e-01 9.050771401715e-01 9.356509247825e-01 9.966682363004e-01 1.057720492529e+00 1.092730114561e+00 1.089985237008e+00 1.054741497764e+00 1.007764913467e+00 9.780453947084e-01 9.869534577806e-01 1.032162881205e+00 1.089710864272e+00 1.131201670962e+00 1.138074651048e+00 1.107551111737e+00 1.053502754549e+00 1.003070189269e+00 9.852787495565e-01 1.012260811615e+00 1.069415913945e+00 1.127247521685e+00 1.159583847034e+00 1.153456357285e+00 1.111666034991e+00 1.051420723121e+00 9.989586113395e-01 9.775552946965e-01 9.926376427143e-01 1.028282455483e+00 1.059962834442e+00 1.069376823804e+00 1.051534334602e+00 1.015398070761e+00 9.796236190919e-01 9.631023327860e-01 9.727672862012e-01 9.984236052120e-01 1.020293118829e+00 1.021173400602e+00 9.946146546317e-01 9.477057152822e-01 8.995022930392e-01 8.733008529833e-01 8.823426033323e-01 9.191918375358e-01 9.613505593871e-01 9.860901744849e-01 9.805462603293e-01 9.453001437317e-01 8.939455727247e-01 8.489314743032e-01 8.314064385230e-01 8.475004364295e-01 8.841443800076e-01 9.198888116639e-01 9.383039391823e-01 9.343249400884e-01 9.145669716194e-01 8.934071534735e-01 8.851869046649e-01 8.964124872944e-01
 2.257471202007e-01 2.248935404297e-01 2.241036072970e-01 2.233287928383e-01 2.224890078949e-01 2.215477803910e-01 2.205654490678e-01 2.196504143117e-01 2.188621568366e-01 2.181786956851e-01 2.175462666984e-01 2.169123080099e-01 2.162248884157e-01 2.154623741977e-01 2.146739727800e-01 2.139635792141e-01 2.133918874708e-01 2.129244866022e-01 2.124783505103e-01 2.120024658560e-01 2.114975537607e-01 2.109836767232e-01 2.104915684273e-01 2.100640073143e-01 2.097325950387e-01 2.094804156197e-01 2.092556582043e-01 2.090198400462e-01 2.087766937892e-01 2.085521968461e-01 2.083716655506e-01 2.082533453841e-01 2.081981187582e-01 2.081840474009e-01 2.081844884444e-01 2.082034685588e-01 2.082700685531e-01 2.083924848137e-01 2.085312209014e-01 2.086442368218e-01 2.087416706020e-01 2.088828524787e-01 2.091221677689e-01 2.094566897040e-01 2.098268291855e-01 2.101514423574e-01 2.103897204951e-01 2.105799616007e-01 2.108238956424e-01 2.112039527515e-01 2.117139964224e-01 2.122650103409e-01 2.127662019132e-01 2.131868242687e-01 2.135650510588e-01 2.139802188759e-01 2.145008481709e-01 2.151482637434e-01 2.158838157879e-01 2.166383139246e-01 2.173614301760e-01 2.180486679825e-01 2.187314140642e-01 2.194568410682e-01 2.202707680956e-01 2.211964888135e-01 2.222110771068e-01 2.232539224101e-01 2.242675820835e-01 2.252332666175e-01 2.261760313276e-01 2.271536319078e-01 2.282215252142e-01 2.293981054642e-01 2.306415683512e-01 2.318788660957e-01 2.330664975304e-01 2.342159595364e-01 2.353761690858e-01 2.365943359080e-01 2.378873658741e-01 2.392405488319e-01 2.406248788459e-01 2.420236228766e-01 2.434405103016e-01 2.448773863636e-01 2.463133682799e-01 2.477285428223e-01 2.491430275844e-01 2.506127296479e-01 2.521899423555e-01 2.538678339364e-01 2.555707944789e-01 2.571956997701e-01 2.586954071232e-01 2.601325356528e-01 2.616448104752e-01 2.633367669859e-01 2.651923237954e-01 2.670835695780e-01 2.688672833295e-01 2.704939405738e-01 2.720412376824e-01 2.736612494814e-01 2.754628110436e-01 2.774321155908e-01 2.794530880618e-01 2.814006257653e-01 2.832263626036e-01 2.849800170880e-01 2.867617835999e-01 2.886529571982e-01 2.906643159029e-01 2.927385506122e-01 2.948014206451e-01 2.968097520136e-01 2.987687580396e-01 3.007134683803e-01 3.026862575922e-01 3.047142504242e-01 3.067995682239e-01 3.089211347786e-01 3.110557694811e-01 3.131851817672e-01 3.152945311207e-01 3.173804649463e-01 3.194607679106e-01 3.215635825372e-01 3.237157337659e-01 3.259230068867e-01 3.281720083418e-01 3.304247446113e-01 3.326435251924e-01 3.348203943365e-01 3.369842297866e-01 3.391756778600e-01 3.414240467913e-01 3.437340191064e-01 3.460803273432e-01 3.484172641549e-01 3.507130628145e-01 3.529699775242e-01 3.552161478342e-01 3.574876829649e-01 3.598153923751e-01 3.622020965676e-01 3.646113937953e-01 3.670024663746e-01 3.693554961879e-01 3.716795884634e-01 3.740023287479e-01 3.763586100825e-01 3.787630034721e-01 3.812030045525e-01 3.836488707035e-01 3.860821880201e-01 3.884948614127e-01 3.908901088061e-01 3.932881301229e-01 3.957072638036e-01 3.981548467657e-01 4.006206223712e-01 4.030953660132e-01 4.055672478180e-01 4.080281758159e-01 4.104817554573e-01 4.129368815490e-01 4.153984890586e-01 4.178705188857e-01 4.203577794864e-01 4.228581814619e-01 4.253614280145e-01 4.278587618763e-01 4.303480770466e-01 4.328307551466e-01 4.353146185392e-01 4.378127055582e-01 4.403295539055e-01 4.428532450533e-01 4.453773615464e-01 4.478963343539e-01 4.504093240808e-01 4.529241162876e-01 4.554485391210e-01 4.579840332331e-01 4.605241830314e-01 4.630642526636e-01 4.656054204349e-01 4.681462711201e-01 4.706883189641e-01 4.732335202755e-01 4.757796094712e-01 4.783243405296e-01 4.808708155132e-01 4.834216996421e-01 4.859741952799e-01 4.885252148151e-01 4.910743268021e-01 4.936215015547e-01 4.961671345220e-01 4.987180986892e-01 5.012728644394e-01 5.038277300841e-01 5.063775720755e-01 5.089254056739e-01 5.114743994732e-01 5.140275124364e-01 5.165853538914e-01 5.191439797936e-01 5.216957731861e-01 5.242432417890e-01 5.267901514693e-01 5.293392501793e-01 5.318915741193e-01 5.344438715518e-01 5.369912757814e-01 5.395297448636e-01 5.420650634718e-01 5.446000523923e-01 5.471360262664e-01 5.496713757452e-01 5.522008001154e-01 5.547223561927e-01 5.572377833983e-01 5.597529801837e-01 5.622694128377e-01 5.647847146298e-01 5.672949828776e-01 5.697978208981e-01 5.722933953448e-01 5.747882919160e-01 5.772856060253e-01 5.797817114834e-01 5.822732506327e-01 5.847583296094e-01 5.872356134487e-01 5.897096025327e-01 5.921841929487e-01 5.946564325465e-01 5.971216140580e-01 5.995796265369e-01 6.020320541509e-01 6.044783757917e-01 6.069208812906e-01 6.093577704076e-01 6.117868910718e-01 6.142089906265e-01 6.166288692016e-01 6.190445441998e-01 6.214516074003e-01 6.238521940558e-01 6.262447912763e-01 6.286318169224e-01 6.310179937724e-01 6.333992716413e-01 6.357703433350e-01 6.381304232639e-01 6.404822758702e-01 6.428278681508e-01 6.451695699300e-01 6.475047037743e-01 6.498279727411e-01 6.521386718559e-01 6.544423492150e-01 6.567388991602e-01 6.590288924169e-01 6.613120236817e-01 6.635839898965e-01 6.658466244997e-01 6.681019776542e-01 6.703499790919e-01 6.725866581713e-01 6.748139048477e-01 6.770324723727e-01 6.792411924922e-01 6.814411517419e-01 6.836297569585e-01 6.858064478854e-01 6.879728056128e-01 6.901320036579e-01 6.922818462561e-01 6.944206242746e-01 6.965465187853e-01 6.986606870860e-01 7.007645687611e-01 7.028602439607e-01 7.049449615983e-01 7.070167313562e-01 7.090769331579e-01 7.111252533144e-01 7.131604720014e-01 7.151837568589e-01 7.171947806070e-01 7.191932198774e-01 7.211786428804e-01 7.231537007903e-01 7.251150629258e-01 7.270638992717e-01 7.289988998345e-01 7.309182884298e-01 7.328246290156e-01 7.347184701285e-01 7.365992851141e-01 7.384678350021e-01 7.403224376938e-01 7.421617728313e-01 7.439844210630e-01 7.457944040556e-01 7.475897110763e-01 7.493710568901e-01 7.511392838231e-01 7.528915511918e-01 7.546273328932e-01 7.563473348766e-01 7.580519594658e-01 7.597404471701e-01 7.614135719933e-01 7.630706571064e-01 7.647102824743e-01 7.663349545439e-01 7.679435596082e-01 7.695344492560e-01 7.711084988930e-01 7.726653424656e-01 7.742042422452e-01 7.757268301518e-01 7.772335812320e-01 7.787220158628e-01 7.801930168965e-01 7.816448321844e-01 7.830776707489e-01 7.844934182900e-01 7.858913631982e-01 7.872720068384e-01 7.886339138198e-01 7.899771978218e-01 7.912994084255e-01 7.926023080713e-01 7.938864661292e-01 7.951515333187e-01 7.963991826127e-01 7.976267100951e-01 7.988320055107e-01 8.000166701512e-01 8.011796874913e-01 8.023239963289e-01 8.034486629971e-01 8.045531795885e-01 8.056341291983e-01 8.066939454134e-01 8.077313182346e-01 8.087470789069e-01 8.097431173033e-01 8.107177625028e-01 8.116694755687e-01 8.125992001371e-01 8.135058221241e-01 8.143892192697e-01 8.152512369403e-01 8.160924081664e-01 8.169090026684e-01 8.177036603339e-01 8.184739254175e-01 8.192207202715e-01 8.199450871650e-01 8.206457213115e-01 8.213232491822e-01 8.219761229460e-01 8.226056198297e-01 8.232091745286e-01 8.237895391808e-01 8.243453106090e-01 8.248758487920e-01 8.253821975555e-01 8.258625344076e-01 8.263180012893e-01 8.267476007185e-01 8.271518698266e-01 8.275310704206e-01 8.278837877335e-01 8.282106034133e-01 8.285115121146e-01 8.287865139275e-01 8.290347204552e-01 8.292558840697e-01 8.294505210328e-01 8.296181119131e-01 8.297593618712e-01 8.298738718394e-01 8.299596526631e-01 8.300186618353e-01 8.300500168296e-01 8.300532150937e-01 8.300289666044e-01 8.299765089968e-01 8.298952486964e-01 8.297864657171e-01 8.296478461767e-01 8.294811904385e-01 8.292860135096e-01 8.290619859373e-01 8.288091007865e-01 8.285265405886e-01 8.282141613888e-01 8.278723582740e-01 8.275020107454e-01 8.271022297541e-01 8.266725690720e-01 8.262128604409e-01 8.257222015340e-01 8.252014151459e-01 8.246513549861e-01 8.240712360519e-01 8.234598908693e-01 8.228179968733e-01 8.221453892256e-01 8.214408760957e-01 8.207055074167e-01 8.199396216248e-01 8.191424124132e-01 8.183135383229e-01 8.174530596817e-01 8.165608022256e-01 8.156371421977e-01 8.146816044942e-01 8.136944685700e-01 8.126743787390e-01 8.116224716586e-01 8.105394353069e-01 8.094231807526e-01 8.082749613693e-01 8.070939423585e-01 8.058798422238e-01 8.046338784653e-01 8.033546618210e-01 8.020425131072e-01 8.006981302851e-01 7.993198224152e-01 7.979097379268e-01 7.964657882510e-01 7.949886358198e-01 7.934785276115e-01 7.919345391603e-01 7.903573021854e-01 7.887470879622e-01 7.871036085955e-01 7.854261293386e-01 7.837146474060e-01 7.819695387750e-01 7.801908418554e-01 7.783786441602e-01 7.765328633495e-01 7.746530704918e-01 7.727393370943e-01 7.707912429080e-01 7.688096590634e-01 7.667942763833e-01 7.647452482623e-01 7.626620743648e-01 7.605447079576e-01 7.583931752228e-01 7.562080318716e-01 7.539882781585e-01 7.517354262889e-01 7.494478111372e-01 7.471264426172e-01 7.447717275004e-01 7.423821802307e-01 7.399580574228e-01 7.375018625657e-01 7.350115053763e-01 7.324867403303e-01 7.299292598449e-01 7.273370519256e-01 7.247117980874e-01 7.220529526746e-01 7.193604172352e-01 7.166347645302e-01 7.138750110588e-01 7.110826941467e-01 7.082577016263e-01 7.053979859754e-01 7.025063819376e-01 6.995812431379e-01 6.966230049506e-01 6.936327295358e-01 6.906106963657e-01 6.875550632260e-01 6.844676817608e-01 6.813481951193e-01 6.781960502422e-01 6.750130054257e-01 6.717974648441e-01 6.685516554942e-01 6.652736580589e-01 6.619643936918e-01 6.586245910299e-01 6.552533192592e-01 6.518518801535e-01 6.484206234029e-01 6.449589493356e-01 6.414675564696e-01 6.379466851152e-01 6.343958332141e-01 6.308165234272e-01 6.272084521739e-01 6.235724671559e-01 6.199073065761e-01 6.162151677075e-01 6.124950314338e-01 6.087480371272e-01 6.049729697589e-01 6.011723244415e-01 5.973447617096e-01 5.934927354083e-01 5.896147705052e-01 5.857106261464e-01 5.817829821392e-01 5.778300885601e-01 5.738547363269e-01 5.698564129189e-01 5.658344471984e-01 5.617917817019e-01 5.577260379470e-01 5.536388110474e-01 5.495313153991e-01 5.454038227624e-01 5.412564503439e-01 5.370910820175e-01 5.329064075805e-01 5.287042849035e-01 5.244859268591e-01 5.202502429216e-01 5.159998848391e-01 5.117348407522e-01 5.074556383714e-01 5.031635343822e-01 4.988584822184e-01 4.945427042267e-01 4.902162524072e-01 4.858797508529e-01 4.815350401154e-01 4.771817202590e-01 4.728219943434e-01 4.684560265189e-01 4.640853966247e-01 4.597122197488e-01 4.553363821702e-01 4.509580279813e-01 4.465816910912e-01 4.422051358732e-01 4.378321190194e-01 4.334632460016e-01 4.290996661933e-01 4.247429370622e-01 4.203945906241e-01 4.160560443474e-01 4.117293537548e-01 4.074160159155e-01 4.031174780469e-01 3.988362637967e-01 3.945731673231e-01 3.903309696122e-01 3.861121903750e-01 3.819177323937e-01 3.777509518556e-01 3.736132556920e-01 3.695071545336e-01 3.654346000713e-01 3.613982410370e-01 3.574018487078e-01 3.534460675835e-01 3.495346301018e-01 3.456696400560e-01 3.418552440291e-01 3.380936754979e-01 3.343871287088e-01 3.307394578438e-01 3.271545669767e-01 3.236345894442e-01 3.201834691951e-01 3.168043885586e-01 3.135000292449e-01 3.102757824094e-01 3.071334121251e-01 3.040777898483e-01 3.011117917238e-01 2.982388566490e-01 2.954624530929e-01 2.927875159937e-01 2.902162840170e-01 2.877536814999e-01 2.854021875927e-01 2.831660797658e-01 2.810485166777e-01 2.790529374022e-01 2.771824859558e-01 2.754410996796e-01 2.738305330520e-01 2.723539100279e-01 2.710139828715e-01 2.698137826241e-01 2.687535121070e-01 2.678372443299e-01 2.670644176644e-01 2.664379254263e-01 2.659585657816e-01 2.656273085446e-01 2.654441984754e-01 2.654084515376e-01 2.655224185009e-01 2.657840421780e-01 2.661916497306e-01 2.667455675125e-01 2.674433292646e-01 2.682845017760e-01 2.692657715502e-01 2.703852031624e-01 2.716415619939e-01 2.730295763485e-01 2.745488124466e-01 2.761947876281e-01 2.779636582531e-01 2.798540921424e-01 2.818601560303e-01 2.839805896202e-01 2.862097576281e-01 2.885434458448e-01 2.909795841907e-01 2.935126361394e-01 2.961387113309e-01 2.988551178669e-01 3.016558022883e-01 3.045387922763e-01 3.074979966600e-01 3.105305532066e-01 3.136335601899e-01 3.168003786089e-01 3.200296408190e-01 3.233161235495e-01 3.266576490793e-01 3.300488241220e-01 3.334867047885e-01 3.369685641306e-01 3.404901496355e-01 3.440477664082e-01 3.476387004923e-01 3.512595694142e-01 3.549073583686e-01 3.585784521718e-01 3.622705866937e-01 3.659794989028e-01 3.697035502081e-01 3.734407222225e-01 3.771856026418e-01 3.809376075418e-01 3.846935528079e-01 3.884511215079e-01 3.922084895147e-01 3.959609064923e-01 3.997087409728e-01 4.034478662035e-01 4.071761030486e-01 4.108924525005e-01 4.145929083373e-01 4.182777907284e-01 4.219423650546e-01 4.255865084154e-01 4.292077636353e-01 4.328029864092e-01 4.363730502294e-01 4.399132862960e-01 4.434226346334e-01 4.468999622136e-01 4.503424600106e-01 4.537508197857e-01 4.571195243486e-01 4.604508296312e-01 4.637401946276e-01 4.669869820225e-01 4.701907848441e-01 4.733468454432e-01 4.764579222130e-01 4.795188693647e-01 4.825304347651e-01 4.854915092820e-01 4.883973568088e-01 4.912507006113e-01 4.940470668449e-01 4.967864102284e-01 4.994678809907e-01 5.020886740513e-01 5.046495056670e-01 5.071466654294e-01 5.095816289943e-01 5.119515726518e-01 5.142542183793e-01 5.164914769689e-01 5.186586336657e-01 5.207570711128e-01 5.227849047923e-01 5.247400075308e-01 5.266244204635e-01 5.284323354992e-01 5.301677979849e-01 5.318243161027e-01 5.334052651030e-01 5.349093829652e-01 5.363311397674e-01 5.376761077722e-01 5.389381513917e-01 5.401196791736e-01 5.412181880707e-01 5.422310915628e-01 5.431631424521e-01 5.440064085503e-01 5.447660318836e-01 5.454376178813e-01 5.460210427808e-01 5.465178811153e-01 5.469222942632e-01 5.472403186995e-01 5.474640881114e-01 5.475985336716e-01 5.476412412410e-01 5.475896662504e-01 5.474477912276e-01 5.472091200634e-01 5.468790524828e-01 5.464517246459e-01 5.459299239612e-01 5.453136996509e-01 5.445978202187e-01 5.437899270059e-01 5.428802966449e-01 5.418763532948e-01 5.407735989264e-01 5.395707258325e-01 5.382733271412e-01 5.368732906629e-01 5.353781132777e-01 5.337807476205e-01 5.320859806695e-01 5.302920065078e-01 5.283953447177e-01 5.264045917476e-01 5.243091068108e-01 5.221177751297e-01 5.198250917674e-01 5.174318634272e-01 5.149429336528e-01 5.123497980138e-01 5.096626087809e-01 5.068721647746e-01 5.039859089290e-01 5.010011756813e-01 4.979164814058e-01 4.947379307138e-01 4.914582736974e-01 4.880854816902e-01 4.846151024960e-01 4.810486252950e-01 4.773905767565e-01 4.736340431868e-01 4.697890432995e-01 4.658473731472e-01 4.618162786372e-01 4.576949142660e-01 4.534805735710e-01 4.491817751007e-01 4.447916014308e-01 4.403183008990e-01 4.357580757372e-01 4.311132189918e-01 4.263896326582e-01 4.215810761920e-01 4.166980117924e-01 4.117343952323e-01 4.066964574111e-01 4.015857432010e-01 3.964000477581e-01 3.911505601629e-01 3.858277443281e-01 3.804445170023e-01 3.749976254359e-01 3.694892763887e-01 3.639294640526e-01 3.583089688161e-01 3.526462442486e-01 3.469298966297e-01 3.411737665067e-01 3.353792266783e-01 3.295454600265e-01 3.236885550407e-01 3.177973608711e-01 3.118927591784e-01 3.059676991297e-01 3.000337446335e-01 2.941004619696e-01 2.881616672278e-01 2.822431982135e-01 2.763328706080e-01 2.704557981986e-01 2.646110736571e-01 2.588076444039e-01 2.530667482606e-01 2.473804771811e-01 2.417834734353e-01 2.362656200106e-01 2.308581173652e-01 2.255675720247e-01 2.204053416423e-01 2.154032349451e-01 2.105560549346e-01 2.059069047503e-01 2.014536047457e-01 1.972321932052e-01 1.932571214341e-01 1.895451371995e-01 1.861334564204e-01 1.830215787537e-01 1.802552141762e-01 1.778327713231e-01 1.757885378130e-01 1.741337123886e-01 1.728788161974e-01 1.720482729821e-01 1.716326961477e-01 1.716578690362e-01 1.721061816520e-01 1.729882964438e-01 1.742941114687e-01 1.760102988450e-01 1.781352166937e-01 1.806384282916e-01 1.835195703090e-01 1.867438109892e-01 1.903032518053e-01 1.941710548316e-01 1.983239318717e-01 2.027490368692e-01 2.074130522084e-01 2.123074057561e-01 2.174038480958e-01 2.226871131868e-01 2.281384553501e-01 2.337391707871e-01 2.394763362879e-01 2.453296256634e-01 2.512885652855e-01 2.573388029368e-01 2.634650706660e-01 2.696582329131e-01 2.759051105524e-01 2.821946223359e-01 2.885196845700e-01 2.948658824536e-01 3.012296040681e-01 3.075986799841e-01 3.139653191016e-01 3.203253405217e-01 3.266662371392e-01 3.329878529668e-01 3.392764671782e-01 3.455330887251e-01 3.517482653703e-01 3.579130699553e-01 3.640311310361e-01 3.700866782882e-01 3.760837571516e-01 3.820126886011e-01 3.878689974583e-01 3.936521003431e-01 3.993510988299e-01 4.049699554790e-01 4.104985448105e-01 4.159356000670e-01 4.212800409374e-01 4.265214596142e-01 4.316661803153e-01 4.367028614669e-01 4.416307850860e-01 4.464523495951e-01 4.511528825694e-01 4.557452532426e-01 4.602114202028e-01 4.645599561488e-01 4.687855033136e-01 4.728782860308e-01 4.768531569559e-01 4.806864054649e-01 4.843965003974e-01 4.879689325790e-01 4.914020390421e-01 4.947082562786e-01 4.978624026695e-01 5.008909327097e-01 5.037686619443e-01 5.065073929401e-01 5.091089317004e-01 5.115537488843e-01 5.138708617176e-01 5.160282206844e-01 5.180488696417e-01 5.199229839502e-01 5.216447224013e-01 5.232342532343e-01 5.246613692668e-01 5.259578510181e-01 5.271023180422e-01 5.281012489329e-01 5.289671621327e-01 5.296753382025e-01 5.302579890550e-01 5.306894653619e-01 5.309859306556e-01 5.311512029061e-01 5.311687300924e-01 5.310682598489e-01 5.308238787478e-01 5.304567314455e-01 5.299660334518e-01 5.293412624624e-01 5.286098507394e-01 5.277486387094e-01 5.267806236857e-01 5.257028799705e-01 5.245090949805e-01 5.232273351834e-01 5.218326567905e-01 5.203533477196e-01 5.187838017137e-01 5.171207945200e-01 5.153945511808e-01 5.135765032639e-01 5.117042196089e-01 5.097625444960e-01 5.077600829407e-01 5.057224199746e-01 5.036212872414e-01 5.015022076803e-01 4.993416573060e-01 4.971606106845e-01 4.949743572563e-01 4.927652570785e-01 4.905757698598e-01 4.883827595465e-01 4.862125029922e-01 4.840732824692e-01 4.819572546386e-01 4.799024782936e-01 4.778866814555e-01 4.759414710658e-01 4.740690965468e-01 4.722702991145e-01 4.705747629264e-01 4.689681666021e-01 4.674776043124e-01 4.661071920034e-01 4.648584104477e-01 4.637567244113e-01 4.627924880039e-01 4.619867610189e-01 4.613467908037e-01 4.608701633715e-01 4.605816780002e-01 4.604691830975e-01 4.605531880764e-01 4.608380302278e-01 4.613167643688e-01 4.620161148252e-01 4.629170819868e-01 4.640401727146e-01 4.653835298880e-01 4.669407750813e-01 4.687322516790e-01 4.707355801553e-01 4.729706187721e-01 4.754250946050e-01 4.780979454924e-01 4.809980872390e-01 4.841051239504e-01 4.874313469062e-01 4.909630955645e-01 4.946978953149e-01 4.986346195561e-01 5.027606077641e-01 5.070746651883e-01 5.115684870635e-01 5.162329801093e-01 5.210650005061e-01 5.260524354959e-01 5.311870437126e-01 5.364659368473e-01 5.418691329305e-01 5.474006796514e-01 5.530426471788e-01 5.587856987630e-01 5.646272952347e-01 5.705460077508e-01 5.765472299838e-01 5.826077087500e-01 5.887242303621e-01 5.948883726155e-01 6.010817711755e-01 6.073067559596e-01 6.135416172948e-01 6.197849966841e-01 6.260223565870e-01 6.322448548301e-01 6.384456932167e-01 6.446097952575e-01 6.507326533019e-01 6.568001066006e-01 6.628078050437e-01 6.687398275767e-01 6.745936202161e-01 6.803555508325e-01 6.860169612665e-01 6.915733962758e-01 6.970072924041e-01 7.023213542788e-01 7.074952642951e-01 7.125301982985e-01 7.174132667563e-01 7.221351256378e-01 7.266952817013e-01 7.310751252533e-01 7.352782459369e-01 7.392900769855e-01 7.431068283092e-01 7.467235612846e-01 7.501289172381e-01 7.533230510853e-01 7.562953583205e-01 7.590450698281e-01 7.615619083972e-01 7.638467464794e-01 7.658915790168e-01 7.676966545816e-01 7.692556305851e-01 7.705654816626e-01 7.716292492170e-01 7.724364690522e-01 7.729968122111e-01 7.732997574229e-01 7.733525268645e-01 7.731542388684e-01 7.727031883739e-01 7.720082238254e-01 7.710646405076e-01 7.698838392917e-01 7.684638950985e-01 7.668136235987e-01 7.649400665164e-01 7.628451629047e-01 7.605457700193e-01 7.580403774583e-01 7.553485547557e-01 7.524731517972e-01 7.494306352401e-01 7.462334657493e-01 7.428904187715e-01 7.394230544074e-01 7.358399523119e-01 7.321637778550e-01 7.284066654681e-01 7.245877047973e-01 7.207284277332e-01 7.168437623190e-01 7.129574661578e-01 7.090869665641e-01 7.052565474010e-01 7.014838095630e-01 6.977942900616e-01 6.942055630612e-01 6.907424387789e-01 6.874232453180e-01 6.842694579749e-01 6.813034218501e-01 6.785393224879e-01 6.760016082505e-01 6.736995269620e-01 6.716561972782e-01 6.698804195192e-01 6.683843069406e-01 6.671823501264e-01 6.662747457919e-01 6.656760551459e-01 6.653812521988e-01 6.653972704567e-01 6.657192305799e-01 6.663428241902e-01 6.672640417030e-01 6.684699644254e-01 6.699547254530e-01 6.716966580564e-01 6.736888105801e-01 6.759058110147e-01 6.783331621983e-01 6.809493783396e-01 6.837280978756e-01 6.866540430146e-01 6.896908068250e-01 6.928270026446e-01 6.960276009189e-01 6.992694724887e-01 7.025305520678e-01 7.057786658087e-01 7.089953979441e-01 7.121508816740e-01 7.152260210309e-01 7.181923291129e-01 7.210356648409e-01 7.237280342414e-01 7.262527463244e-01 7.285962110111e-01 7.307319283015e-01 7.326578031718e-01 7.343497813690e-01 7.358045609745e-01 7.370073181707e-01 7.379523841875e-01 7.386380426611e-01 7.390492796776e-01 7.391990115998e-01 7.390718264719e-01 7.386803758433e-01 7.380237717314e-01 7.371040946009e-01 7.359359850105e-01 7.345177227965e-01 7.328704485122e-01 7.309950313857e-01 7.289117778780e-01 7.266320112269e-01 7.241686619428e-01 7.215446221384e-01 7.187678153666e-01 7.158665900840e-01 7.128497656284e-01 7.097431900697e-01 7.065629336828e-01 7.033286571169e-01 7.000622202851e-01 6.967785993271e-01 6.935042401705e-01 6.902496602045e-01 6.870415454642e-01 6.838926300247e-01 6.808230561014e-01 6.778508165100e-01 6.749891318456e-01 6.722586611501e-01 6.696678551360e-01 6.672385300341e-01 6.649776026175e-01 6.629022650873e-01 6.610236636417e-01 6.593521059309e-01 6.579018822445e-01 6.566781595090e-01 6.556974100715e-01 6.549637147064e-01 6.544905354156e-01 6.542827621533e-01 6.543506367600e-01 6.547023199119e-01 6.553396023202e-01 6.562758024978e-01 6.575086935020e-01 6.590460802463e-01 6.608899240861e-01 6.630393731195e-01 6.654960564462e-01 6.682556741566e-01 6.713163225996e-01 6.746683721407e-01 6.783065515272e-01 6.822167596078e-01 6.863881362527e-01 6.908041784278e-01 6.954466623183e-01 7.002971422632e-01 7.053290997436e-01 7.105244075861e-01 7.158497249282e-01 7.212840439499e-01 7.267938913246e-01 7.323524841207e-01 7.379291810296e-01 7.434893709614e-01 7.490125059348e-01 7.544578800226e-01 7.598071799594e-01 7.650277657492e-01 7.700964222398e-01 7.749922176686e-01 7.796892466941e-01 7.841784715042e-01 7.884363543305e-01 7.924586027274e-01 7.962316387428e-01 7.997530596868e-01 8.030207471873e-01 8.060316671194e-01 8.087973438330e-01 8.113159756669e-01 8.136052655576e-01 8.156698965651e-01 8.175261644043e-01 8.191891623087e-01 8.206706064293e-01 8.219944454546e-01 8.231670625933e-01 8.242132940841e-01 8.251429742230e-01 8.259725556444e-01 8.267167310409e-01 8.273853536142e-01 8.279924079723e-01 8.285441575938e-01 8.290549041111e-01 8.295268006554e-01 8.299722160016e-01 8.303951033052e-01 8.308056901992e-01 8.312134520610e-01 8.316230950946e-01 8.320549133884e-01 8.325129817876e-01 8.330200084799e-01 8.335905336009e-01 8.342453415589e-01 8.350060264708e-01 8.358958207690e-01 8.369420522768e-01 8.381630047421e-01 8.395893256051e-01 8.412345483714e-01 8.431229606426e-01 8.452629510198e-01 8.476639759463e-01 8.503281078832e-01 8.532408186828e-01 8.563981876902e-01 8.597594873845e-01 8.633029849900e-01 8.669803752622e-01 8.707392469947e-01 8.745304308177e-01 8.782784090118e-01 8.819332568172e-01 8.854128237264e-01 8.886632582981e-01 8.916175481240e-01 8.942185823966e-01 8.964245035975e-01 8.981881351316e-01 8.994982400623e-01 9.003311458720e-01 9.007039196575e-01 9.006291650801e-01 9.001462074098e-01 8.993138928069e-01 8.981891899176e-01 8.968659426882e-01 8.954223637236e-01 8.939675560134e-01 8.925987247713e-01 8.914170455479e-01 8.905257090242e-01 8.900049437266e-01 8.899447798617e-01 8.903915550019e-01 8.914032873335e-01 8.929925502029e-01 8.951682474814e-01 8.979185015890e-01 9.012005260010e-01 9.049822720561e-01 9.091873172330e-01 9.137696644535e-01 9.186486202675e-01 9.237608972460e-01 9.290521645916e-01 9.344530669190e-01 9.399396647004e-01 9.454571639962e-01 9.510007976601e-01 9.565470078432e-01 9.620920311395e-01 9.676434090089e-01 9.731903803546e-01 9.787518392064e-01 9.843086847807e-01 9.898655152544e-01 9.953971387897e-01 1.000877346258e+00 1.006273198708e+00 1.011527642989e+00 1.016600839096e+00 1.021418733832e+00 1.025936752551e+00 1.030089136701e+00 1.033832870839e+00 1.035725464675e+00 1.036176027746e+00 1.035944916114e+00 1.035943584202e+00 1.036873808104e+00 1.038966591686e+00 1.041887732185e+00 1.044870653286e+00 1.047059361110e+00 1.047860488976e+00 1.047164331308e+00 1.045420507510e+00 1.043480237275e+00 1.042251533462e+00 1.042365117203e+00 1.043933880332e+00 1.046501444121e+00 1.049245285650e+00 1.051330106029e+00 1.052226162589e+00 1.051907877239e+00 1.050879267340e+00 1.049954418567e+00 1.049912867681e+00 1.051195744744e+00 1.053712057735e+00 1.056850746120e+00 1.059738504513e+00 1.061598056429e+00 1.062013190467e+00 1.061105344160e+00 1.059484239813e+00 1.057992973104e+00 1.057364697058e+00 1.057954346837e+00 1.059579736245e+00 1.061602139479e+00 1.063221698057e+00 1.063804419195e+00 1.063131946250e+00 1.061519744761e+00 1.059709872721e+00 1.058565908294e+00 1.058755829472e+00 1.060492875537e+00 1.063440514128e+00 1.066860997037e+00 1.069949357637e+00 1.072130622987e+00 1.073288020596e+00 1.073819070073e+00 1.074456138146e+00 1.075951517462e+00 1.078778248966e+00 1.082909792057e+00 1.087804966786e+00 1.092633297506e+00 1.096599044309e+00 1.099222770653e+00 1.100534931850e+00 1.101071780981e+00 1.101635807790e+00 1.102992021969e+00 1.105587143504e+00 1.109353250254e+00 1.113765692538e+00 1.118088934364e+00 1.121686362362e+00 1.124273744924e+00 1.126077828276e+00 1.127743940130e+00 1.130071670358e+00 1.133717508554e+00 1.138921174562e+00 1.145379285985e+00 1.152367812618e+00 1.159026315467e+00 1.164646344822e+00 1.168922153646e+00 1.172048730957e+00 1.174578822061e+00 1.177168136179e+00 1.180294015432e+00 1.184023581496e+00 1.187942109477e+00 1.191338632093e+00 1.193456062249e+00 1.193776399837e+00 1.192242665970e+00 1.189300139645e+00 1.185723136671e+00 1.182362825673e+00 1.179856969681e+00 1.178405170170e+00 1.177741481418e+00 1.177322562150e+00 1.176581138866e+00 1.175192159514e+00 1.173261533067e+00 1.171298418882e+00 1.170000911511e+00 1.169969263715e+00 1.171423121473e+00 1.174027119370e+00 1.176955503087e+00 1.179130933220e+00 1.179524300387e+00 1.177461312539e+00 1.172807161820e+00 1.165952161019e+00 1.157675268053e+00 1.148961005436e+00 1.140817873798e+00 1.134182291964e+00 1.129326527357e+00 1.103870699779e+00 1.084077574912e+00 1.035130817924e+00 9.864727840003e-01 9.635061510032e-01 9.785288059923e-01 1.020631675444e+00 1.064209717117e+00 1.085428777600e+00 1.072886673075e+00 1.031126008213e+00 9.795804456241e-01 9.454947651847e-01 9.484398219551e-01 9.850715159249e-01 1.031441807849e+00 1.060027344904e+00 1.053671921460e+00 1.011644466300e+00 9.507969719792e-01 9.017140084622e-01 8.944552880892e-01 9.358769450213e-01 1.003187679584e+00 1.062659785046e+00 1.089128717453e+00 1.074062544945e+00 1.027177057553e+00 9.743796944996e-01 9.484874106813e-01 9.694399144779e-01 1.027892420695e+00 1.093351560699e+00 1.135241195432e+00 1.136198387787e+00 1.096415598924e+00 1.033754937273e+00 9.796548000949e-01 9.655247206510e-01 1.001099967451e+00 1.066296827377e+00 1.127936151914e+00 1.159425340658e+00 1.149432831512e+00 1.103320987965e+00 1.040973246406e+00 9.903013677977e-01 9.737096106718e-01 9.931778074329e-01 1.029582644507e+00 1.057731520923e+00 1.060893097699e+00 1.036769732912e+00 9.972235763488e-01 9.628587036385e-01 9.519655323479e-01 9.679359463459e-01 9.965609194901e-01 1.016348916967e+00 1.011011604600e+00 9.766719474210e-01 9.238014609198e-01 8.747008337715e-01 8.538278097509e-01 8.714768202260e-01 9.149515657431e-01 9.585311783857e-01 9.795879190964e-01 9.674172796114e-01 9.256681501916e-01 8.711585075614e-01 8.285317541279e-01 8.180804651326e-01 8.415607000016e-01 8.814927446509e-01 9.151223548831e-01 9.274796451903e-01 9.162926215547e-01 8.912907527778e-01 8.692551877304e-01 8.647901435122e-01 8.817597299344e-01
 2.317910325114e-01 2.307385183272e-01 2.297474020723e-01 2.287572975786e-01 2.276856291102e-01 2.265076104352e-01 2.252995321877e-01 2.241698988129e-01 2.231651186754e-01 2.222536799520e-01 2.213837058583e-01 2.205028397587e-01 2.195579013832e-01 2.185345915397e-01 2.174940102077e-01 2.165412422574e-01 2.157248084662e-01 2.149974772966e-01 2.142777425783e-01 2.135238119141e-01 2.127400993333e-01 2.119483681951e-01 2.111802833114e-01 2.104802388789e-01 2.098730708304e-01 2.093344449234e-01 2.088140884832e-01 2.082820591711e-01 2.077470935708e-01 2.072324533676e-01 2.067591666573e-01 2.063452706397e-01 2.059917190692e-01 2.056772893486e-01 2.053795566186e-01 2.051054000064e-01 2.048824443584e-01 2.047096583158e-01 2.045439773673e-01 2.043515985717e-01 2.041537023124e-01 2.040132202386e-01 2.039768869175e-01 2.040322177492e-01 2.041113995352e-01 2.041346451978e-01 2.040706359572e-01 2.039713533700e-01 2.039436703503e-01 2.040604114216e-01 2.042993665921e-01 2.045642759820e-01 2.047686944346e-01 2.048910411711e-01 2.049819333547e-01 2.051233214522e-01 2.053794487335e-01 2.057615906653e-01 2.062214200275e-01 2.066901673691e-01 2.071266242262e-01 2.075351091711e-01 2.079492074677e-01 2.084136349785e-01 2.089720974307e-01 2.096423224693e-01 2.103989255465e-01 2.111833435041e-01 2.119421840672e-01 2.126588055313e-01 2.133589685088e-01 2.141004167020e-01 2.149385577358e-01 2.158899583132e-01 2.169086280143e-01 2.179205271899e-01 2.188855418047e-01 2.198165316876e-01 2.207635012570e-01 2.217729565897e-01 2.228623641259e-01 2.240157499651e-01 2.252029094978e-01 2.264077441450e-01 2.276345493462e-01 2.288823595869e-01 2.301289564874e-01 2.313596185973e-01 2.325979585130e-01 2.339022087434e-01 2.353203221175e-01 2.368392768632e-01 2.383798494547e-01 2.398391250518e-01 2.411771450150e-01 2.424638914457e-01 2.438384058847e-01 2.453985003963e-01 2.471200272821e-01 2.488711149294e-01 2.505135142274e-01 2.520031642369e-01 2.534224046916e-01 2.549233007569e-01 2.566100037066e-01 2.584630374624e-01 2.603671675678e-01 2.621994262931e-01 2.639155075420e-01 2.655644905053e-01 2.672451256820e-01 2.690369409419e-01 2.709499718442e-01 2.729295533187e-01 2.749028199184e-01 2.768272007340e-01 2.787043245623e-01 2.805661534581e-01 2.824538451031e-01 2.843998595571e-01 2.864079259423e-01 2.884596159931e-01 2.905307973985e-01 2.925979334741e-01 2.946424279476e-01 2.966605829867e-01 2.986735785792e-01 3.007147390766e-01 3.028125811067e-01 3.049714746626e-01 3.071753345920e-01 3.093801747034e-01 3.115479453808e-01 3.136741212638e-01 3.157902986222e-01 3.179391911045e-01 3.201514067483e-01 3.224289201304e-01 3.247433151670e-01 3.270456741899e-01 3.293063623325e-01 3.315297752171e-01 3.337449411134e-01 3.359897863191e-01 3.382967760186e-01 3.406636516161e-01 3.430528976414e-01 3.454228490166e-01 3.477553807185e-01 3.500599709648e-01 3.523673235904e-01 3.547107918519e-01 3.571060265394e-01 3.595364282270e-01 3.619739609379e-01 3.643994882891e-01 3.668045580127e-01 3.691936403672e-01 3.715879825914e-01 3.740062557039e-01 3.764541126746e-01 3.789218571017e-01 3.813995106735e-01 3.838749596290e-01 3.863399156543e-01 3.887989465462e-01 3.912615287447e-01 3.937320953689e-01 3.962148210425e-01 3.987148548547e-01 4.012283339538e-01 4.037448721652e-01 4.062572555854e-01 4.087621089175e-01 4.112615557867e-01 4.137639782669e-01 4.162831202657e-01 4.188207783448e-01 4.213663345206e-01 4.239129553784e-01 4.264553928062e-01 4.289935846764e-01 4.315342164609e-01 4.340859716654e-01 4.366498123779e-01 4.392186914503e-01 4.417890451574e-01 4.443614850353e-01 4.469340128624e-01 4.495096564233e-01 4.520887023859e-01 4.546696125351e-01 4.572509016843e-01 4.598354920696e-01 4.624252522755e-01 4.650165959116e-01 4.676079443766e-01 4.701983963740e-01 4.727877218668e-01 4.753776721375e-01 4.779733377869e-01 4.805744893837e-01 4.831746725158e-01 4.857713996887e-01 4.883678552311e-01 4.909665971440e-01 4.935703102776e-01 4.961800275246e-01 4.987894050035e-01 5.013935015981e-01 5.039946733053e-01 5.065962402001e-01 5.092016390006e-01 5.118104598396e-01 5.144194720809e-01 5.170238500858e-01 5.196214088760e-01 5.222166874893e-01 5.248129927670e-01 5.274107032793e-01 5.300083877321e-01 5.326013192525e-01 5.351867466516e-01 5.377679870267e-01 5.403501313050e-01 5.429343846336e-01 5.455175718044e-01 5.480958487200e-01 5.506689311525e-01 5.532346611463e-01 5.558025265042e-01 5.583723416783e-01 5.609419355802e-01 5.635072283297e-01 5.660666160297e-01 5.686199883010e-01 5.711710164306e-01 5.737234878054e-01 5.762741040373e-01 5.788178292512e-01 5.813562378924e-01 5.838892769356e-01 5.864175554078e-01 5.889433611709e-01 5.914634464781e-01 5.939767443709e-01 5.964843629313e-01 5.989903644927e-01 6.014928863814e-01 6.039880725328e-01 6.064772070914e-01 6.089591332201e-01 6.114367427747e-01 6.139149233757e-01 6.163880182067e-01 6.188515526615e-01 6.213054067657e-01 6.237517110704e-01 6.261934752888e-01 6.286314247571e-01 6.310642157328e-01 6.334843499932e-01 6.358942291832e-01 6.382978541972e-01 6.406950782680e-01 6.430868933439e-01 6.454718484750e-01 6.478467747914e-01 6.502136878809e-01 6.525743734118e-01 6.549277352502e-01 6.572707612427e-01 6.596050839499e-01 6.619321956547e-01 6.642495965095e-01 6.665600918411e-01 6.688587563564e-01 6.711467021920e-01 6.734257699559e-01 6.756987323433e-01 6.779623595140e-01 6.802159586192e-01 6.824572377516e-01 6.846880557182e-01 6.869095914974e-01 6.891235620927e-01 6.913273880144e-01 6.935192376003e-01 6.957000811483e-01 6.978699851204e-01 7.000277027293e-01 7.021740019200e-01 7.043096736412e-01 7.064318968202e-01 7.085443172283e-01 7.106456389296e-01 7.127345582068e-01 7.148114733743e-01 7.168756158185e-01 7.189246609540e-01 7.209619996518e-01 7.229878288064e-01 7.250010288814e-01 7.270025847358e-01 7.289915864463e-01 7.309653858279e-01 7.329241524444e-01 7.348702970907e-01 7.368029493975e-01 7.387228033275e-01 7.406301649093e-01 7.425222978193e-01 7.443983659692e-01 7.462600447162e-01 7.481067759354e-01 7.499384462744e-01 7.517552868329e-01 7.535573100543e-01 7.553425320273e-01 7.571134724983e-01 7.588693973426e-01 7.606080080314e-01 7.623306735411e-01 7.640371315722e-01 7.657262155256e-01 7.674005451811e-01 7.690587849797e-01 7.707000744099e-01 7.723246176343e-01 7.739307387896e-01 7.755187581378e-01 7.770902489561e-01 7.786454588629e-01 7.801831655430e-01 7.817038233517e-01 7.832056554650e-01 7.846875318333e-01 7.861511200842e-01 7.875967650675e-01 7.890242772438e-01 7.904343660163e-01 7.918253654737e-01 7.931951312059e-01 7.945442145152e-01 7.958739716216e-01 7.971843617470e-01 7.984765591760e-01 7.997490104936e-01 8.009989601185e-01 8.022280008522e-01 8.034352312503e-01 8.046223104671e-01 8.057902859829e-01 8.069371376013e-01 8.080622217093e-01 8.091656872724e-01 8.102467792340e-01 8.113050995997e-01 8.123438392431e-01 8.133614282547e-01 8.143554441227e-01 8.153279282555e-01 8.162773699195e-01 8.172028838473e-01 8.181075181935e-01 8.189892052589e-01 8.198475963919e-01 8.206832012554e-01 8.214945892133e-01 8.222819923121e-01 8.230462960566e-01 8.237866677489e-01 8.245023875818e-01 8.251945805180e-01 8.258616474538e-01 8.265040449768e-01 8.271214365851e-01 8.277139526961e-01 8.282817587988e-01 8.288240818666e-01 8.293408785015e-01 8.298324444205e-01 8.302992167433e-01 8.307390015534e-01 8.311525003117e-01 8.315401308183e-01 8.319010691294e-01 8.322363526038e-01 8.325452828689e-01 8.328264217937e-01 8.330808166193e-01 8.333081720116e-01 8.335078329926e-01 8.336810939746e-01 8.338259229591e-01 8.339433855576e-01 8.340327693994e-01 8.340930237443e-01 8.341258175505e-01 8.341302081278e-01 8.341063844205e-01 8.340545020755e-01 8.339729200957e-01 8.338619436981e-01 8.337226571820e-01 8.335544321649e-01 8.333572178426e-01 8.331304335150e-01 8.328743738274e-01 8.325871363630e-01 8.322709118284e-01 8.319250421375e-01 8.315492188866e-01 8.311434917914e-01 8.307065748262e-01 8.302396143164e-01 8.297415985278e-01 8.292118564321e-01 8.286524883065e-01 8.280618308057e-01 8.274397855891e-01 8.267867347702e-01 8.261018559324e-01 8.253850173351e-01 8.246376986309e-01 8.238580744112e-01 8.230462011844e-01 8.222025067095e-01 8.213275539317e-01 8.204204036475e-01 8.194800207855e-01 8.185074185247e-01 8.175023530175e-01 8.164644502230e-01 8.153945996595e-01 8.142911210636e-01 8.131550199012e-01 8.119860791970e-01 8.107844783218e-01 8.095490959329e-01 8.082806264799e-01 8.069793422647e-01 8.056438183401e-01 8.042754019375e-01 8.028731881608e-01 8.014381006425e-01 7.999683763115e-01 7.984645433525e-01 7.969274423752e-01 7.953561596229e-01 7.937515181832e-01 7.921126470762e-01 7.904397155461e-01 7.887318792339e-01 7.869905466524e-01 7.852149229339e-01 7.834052292932e-01 7.815615731836e-01 7.796830997055e-01 7.777700297324e-01 7.758228900725e-01 7.738408198199e-01 7.718249008424e-01 7.697741097464e-01 7.676894256329e-01 7.655691571998e-01 7.634154780317e-01 7.612267486142e-01 7.590030482749e-01 7.567454558638e-01 7.544543170342e-01 7.521273626525e-01 7.497673169075e-01 7.473718213512e-01 7.449426838082e-01 7.424787517660e-01 7.399803826756e-01 7.374483098063e-01 7.348815621159e-01 7.322807892970e-01 7.296464535168e-01 7.269770394908e-01 7.242745168549e-01 7.215371577796e-01 7.187659522923e-01 7.159618950004e-01 7.131241671219e-01 7.102526406393e-01 7.073477306856e-01 7.044098390409e-01 7.014377619147e-01 6.984336938211e-01 6.953957426101e-01 6.923259513252e-01 6.892230881403e-01 6.860872334958e-01 6.829198777599e-01 6.797184198001e-01 6.764869080894e-01 6.732227491054e-01 6.699271247094e-01 6.666002945139e-01 6.632414417020e-01 6.598517568152e-01 6.564311536609e-01 6.529805531541e-01 6.494995076767e-01 6.459882662243e-01 6.424469020132e-01 6.388765594813e-01 6.352767452828e-01 6.316471513668e-01 6.279888625567e-01 6.243023611087e-01 6.205883603875e-01 6.168464123414e-01 6.130764490772e-01 6.092789258225e-01 6.054548530854e-01 6.016053645155e-01 5.977300121236e-01 5.938287478172e-01 5.899027725102e-01 5.859520900655e-01 5.819761274636e-01 5.779768692740e-01 5.739543716726e-01 5.699094026216e-01 5.658421794840e-01 5.617527799269e-01 5.576420832325e-01 5.535116991343e-01 5.493601404042e-01 5.451899662300e-01 5.410011759685e-01 5.367940871097e-01 5.325699063397e-01 5.283281091754e-01 5.240718396368e-01 5.197996795833e-01 5.155128317172e-01 5.112130755537e-01 5.068996496063e-01 5.025742326788e-01 4.982378311297e-01 4.938909507279e-01 4.895362585226e-01 4.851717441835e-01 4.808005143924e-01 4.764232116914e-01 4.720400743664e-01 4.676543318384e-01 4.632649193885e-01 4.588740846687e-01 4.544832771875e-01 4.500920595404e-01 4.457038601961e-01 4.413186856477e-01 4.369390332559e-01 4.325652056430e-01 4.281993965420e-01 4.238429967576e-01 4.194978559769e-01 4.151661139737e-01 4.108481299077e-01 4.065476128499e-01 4.022649137359e-01 3.980027722240e-01 3.937626022437e-01 3.895465550503e-01 3.853571104104e-01 3.811967188728e-01 3.770664327496e-01 3.729693120965e-01 3.689082099585e-01 3.648854167214e-01 3.609030451168e-01 3.569638483981e-01 3.530718520421e-01 3.492278817258e-01 3.454363418389e-01 3.416996497747e-01 3.380203109425e-01 3.344032630555e-01 3.308493982854e-01 3.273640797759e-01 3.239493129485e-01 3.206081366420e-01 3.173453798962e-01 3.141631655950e-01 3.110659678980e-01 3.080575366818e-01 3.051403710948e-01 3.023194317658e-01 2.995970943794e-01 2.969779268398e-01 2.944652342936e-01 2.920633122607e-01 2.897742498588e-01 2.876021531773e-01 2.855502276441e-01 2.836229630848e-01 2.818212184867e-01 2.801490626355e-01 2.786089314902e-01 2.772041667187e-01 2.759368356325e-01 2.748086442878e-01 2.738224161764e-01 2.729794743669e-01 2.722807985045e-01 2.717290286112e-01 2.713227643235e-01 2.710646981188e-01 2.709533751968e-01 2.709901915342e-01 2.711738520761e-01 2.715039169372e-01 2.719799281103e-01 2.725996259898e-01 2.733617533535e-01 2.742651516020e-01 2.753069733178e-01 2.764851042527e-01 2.777968386760e-01 2.792405683838e-01 2.808120368789e-01 2.825076163281e-01 2.843259194855e-01 2.862611231543e-01 2.883111373948e-01 2.904718946731e-01 2.927394975234e-01 2.951104409303e-01 2.975799943198e-01 3.001445696616e-01 3.028006644450e-01 3.055433139710e-01 3.083692185801e-01 3.112736920380e-01 3.142539735514e-01 3.173049981402e-01 3.204234723013e-01 3.236057002113e-01 3.268467640917e-01 3.301442923466e-01 3.334931982543e-01 3.368910438615e-01 3.403343042559e-01 3.438175274538e-01 3.473402917342e-01 3.508964702501e-01 3.544841365101e-01 3.581008466993e-01 3.617409017710e-01 3.654041743122e-01 3.690857469391e-01 3.727829705080e-01 3.764947915592e-01 3.802152683798e-01 3.839449364822e-01 3.876784739446e-01 3.914139342384e-01 3.951502888623e-01 3.988821473296e-01 4.026107948853e-01 4.063304457557e-01 4.100408105149e-01 4.137391359852e-01 4.174216904128e-01 4.210901886311e-01 4.247381267017e-01 4.283660390272e-01 4.319705444284e-01 4.355495142768e-01 4.391037987868e-01 4.426274530185e-01 4.461225565164e-01 4.495837665577e-01 4.530110848800e-01 4.564028514832e-01 4.597561068487e-01 4.630704537348e-01 4.663433590391e-01 4.695733411779e-01 4.727604319847e-01 4.758995365228e-01 4.789928888988e-01 4.820353236484e-01 4.850282749968e-01 4.879694114550e-01 4.908556605269e-01 4.936885251253e-01 4.964634925559e-01 4.991821812418e-01 5.018414969964e-01 5.044391035310e-01 5.069768767512e-01 5.094493268550e-01 5.118588000192e-01 5.142023125124e-01 5.164784353134e-01 5.186880758415e-01 5.208262042177e-01 5.228965869513e-01 5.248920830578e-01 5.268170747492e-01 5.286680971108e-01 5.304419204031e-01 5.321429879509e-01 5.337641897634e-01 5.353091813334e-01 5.367746905108e-01 5.381579973290e-01 5.394638830754e-01 5.406840245922e-01 5.418244284038e-01 5.428786770662e-01 5.438486941217e-01 5.447340309317e-01 5.455304218417e-01 5.462427569161e-01 5.468630966565e-01 5.473971231446e-01 5.478408411304e-01 5.481924986623e-01 5.484561568167e-01 5.486244752042e-01 5.487038077899e-01 5.486866198448e-01 5.485778140043e-01 5.483743573970e-01 5.480739994490e-01 5.476817446825e-01 5.471886452726e-01 5.466031054367e-01 5.459179268586e-01 5.451353336245e-01 5.442573513669e-01 5.432769147602e-01 5.422024478246e-01 5.410250704664e-01 5.397506282705e-01 5.383764592019e-01 5.368999556685e-01 5.353282980973e-01 5.336511888451e-01 5.318783380044e-01 5.300018926641e-01 5.280250698590e-01 5.259503096637e-01 5.237706590858e-01 5.214947865929e-01 5.191142664481e-01 5.166363385210e-01 5.140572491542e-01 5.113764046108e-01 5.085992281828e-01 5.057184547754e-01 5.027420520756e-01 4.996640227915e-01 4.964884884345e-01 4.932160658519e-01 4.898428490327e-01 4.863771440203e-01 4.828100835332e-01 4.791512120059e-01 4.753951764567e-01 4.715438239677e-01 4.676017919929e-01 4.635629025644e-01 4.594369551803e-01 4.552168768098e-01 4.509076514923e-01 4.465123980507e-01 4.420259026324e-01 4.374584242292e-01 4.328016387346e-01 4.280652861304e-01 4.232463556075e-01 4.183454647944e-01 4.133706967633e-01 4.083141079707e-01 4.031887083475e-01 3.979870211822e-01 3.927161126570e-01 3.873796253925e-01 3.819730339555e-01 3.765108365055e-01 3.709816729231e-01 3.654003698103e-01 3.597645138157e-01 3.540756022538e-01 3.483461297457e-01 3.425650834607e-01 3.367536542756e-01 3.309008104478e-01 3.250203778874e-01 3.191164031862e-01 3.131857169490e-01 3.072491997070e-01 3.012937547282e-01 2.953449357050e-01 2.893955339030e-01 2.834574008955e-01 2.775442835055e-01 2.716496701407e-01 2.658043547300e-01 2.599934033377e-01 2.542488574002e-01 2.485689160022e-01 2.429670963637e-01 2.374667163972e-01 2.320618493908e-01 2.267914465200e-01 2.216481200538e-01 2.166666122192e-01 2.118564991284e-01 2.072331620427e-01 2.028312210735e-01 1.986481994871e-01 1.947317467340e-01 1.910791338528e-01 1.877295083893e-01 1.846977188499e-01 1.820003394508e-01 1.796711984566e-01 1.777092788119e-01 1.761521627229e-01 1.749959516047e-01 1.742643901036e-01 1.739593132161e-01 1.740834832296e-01 1.746483926413e-01 1.756337055266e-01 1.770519208727e-01 1.788756038238e-01 1.811046672290e-01 1.837178142551e-01 1.866954347313e-01 1.900264279163e-01 1.936780251316e-01 1.976427505306e-01 2.018879214412e-01 2.064002401721e-01 2.111542552604e-01 2.161299582649e-01 2.213120261854e-01 2.266739174837e-01 2.322052192255e-01 2.378840120052e-01 2.436951672066e-01 2.496247695288e-01 2.556559259991e-01 2.617769592196e-01 2.679743988319e-01 2.742348927314e-01 2.805507955074e-01 2.869067677219e-01 2.932960363605e-01 2.997084730904e-01 3.061334622402e-01 3.125675042035e-01 3.189950388184e-01 3.254169386777e-01 3.318204734859e-01 3.381993182734e-01 3.445514242834e-01 3.508624685690e-01 3.571364014803e-01 3.633593977064e-01 3.695306134650e-01 3.756448520073e-01 3.816920905457e-01 3.876763589267e-01 3.935840548226e-01 3.994171567433e-01 4.051706776514e-01 4.108355276157e-01 4.164174068603e-01 4.219019243134e-01 4.272932477497e-01 4.325862593679e-01 4.377726236079e-01 4.428598090623e-01 4.478305531007e-01 4.526960358976e-01 4.574444637499e-01 4.620723205142e-01 4.665889099386e-01 4.709720740713e-01 4.752416283556e-01 4.793768491907e-01 4.833845718581e-01 4.872667904692e-01 4.910060719225e-01 4.946249604799e-01 4.980952387124e-01 5.014364819457e-01 5.046384240436e-01 5.076926795262e-01 5.106199179005e-01 5.133890989730e-01 5.160283351808e-01 5.185165376179e-01 5.208597641402e-01 5.230675442489e-01 5.251149846180e-01 5.270334356716e-01 5.287946123343e-01 5.304150496696e-01 5.318957914788e-01 5.332188089810e-01 5.344152524868e-01 5.354521024785e-01 5.363572555484e-01 5.371197432155e-01 5.377338539452e-01 5.382242168613e-01 5.385605183109e-01 5.387737616807e-01 5.388487761337e-01 5.387874287738e-01 5.386082999396e-01 5.382874430080e-01 5.378554535908e-01 5.372954883419e-01 5.366144909813e-01 5.358288197104e-01 5.349174340882e-01 5.339112174858e-01 5.327936546937e-01 5.315739481324e-01 5.302689596754e-01 5.288575272801e-01 5.273750542635e-01 5.257994282770e-01 5.241507889536e-01 5.224387611360e-01 5.206458041926e-01 5.188128451927e-01 5.169108905662e-01 5.149701533519e-01 5.129931507928e-01 5.109703988059e-01 5.089412893959e-01 5.068760230897e-01 5.048116161034e-01 5.027424373809e-01 5.006702277186e-01 4.986278559451e-01 4.965888351922e-01 4.945953210809e-01 4.926336592568e-01 4.907179738339e-01 4.888697160067e-01 4.870744560378e-01 4.853666859873e-01 4.837373293839e-01 4.822013339931e-01 4.807752384516e-01 4.794523826342e-01 4.782582631617e-01 4.771920916159e-01 4.762617124979e-01 4.754865885469e-01 4.748574142361e-01 4.743988641869e-01 4.741097235991e-01 4.739939679558e-01 4.740729649208e-01 4.743318133480e-01 4.747958243962e-01 4.754591572499e-01 4.763250777876e-01 4.774112534002e-01 4.786994762109e-01 4.802135525072e-01 4.819403327739e-01 4.838853603886e-01 4.860577821291e-01 4.884390648605e-01 4.910484822004e-01 4.938681827354e-01 4.969045289742e-01 5.001551133735e-01 5.036087748769e-01 5.072719713947e-01 5.111305190794e-01 5.151840280304e-01 5.194273469903e-01 5.238499972918e-01 5.284488633778e-01 5.332165452630e-01 5.381408556446e-01 5.432214813832e-01 5.484436259890e-01 5.538005428858e-01 5.592865467718e-01 5.648845112964e-01 5.705982916238e-01 5.764045397174e-01 5.823031191938e-01 5.882820671929e-01 5.943264692159e-01 6.004368682224e-01 6.065911638148e-01 6.127900101493e-01 6.190165482637e-01 6.252622964184e-01 6.315209270290e-01 6.377760777950e-01 6.440236770151e-01 6.502487839921e-01 6.564456769423e-01 6.626002127152e-01 6.687065984758e-01 6.747515924470e-01 6.807276637021e-01 6.866267241404e-01 6.924325172173e-01 6.981460332067e-01 7.037465401535e-01 7.092350011449e-01 7.145962115490e-01 7.198215011788e-01 7.249081371812e-01 7.298370906747e-01 7.346119836946e-01 7.392144911018e-01 7.436429426342e-01 7.478889033228e-01 7.519400499696e-01 7.557974161746e-01 7.594460067021e-01 7.628857125074e-01 7.661053590926e-01 7.691020484509e-01 7.718700805036e-01 7.744033772129e-01 7.766973809289e-01 7.787472136207e-01 7.805523057040e-01 7.821032156966e-01 7.834049129185e-01 7.844473553280e-01 7.852347266272e-01 7.857638244126e-01 7.860315083903e-01 7.860452888531e-01 7.857963312159e-01 7.852955793712e-01 7.845379659273e-01 7.835310525463e-01 7.822780665066e-01 7.807797230041e-01 7.790498270011e-01 7.770845036872e-01 7.749016498221e-01 7.725006036089e-01 7.698958922872e-01 7.670980197272e-01 7.641118219498e-01 7.609585719982e-01 7.576417633785e-01 7.541840815191e-01 7.505949926491e-01 7.468916404736e-01 7.430929379248e-01 7.392116604138e-01 7.352723936878e-01 7.312881452318e-01 7.272840680507e-01 7.232774753861e-01 7.192911247508e-01 7.153458361755e-01 7.114632513157e-01 7.076647782430e-01 7.039729311503e-01 7.004107135334e-01 6.969961382061e-01 6.937540275305e-01 6.906997617733e-01 6.878579678874e-01 6.852424957043e-01 6.828715194388e-01 6.807627676026e-01 6.789226242218e-01 6.773729861567e-01 6.761136387177e-01 6.751588628115e-01 6.745107607577e-01 6.741704043720e-01 6.741422117584e-01 6.744195662777e-01 6.750017056978e-01 6.758756567589e-01 6.770380209333e-01 6.784703266764e-01 6.801621503654e-01 6.820966458975e-01 6.842524774850e-01 6.866162964186e-01 6.891554522677e-01 6.918606339406e-01 6.946971030797e-01 6.976448874071e-01 7.006811214720e-01 7.037727771685e-01 7.069033853605e-01 7.100389655241e-01 7.131599983493e-01 7.162380435822e-01 7.192527432007e-01 7.221771530118e-01 7.249895123547e-01 7.276724429441e-01 7.301983947696e-01 7.325596461322e-01 7.347289350408e-01 7.366980444909e-01 7.384496084710e-01 7.399737156416e-01 7.412611348956e-01 7.422984553087e-01 7.430893434889e-01 7.436151519983e-01 7.438867640679e-01 7.438965475769e-01 7.436430920736e-01 7.431383097723e-01 7.423750624269e-01 7.413718916561e-01 7.401256731013e-01 7.386530864943e-01 7.369628903742e-01 7.350656632266e-01 7.329793721197e-01 7.307118458537e-01 7.282874144435e-01 7.257128906495e-01 7.230145756070e-01 7.202036477563e-01 7.173001344513e-01 7.143256158949e-01 7.112921172020e-01 7.082269338830e-01 7.051395503506e-01 7.020563135900e-01 6.989898448818e-01 6.959603819724e-01 6.929863793404e-01 6.900810549130e-01 6.872655920001e-01 6.845490891936e-01 6.819533169013e-01 6.794867095375e-01 6.771668789838e-01 6.750058645368e-01 6.730141325178e-01 6.712079109558e-01 6.695926758199e-01 6.681863738912e-01 6.669940257174e-01 6.660301931170e-01 6.653023028554e-01 6.648222153619e-01 6.645989021938e-01 6.646372612250e-01 6.649541431550e-01 6.655478507840e-01 6.664327220955e-01 6.676119797636e-01 6.690898582030e-01 6.708726377116e-01 6.729594115109e-01 6.753557191412e-01 6.780552203557e-01 6.810590243574e-01 6.843585077900e-01 6.879486216047e-01 6.918183605991e-01 6.959546894108e-01 7.003447591736e-01 7.049668135246e-01 7.098064062506e-01 7.148352223736e-01 7.200346617449e-01 7.253747870312e-01 7.308288810070e-01 7.363691883840e-01 7.419614743001e-01 7.475832412717e-01 7.531937726373e-01 7.587728577858e-01 7.642850639087e-01 7.697031467802e-01 7.750029013815e-01 7.801538627025e-01 7.851416946102e-01 7.899373055573e-01 7.945309872698e-01 7.989040042557e-01 8.030459850443e-01 8.069516047492e-01 8.106093094802e-01 8.140266305144e-01 8.171955726598e-01 8.201289231235e-01 8.228275109250e-01 8.253026829554e-01 8.275663352763e-01 8.296277860605e-01 8.315073369748e-01 8.332106340508e-01 8.347609916192e-01 8.361675769388e-01 8.374465841615e-01 8.386118916130e-01 8.396733770143e-01 8.406457843196e-01 8.415355068038e-01 8.423552653316e-01 8.431084554575e-01 8.438053874978e-01 8.444492253436e-01 8.450475230853e-01 8.456079531067e-01 8.461322093568e-01 8.466367468032e-01 8.471223903127e-01 8.476083377356e-01 8.481047667892e-01 8.486291029204e-01 8.492021582570e-01 8.498425649220e-01 8.505790190903e-01 8.514303191271e-01 8.524298144638e-01 8.535958631347e-01 8.549597854914e-01 8.565386322171e-01 8.583514662602e-01 8.604157637327e-01 8.627288838497e-01 8.653024317280e-01 8.681135837568e-01 8.711549661312e-01 8.743945598724e-01 8.777938684526e-01 8.813173819954e-01 8.848987611369e-01 8.884964684191e-01 8.920335426354e-01 8.954561524221e-01 8.986965497756e-01 9.016899286919e-01 9.043862142543e-01 9.067270037806e-01 9.086825612837e-01 9.102154076324e-01 9.113198610018e-01 9.119910591491e-01 9.122451169479e-01 9.121207701804e-01 9.116552098668e-01 9.109246631985e-01 9.099917400077e-01 9.089542401307e-01 9.079009656211e-01 9.069284245554e-01 9.061428593144e-01 9.056268362334e-01 9.054822162984e-01 9.057665875664e-01 9.065534153811e-01 9.078739859617e-01 9.097529392039e-01 9.121962957267e-01 9.151754698814e-01 9.186708827774e-01 9.226146385281e-01 9.269626863029e-01 9.316359552733e-01 9.365664359447e-01 9.416918220584e-01 9.469328315395e-01 9.522531339663e-01 9.575864745363e-01 9.629154541239e-01 9.682091272660e-01 9.734557934252e-01 9.786614117661e-01 9.838161886024e-01 9.889461711464e-01 9.940436934548e-01 9.991257517652e-01 1.004185931220e+00 1.009216906511e+00 1.014204713547e+00 1.019111180820e+00 1.023911239180e+00 1.028543571075e+00 1.032971914141e+00 1.037132522070e+00 1.040978417613e+00 1.043008795737e+00 1.043638327007e+00 1.043625746396e+00 1.043885106144e+00 1.045111564854e+00 1.047526899299e+00 1.050781646656e+00 1.054092263731e+00 1.056587349966e+00 1.057661125492e+00 1.057202270369e+00 1.055661835229e+00 1.053895633247e+00 1.052821595973e+00 1.053075584216e+00 1.054771522368e+00 1.057455429163e+00 1.060299195539e+00 1.062465707571e+00 1.063430315776e+00 1.063170887794e+00 1.062202446473e+00 1.061352885015e+00 1.061414196590e+00 1.062829774537e+00 1.065509364878e+00 1.068832277761e+00 1.071911921661e+00 1.073954250348e+00 1.074535331169e+00 1.073767648201e+00 1.072258181097e+00 1.070853261964e+00 1.070288177325e+00 1.070915131403e+00 1.072547626452e+00 1.074533987593e+00 1.076058480455e+00 1.076471185076e+00 1.075541094379e+00 1.073576270518e+00 1.071323187661e+00 1.069659626924e+00 1.069271711170e+00 1.070392205575e+00 1.072704564689e+00 1.075481122702e+00 1.077920748809e+00 1.079453244161e+00 1.079967465352e+00 1.079875205965e+00 1.079932407219e+00 1.080924330441e+00 1.083350284202e+00 1.087206895385e+00 1.091961842860e+00 1.096776916032e+00 1.100837177487e+00 1.103643077432e+00 1.105200488479e+00 1.106025142404e+00 1.106905016023e+00 1.108589195338e+00 1.111505952917e+00 1.115570323912e+00 1.120233719942e+00 1.124735188293e+00 1.128418518205e+00 1.130989253278e+00 1.132668021666e+00 1.134116814263e+00 1.136162286405e+00 1.139496910709e+00 1.144398736007e+00 1.150604102301e+00 1.157415193955e+00 1.163988801986e+00 1.169630821737e+00 1.174039443794e+00 1.177413810476e+00 1.180313165626e+00 1.183395493023e+00 1.187128102666e+00 1.191560502016e+00 1.196246242717e+00 1.200424992763e+00 1.203288152227e+00 1.204259411657e+00 1.203222168894e+00 1.200567075368e+00 1.197026076865e+00 1.193412916685e+00 1.190340410150e+00 1.188000430311e+00 1.186123525734e+00 1.184166849395e+00 1.181578649995e+00 1.178061265961e+00 1.173767996788e+00 1.169293170627e+00 1.165457525173e+00 1.163013982092e+00 1.162353144017e+00 1.163299879456e+00 1.165152251855e+00 1.166906349522e+00 1.167547499478e+00 1.166346090564e+00 1.163045085472e+00 1.157841359841e+00 1.151248082560e+00 1.143932661054e+00 1.136632067260e+00 1.130524337948e+00 1.127474075254e+00 1.084492975490e+00 1.056415240092e+00 1.006955388778e+00 9.671597620256e-01 9.612793620088e-01 9.934843268812e-01 1.044770424144e+00 1.087232906242e+00 1.099608061555e+00 1.075120006753e+00 1.023450675595e+00 9.686415983554e-01 9.398623577091e-01 9.532756057617e-01 9.985316320265e-01 1.046901619208e+00 1.070512031385e+00 1.054703400420e+00 1.002594058246e+00 9.355056099975e-01 8.877548907573e-01 8.890099562138e-01 9.399962707248e-01 1.011483096214e+00 1.067680899140e+00 1.084809553106e+00 1.057399704934e+00 9.992998293654e-01 9.412618664584e-01 9.195329058126e-01 9.519032154933e-01 1.021881666678e+00 1.093438534641e+00 1.134753727335e+00 1.129941680536e+00 1.081957697899e+00 1.012184142243e+00 9.557189980406e-01 9.455992184573e-01 9.886933436251e-01 1.059954960927e+00 1.123596918624e+00 1.153351047063e+00 1.139787278786e+00 1.090766852613e+00 1.028500757465e+00 9.818417897195e-01 9.713433839418e-01 9.950854288702e-01 1.031230719111e+00 1.054692371721e+00 1.050818858595e+00 1.020248429365e+00 9.778059808749e-01 9.458428792078e-01 9.414880115995e-01 9.640680864219e-01 9.954044400910e-01 1.012659967512e+00 1.000693334060e+00 9.582570564668e-01 8.992213357114e-01 8.491854028754e-01 8.336691413972e-01 8.596993429732e-01 9.093374677632e-01 9.540229119319e-01 9.714325781509e-01 9.529531434231e-01 9.051352599997e-01 8.478898709236e-01 8.079420819525e-01 8.045223628888e-01 8.350066646256e-01 8.779427313128e-01 9.096442644866e-01 9.165705674253e-01 8.989734433044e-01 8.693848069161e-01 8.467274543753e-01 8.456942007050e-01 8.675564334352e-01
 2.401786095059e-01 2.389542886617e-01 2.377876452347e-01 2.366068613865e-01 2.353277041512e-01 2.339398362161e-01 2.325332464285e-01 2.312148295942e-01 2.300160861647e-01 2.289003262843e-01 2.278171988448e-01 2.267125101893e-01 2.255329866723e-01 2.242721410541e-01 2.230032084865e-01 2.218301143491e-01 2.207882230907e-01 2.198199580105e-01 2.188464830114e-01 2.178338723235e-01 2.167893855499e-01 2.157357272381e-01 2.147077643593e-01 2.137496313383e-01 2.128791004293e-01 2.120658058419e-01 2.112615823544e-01 2.104450867724e-01 2.096273047375e-01 2.088279753107e-01 2.080662456789e-01 2.073605580833e-01 2.067119089695e-01 2.060999058116e-01 2.055049271188e-01 2.049369705069e-01 2.044197524977e-01 2.039439996256e-01 2.034657728180e-01 2.029607652712e-01 2.024611861127e-01 2.020314005861e-01 2.017099670792e-01 2.014710318847e-01 2.012419546919e-01 2.009450088863e-01 2.005620714641e-01 2.001586989180e-01 1.998443498963e-01 1.996799224254e-01 1.996259863120e-01 1.995791236900e-01 1.994586358482e-01 1.992572646975e-01 1.990359497047e-01 1.988795958907e-01 1.988448296403e-01 1.989310796965e-01 1.990816978413e-01 1.992297114080e-01 1.993442367036e-01 1.994383824458e-01 1.995471914429e-01 1.997149708306e-01 1.999807493273e-01 2.003576027817e-01 2.008161091479e-01 2.012998925745e-01 2.017608786992e-01 2.021846680090e-01 2.025996910937e-01 2.030635844482e-01 2.036321829449e-01 2.043167522014e-01 2.050669653445e-01 2.058085031145e-01 2.065046201961e-01 2.071726343300e-01 2.078630082325e-01 2.086214920155e-01 2.094651334373e-01 2.103759331867e-01 2.113215076405e-01 2.122886833526e-01 2.132808374926e-01 2.142949775446e-01 2.153092350093e-01 2.163125236321e-01 2.173343396589e-01 2.184335989989e-01 2.196524467747e-01 2.209714294356e-01 2.223060682746e-01 2.235576302597e-01 2.246936577086e-01 2.257936685962e-01 2.269954099041e-01 2.283884607778e-01 2.299375704831e-01 2.315095683687e-01 2.329719242728e-01 2.342873030299e-01 2.355449044749e-01 2.368947114845e-01 2.384343239893e-01 2.401385496601e-01 2.418909097927e-01 2.435741510453e-01 2.451471759180e-01 2.466602157561e-01 2.482100863811e-01 2.498740673984e-01 2.516603830252e-01 2.535160989538e-01 2.553710205551e-01 2.571830348938e-01 2.589506330628e-01 2.607021787794e-01 2.624799125405e-01 2.643189559555e-01 2.662253681537e-01 2.681838136501e-01 2.701675222943e-01 2.721482189685e-01 2.741034635558e-01 2.760307968176e-01 2.779547536678e-01 2.799141203534e-01 2.819366737102e-01 2.840277655519e-01 2.861653162548e-01 2.883018721185e-01 2.903990029495e-01 2.924551074659e-01 2.945050883357e-01 2.965943085257e-01 2.987528412058e-01 3.009810499427e-01 3.032456138638e-01 3.054969629350e-01 3.077057066193e-01 3.098791564171e-01 3.120477155840e-01 3.142521794850e-01 3.165231701854e-01 3.188558758527e-01 3.212101180787e-01 3.235446996620e-01 3.258424224164e-01 3.281145253274e-01 3.303926049979e-01 3.327114288705e-01 3.350841051969e-01 3.374927636764e-01 3.399094713972e-01 3.423150279319e-01 3.447005060512e-01 3.470720666191e-01 3.494515641771e-01 3.518578532213e-01 3.542946004280e-01 3.567539220949e-01 3.592239340106e-01 3.616925103548e-01 3.641508228346e-01 3.666054735124e-01 3.690657118505e-01 3.715355600850e-01 3.740199313561e-01 3.765226053724e-01 3.790405074126e-01 3.815611934867e-01 3.840790432327e-01 3.865907297048e-01 3.890980971094e-01 3.916113626026e-01 3.941428767044e-01 3.966928282240e-01 3.992524167340e-01 4.018134316380e-01 4.043715171389e-01 4.069263493518e-01 4.094854947500e-01 4.120570854360e-01 4.146416157078e-01 4.172315179198e-01 4.198248699079e-01 4.224214863022e-01 4.250190698481e-01 4.276203048995e-01 4.302263796735e-01 4.328351843438e-01 4.354463066377e-01 4.380622242490e-01 4.406836289855e-01 4.433079600243e-01 4.459326879051e-01 4.485582450416e-01 4.511830417958e-01 4.538111254610e-01 4.564456354582e-01 4.590861836840e-01 4.617255488068e-01 4.643634820015e-01 4.670024697709e-01 4.696448265651e-01 4.722933325460e-01 4.749483411673e-01 4.776033223095e-01 4.802538467413e-01 4.829028091423e-01 4.855536047097e-01 4.882091182022e-01 4.908692019281e-01 4.935292465998e-01 4.961854165275e-01 4.988360973817e-01 5.014862981775e-01 5.041384146743e-01 5.067929285021e-01 5.094473571597e-01 5.120980199638e-01 5.147426285978e-01 5.173841147571e-01 5.200280780962e-01 5.226749203324e-01 5.253204466499e-01 5.279629633512e-01 5.305997489489e-01 5.332322126293e-01 5.358668957137e-01 5.385047266420e-01 5.411423924827e-01 5.437767105524e-01 5.464059704272e-01 5.490301836090e-01 5.516537999251e-01 5.542791378947e-01 5.569031174442e-01 5.595212944886e-01 5.621345590342e-01 5.647442300283e-01 5.673496625082e-01 5.699536151656e-01 5.725528616843e-01 5.751452207749e-01 5.777337984425e-01 5.803219122171e-01 5.829062878381e-01 5.854853799592e-01 5.880585197295e-01 5.906251076942e-01 5.931895330579e-01 5.957547424193e-01 5.983153447736e-01 6.008668322202e-01 6.034102219587e-01 6.059463931457e-01 6.084800817494e-01 6.110105112528e-01 6.135357402033e-01 6.160492638385e-01 6.185535258115e-01 6.210530418793e-01 6.235468068653e-01 6.260364279514e-01 6.285188523092e-01 6.309929720128e-01 6.334597700703e-01 6.359214861305e-01 6.383762069411e-01 6.408215438871e-01 6.432594482370e-01 6.456901178611e-01 6.481136828257e-01 6.505294082935e-01 6.529346164121e-01 6.553300713514e-01 6.577178346791e-01 6.601002015486e-01 6.624739539518e-01 6.648382315772e-01 6.671914871956e-01 6.695349805547e-01 6.718702649937e-01 6.741989944998e-01 6.765182636428e-01 6.788261209266e-01 6.811241597753e-01 6.834116203912e-01 6.856878742429e-01 6.879546028855e-01 6.902097538370e-01 6.924536758567e-01 6.946886995282e-01 6.969130265027e-01 6.991258346200e-01 7.013276087636e-01 7.035165653351e-01 7.056925472387e-01 7.078571741089e-01 7.100111114644e-01 7.121537729195e-01 7.142846915659e-01 7.164047023046e-01 7.185098494149e-01 7.206008736654e-01 7.226800120653e-01 7.247471974834e-01 7.268022180497e-01 7.288453932463e-01 7.308741898944e-01 7.328872302182e-01 7.348877935051e-01 7.368733916377e-01 7.388447244742e-01 7.408027556266e-01 7.427462887174e-01 7.446742593817e-01 7.465884097540e-01 7.484884289087e-01 7.503720596456e-01 7.522403930051e-01 7.540935964877e-01 7.559303773096e-01 7.577528134116e-01 7.595605600676e-01 7.613512301009e-01 7.631272498219e-01 7.648846034131e-01 7.666252216189e-01 7.683498884134e-01 7.700591657515e-01 7.717519895723e-01 7.734280845430e-01 7.750866993909e-01 7.767253386314e-01 7.783474024719e-01 7.799522629696e-01 7.815391625637e-01 7.831099814343e-01 7.846622172045e-01 7.861934783398e-01 7.877055849000e-01 7.891988981860e-01 7.906738247749e-01 7.921311235988e-01 7.935697362345e-01 7.949859795771e-01 7.963823863822e-01 7.977580573489e-01 7.991142167454e-01 8.004521367656e-01 8.017691098633e-01 8.030661732327e-01 8.043411039622e-01 8.055947292177e-01 8.068268702868e-01 8.080403644485e-01 8.092320999777e-01 8.104027509443e-01 8.115513678235e-01 8.126774922653e-01 8.137813412071e-01 8.148647837442e-01 8.159256418810e-01 8.169640385883e-01 8.179804558205e-01 8.189730833761e-01 8.199428292524e-01 8.208899518091e-01 8.218137536951e-01 8.227135743431e-01 8.235904901709e-01 8.244433064816e-01 8.252716464571e-01 8.260764857000e-01 8.268559582849e-01 8.276120936778e-01 8.283430802853e-01 8.290488463406e-01 8.297309321677e-01 8.303880512659e-01 8.310193564549e-01 8.316248345898e-01 8.322050338376e-01 8.327590071787e-01 8.332880549031e-01 8.337908515838e-01 8.342675197161e-01 8.347170528669e-01 8.351401008232e-01 8.355365838376e-01 8.359071116148e-01 8.362494850946e-01 8.365652598204e-01 8.368530642981e-01 8.371126952897e-01 8.373452174268e-01 8.375498822053e-01 8.377266563502e-01 8.378763478291e-01 8.379960755672e-01 8.380874647350e-01 8.381508474501e-01 8.381858781433e-01 8.381917990986e-01 8.381691561863e-01 8.381172990637e-01 8.380353294691e-01 8.379238465267e-01 8.377836664532e-01 8.376136058837e-01 8.374146206855e-01 8.371843348401e-01 8.369240501143e-01 8.366337140012e-01 8.363121523655e-01 8.359605545778e-01 8.355779525169e-01 8.351649663051e-01 8.347210993875e-01 8.342453306753e-01 8.337381496078e-01 8.332003010049e-01 8.326310069406e-01 8.320291632134e-01 8.313962952603e-01 8.307320539716e-01 8.300353496257e-01 8.293065125907e-01 8.285448767389e-01 8.277513091038e-01 8.269251015157e-01 8.260665871281e-01 8.251751940648e-01 8.242509321876e-01 8.232938338922e-01 8.223042685522e-01 8.212811405148e-01 8.202248432094e-01 8.191355327088e-01 8.180127002883e-01 8.168560407522e-01 8.156660918202e-01 8.144427381517e-01 8.131851942760e-01 8.118938933231e-01 8.105681840283e-01 8.092091036632e-01 8.078159486579e-01 8.063889252439e-01 8.049268659845e-01 8.034308711202e-01 8.019003243852e-01 8.003356423479e-01 7.987366586219e-01 7.971031086638e-01 7.954348881204e-01 7.937317789840e-01 7.919939777360e-01 7.902212369931e-01 7.884138666607e-01 7.865720107552e-01 7.846950980523e-01 7.827825963746e-01 7.808361793842e-01 7.788542042659e-01 7.768369064180e-01 7.747851403113e-01 7.726989726584e-01 7.705776397047e-01 7.684214130051e-01 7.662298647151e-01 7.640037156736e-01 7.617420217643e-01 7.594452766740e-01 7.571144101731e-01 7.547479388562e-01 7.523468900609e-01 7.499106261180e-01 7.474399558175e-01 7.449343847068e-01 7.423933605872e-01 7.398177527508e-01 7.372079213626e-01 7.345639019433e-01 7.318853471159e-01 7.291722392385e-01 7.264245016703e-01 7.236423306901e-01 7.208270974087e-01 7.179759369176e-01 7.150924921446e-01 7.121749612105e-01 7.092229937926e-01 7.062377717669e-01 7.032178392406e-01 7.001662955813e-01 6.970802726055e-01 6.939620415064e-01 6.908104105242e-01 6.876259246188e-01 6.844089061091e-01 6.811596218339e-01 6.778777775953e-01 6.745642856611e-01 6.712197881786e-01 6.678426267988e-01 6.644344147141e-01 6.609956213817e-01 6.575243761023e-01 6.540229936801e-01 6.504912642768e-01 6.469296897254e-01 6.433386794345e-01 6.397168595764e-01 6.360658503331e-01 6.323858746590e-01 6.286772062639e-01 6.249414407324e-01 6.211766026528e-01 6.173852020571e-01 6.135659925207e-01 6.097188852530e-01 6.058460697568e-01 6.019464105918e-01 5.980219327251e-01 5.940725464305e-01 5.900972182419e-01 5.860982333572e-01 5.820754688083e-01 5.780289090514e-01 5.739602344991e-01 5.698692811788e-01 5.657566266857e-01 5.616227357583e-01 5.574680586797e-01 5.532944347590e-01 5.491011152991e-01 5.448891643894e-01 5.406594385050e-01 5.364121496953e-01 5.321484877684e-01 5.278693240928e-01 5.235746132667e-01 5.192668581766e-01 5.149448448292e-01 5.106105746840e-01 5.062651910196e-01 5.019081608273e-01 4.975423868779e-01 4.931678550301e-01 4.887850792310e-01 4.843960048025e-01 4.800010968940e-01 4.756010196776e-01 4.711983241937e-01 4.667932107594e-01 4.623868738927e-01 4.579811123892e-01 4.535764869516e-01 4.491756842390e-01 4.447790915538e-01 4.403881144323e-01 4.360053445920e-01 4.316314997827e-01 4.272684937446e-01 4.229173931931e-01 4.185804140266e-01 4.142597429877e-01 4.099566561986e-01 4.056726962740e-01 4.014101858584e-01 3.971719720708e-01 3.929593767808e-01 3.887743695634e-01 3.846196349988e-01 3.804981441169e-01 3.764110070689e-01 3.723617812046e-01 3.683523498609e-01 3.643855842414e-01 3.604644766229e-01 3.565914303779e-01 3.527696319959e-01 3.490017318672e-01 3.452901666458e-01 3.416394707944e-01 3.380512150447e-01 3.345300539530e-01 3.310784659005e-01 3.276993732205e-01 3.243975403085e-01 3.211750456852e-01 3.180365511944e-01 3.149849975733e-01 3.120243864969e-01 3.091580247268e-01 3.063891771695e-01 3.037221320379e-01 3.011594264256e-01 2.987059555512e-01 2.963637471343e-01 2.941362978964e-01 2.920282600087e-01 2.900418077681e-01 2.881802531995e-01 2.864468574978e-01 2.848435965540e-01 2.833744754332e-01 2.820417934331e-01 2.808458315682e-01 2.797910690052e-01 2.788778995708e-01 2.781081148902e-01 2.774831839657e-01 2.770035061925e-01 2.766708469000e-01 2.764841816297e-01 2.764441279762e-01 2.765509275027e-01 2.768035300034e-01 2.772018761849e-01 2.777435112119e-01 2.784284408967e-01 2.792545749057e-01 2.802196840211e-01 2.813219542391e-01 2.825577195369e-01 2.839261713114e-01 2.854234172082e-01 2.870460497643e-01 2.887918728999e-01 2.906563317130e-01 2.926368795768e-01 2.947295787705e-01 2.969307503651e-01 2.992359701271e-01 3.016417188157e-01 3.041443677496e-01 3.067401993497e-01 3.094245716890e-01 3.121943741395e-01 3.150440318805e-01 3.179719505261e-01 3.209716102867e-01 3.240404522738e-01 3.271750240894e-01 3.303698727203e-01 3.336233339759e-01 3.369295470546e-01 3.402865160209e-01 3.436899741242e-01 3.471361368042e-01 3.506215651615e-01 3.541433349609e-01 3.576979746433e-01 3.612822282564e-01 3.648923063843e-01 3.685268854252e-01 3.721798101476e-01 3.758507036543e-01 3.795360495276e-01 3.832312692166e-01 3.869371132452e-01 3.906467769581e-01 3.943610214390e-01 3.980751456332e-01 4.017863989187e-01 4.054951842667e-01 4.091957344309e-01 4.128869072883e-01 4.165667939646e-01 4.202312500935e-01 4.238813879629e-01 4.275120233805e-01 4.311234385903e-01 4.347111085068e-01 4.382745230450e-01 4.418118500281e-01 4.453196848672e-01 4.487977757239e-01 4.522424526018e-01 4.556536574138e-01 4.590290141398e-01 4.623655021632e-01 4.656633370500e-01 4.689186389202e-01 4.721319560877e-01 4.753001407893e-01 4.784213174028e-01 4.814960600670e-01 4.845193001245e-01 4.874936248732e-01 4.904143469806e-01 4.932803159599e-01 4.960926910223e-01 4.988457095061e-01 5.015422565367e-01 5.041771422338e-01 5.067519213636e-01 5.092647303980e-01 5.117120286336e-01 5.140966609529e-01 5.164116482124e-01 5.186612206221e-01 5.208412023770e-01 5.229495049217e-01 5.249891421496e-01 5.269535267240e-01 5.288463348583e-01 5.306632374396e-01 5.324038712329e-01 5.340689213874e-01 5.356531753427e-01 5.371616256779e-01 5.385870588892e-01 5.399323728069e-01 5.411958672841e-01 5.423743152111e-01 5.434712096309e-01 5.444796820778e-01 5.454053804739e-01 5.462420934854e-01 5.469910329563e-01 5.476536148857e-01 5.482230110876e-01 5.487072399057e-01 5.490956687079e-01 5.493955220331e-01 5.496023760948e-01 5.497143029746e-01 5.497361074163e-01 5.496584417297e-01 5.494903245328e-01 5.492226275925e-01 5.488609709591e-01 5.484030671336e-01 5.478440973920e-01 5.471925764683e-01 5.464382831355e-01 5.455875347287e-01 5.446375039086e-01 5.435859769553e-01 5.424387183547e-01 5.411867335936e-01 5.398385935414e-01 5.383858544726e-01 5.368340231443e-01 5.351817498081e-01 5.334246815402e-01 5.315708205807e-01 5.296105815186e-01 5.275528961619e-01 5.253905491104e-01 5.231273784163e-01 5.207650677865e-01 5.182967402087e-01 5.157325696153e-01 5.130622016673e-01 5.102941484365e-01 5.074249402662e-01 5.044531790397e-01 5.013854507102e-01 4.982132102057e-01 4.949461269836e-01 4.915778278873e-01 4.881110509665e-01 4.845492704393e-01 4.808862292684e-01 4.771320730449e-01 4.732786312487e-01 4.693323304797e-01 4.652929912162e-01 4.611581949988e-01 4.569361220963e-01 4.526183399849e-01 4.482165033240e-01 4.437227267005e-01 4.391420737455e-01 4.344794642773e-01 4.297274584857e-01 4.248986554331e-01 4.199846183309e-01 4.149939504712e-01 4.099263138676e-01 4.047809179066e-01 3.995676561598e-01 3.942777438085e-01 3.889249789357e-01 3.835038982658e-01 3.780193289561e-01 3.724786383547e-01 3.668741613950e-01 3.612242107862e-01 3.555159645458e-01 3.497654800671e-01 3.439714454662e-01 3.381345965077e-01 3.322705171361e-01 3.263669706476e-01 3.204482580793e-01 3.145032788694e-01 3.085468363028e-01 3.025850224559e-01 2.966153618379e-01 2.906619431887e-01 2.847103495744e-01 2.787903875085e-01 2.728944059302e-01 2.670382520874e-01 2.612366293570e-01 2.554845290067e-01 2.498168552952e-01 2.442208174820e-01 2.387310106029e-01 2.333488451250e-01 2.280912181731e-01 2.229839060888e-01 2.180252375884e-01 2.132577514888e-01 2.086760614168e-01 2.043191330673e-01 2.001988650816e-01 1.963345759279e-01 1.927599446916e-01 1.894769406369e-01 1.865304031565e-01 1.839184263020e-01 1.816790240146e-01 1.798201630431e-01 1.783582989455e-01 1.773158816776e-01 1.766878286571e-01 1.764996078915e-01 1.767371371300e-01 1.774139620753e-01 1.785192263258e-01 1.800452003267e-01 1.819880937272e-01 1.843218931169e-01 1.870457424544e-01 1.901286131229e-01 1.935600557946e-01 1.973154830104e-01 2.013725734429e-01 2.057161493479e-01 2.103166195650e-01 2.151616955134e-01 2.202247089119e-01 2.254893525599e-01 2.309367206101e-01 2.365464403895e-01 2.423047431259e-01 2.481925451662e-01 2.541962324770e-01 2.603024876135e-01 2.664948010744e-01 2.727629458848e-01 2.790946295128e-01 2.854766223267e-01 2.919031070565e-01 2.983569775557e-01 3.048378090065e-01 3.113287860958e-01 3.178257642547e-01 3.243210238260e-01 3.308022179343e-01 3.372711614430e-01 3.437104715459e-01 3.501222445943e-01 3.564963435357e-01 3.628255838352e-01 3.691100179483e-01 3.753360295140e-01 3.815073826714e-01 3.876129331059e-01 3.936485968586e-01 3.996159015909e-01 4.055001038660e-01 4.113082682378e-01 4.170283423390e-01 4.226582944038e-01 4.281994096991e-01 4.336373670126e-01 4.389820341404e-01 4.442189247797e-01 4.493499076429e-01 4.543758515693e-01 4.592803054254e-01 4.640805900751e-01 4.687534381465e-01 4.733110690095e-01 4.777466656652e-01 4.820505249339e-01 4.862393362945e-01 4.902856380476e-01 4.942123198034e-01 4.980007663292e-01 5.016514835193e-01 5.051770067811e-01 5.085496454067e-01 5.117982727456e-01 5.148956987259e-01 5.178554503535e-01 5.206784279965e-01 5.233457537211e-01 5.258864598247e-01 5.282665137592e-01 5.305132507812e-01 5.326134336076e-01 5.345608432914e-01 5.363787981107e-01 5.380342606070e-01 5.395607712170e-01 5.409348979485e-01 5.421650003806e-01 5.432632163619e-01 5.442031077952e-01 5.450190967379e-01 5.456850087080e-01 5.462159728979e-01 5.466163999595e-01 5.468702752141e-01 5.470073794946e-01 5.470016681158e-01 5.468730912398e-01 5.466232839396e-01 5.462406165820e-01 5.457522741754e-01 5.451358674610e-01 5.444112444863e-01 5.435807338264e-01 5.426333775507e-01 5.415993931060e-01 5.404534456325e-01 5.392223427739e-01 5.379037615956e-01 5.364910120859e-01 5.350166017921e-01 5.334510935642e-01 5.318306516712e-01 5.301448150508e-01 5.283961796561e-01 5.266142357893e-01 5.247699750761e-01 5.229062230470e-01 5.210036850723e-01 5.190773649895e-01 5.171490699282e-01 5.151949383050e-01 5.132601561019e-01 5.113202677722e-01 5.094021411324e-01 5.075143969332e-01 5.056479771545e-01 5.038401567085e-01 5.020708027701e-01 5.003676564512e-01 4.987361302856e-01 4.971754381628e-01 4.957109652689e-01 4.943360041584e-01 4.930692065625e-01 4.919196402546e-01 4.908855530558e-01 4.899917539944e-01 4.892317818794e-01 4.886211955359e-01 4.881718844250e-01 4.878767546540e-01 4.877628352175e-01 4.878203819912e-01 4.880620299317e-01 4.885008522140e-01 4.891248671123e-01 4.899597641719e-01 4.909912164131e-01 4.922328457583e-01 4.936910897638e-01 4.953519078375e-01 4.972399752492e-01 4.993338458947e-01 5.016486202861e-01 5.041807270553e-01 5.069219878467e-01 5.098848533385e-01 5.130503540024e-01 5.164285633267e-01 5.200097622723e-01 5.237897463422e-01 5.277664286580e-01 5.319324176502e-01 5.362807021597e-01 5.408091215784e-01 5.455058511811e-01 5.503669920678e-01 5.553845229102e-01 5.605461890732e-01 5.658541220536e-01 5.712865021188e-01 5.768452649736e-01 5.825165953477e-01 5.882883297219e-01 5.941609615076e-01 6.001106603112e-01 6.061422420808e-01 6.122346013427e-01 6.183819885542e-01 6.245782328971e-01 6.308044028088e-01 6.370601057902e-01 6.433261801267e-01 6.495991156927e-01 6.558644786056e-01 6.621143412545e-01 6.683364645642e-01 6.745228806963e-01 6.806635542076e-01 6.867439246278e-01 6.927619468180e-01 6.986980661469e-01 7.045518521619e-01 7.103065208550e-01 7.159544698962e-01 7.214908233564e-01 7.268954145516e-01 7.321725660597e-01 7.373006409293e-01 7.422797034104e-01 7.470981160522e-01 7.517424635995e-01 7.562149867955e-01 7.604965851577e-01 7.645880314841e-01 7.684761171702e-01 7.721563025117e-01 7.756227265046e-01 7.788656476720e-01 7.818814065911e-01 7.846624301122e-01 7.872064970583e-01 7.895032799041e-01 7.915551393557e-01 7.933509430775e-01 7.948929192934e-01 7.961751802042e-01 7.971941485555e-01 7.979542205223e-01 7.984444125648e-01 7.986746609459e-01 7.986372033614e-01 7.983367962376e-01 7.977748922265e-01 7.969503388386e-01 7.958735979373e-01 7.945388385565e-01 7.929620907448e-01 7.911387833800e-01 7.890827396180e-01 7.868001794755e-01 7.842957012295e-01 7.815856736027e-01 7.786720021382e-01 7.755752172192e-01 7.723016160684e-01 7.688668356225e-01 7.652868377772e-01 7.615725761860e-01 7.577465398270e-01 7.538193551096e-01 7.498150115759e-01 7.457488954770e-01 7.416429774230e-01 7.375167415455e-01 7.333906148313e-01 7.292872793445e-01 7.252273589613e-01 7.212357534610e-01 7.173304892191e-01 7.135384036575e-01 7.098768204848e-01 7.063721459210e-01 7.030416366093e-01 6.999060391232e-01 6.969886201789e-01 6.942989050102e-01 6.918648554751e-01 6.896903273510e-01 6.877964734455e-01 6.861923727229e-01 6.848836990845e-01 6.838830892119e-01 6.831893776219e-01 6.828100823581e-01 6.827383646650e-01 6.829770188169e-01 6.835151964522e-01 6.843476600907e-01 6.854638324028e-01 6.868475052207e-01 6.884898726670e-01 6.903647233420e-01 6.924633375972e-01 6.947556004350e-01 6.972257062559e-01 6.998498273927e-01 7.025982398341e-01 7.054553145093e-01 7.083858932766e-01 7.113720361214e-01 7.143838295807e-01 7.173971213448e-01 7.203873719067e-01 7.233282805228e-01 7.261989067878e-01 7.289722816678e-01 7.316341161871e-01 7.341556649070e-01 7.365238355069e-01 7.387195601589e-01 7.407261005743e-01 7.425325439071e-01 7.441204741838e-01 7.454885865248e-01 7.466150040304e-01 7.475068409905e-01 7.481498183245e-01 7.485416742903e-01 7.486874308720e-01 7.485769962595e-01 7.482252335388e-01 7.476242722433e-01 7.467890223597e-01 7.457216927851e-01 7.444325615475e-01 7.429351528342e-01 7.412334064647e-01 7.393514333027e-01 7.372905787604e-01 7.350775169609e-01 7.327198904746e-01 7.302354837648e-01 7.276464580974e-01 7.249614069143e-01 7.222068864911e-01 7.193930253787e-01 7.165435944401e-01 7.136709340313e-01 7.107960170786e-01 7.079365892356e-01 7.051052108897e-01 7.023229986416e-01 6.996006077390e-01 6.969593326435e-01 6.944070521675e-01 6.919627679042e-01 6.896382482148e-01 6.874447199456e-01 6.853993947438e-01 6.835065643119e-01 6.817869161191e-01 6.802436967077e-01 6.788940590201e-01 6.777459139881e-01 6.768105464326e-01 6.761007015524e-01 6.756204966434e-01 6.753900417402e-01 6.754085158905e-01 6.756931855598e-01 6.762507088084e-01 6.770867422796e-01 6.782131517570e-01 6.796323846193e-01 6.813537253899e-01 6.833763437516e-01 6.857067923225e-01 6.883420282029e-01 6.912821924223e-01 6.945228686641e-01 6.980557218368e-01 7.018760844786e-01 7.059659970694e-01 7.103171060098e-01 7.149073716528e-01 7.197206956683e-01 7.247331680149e-01 7.299210826521e-01 7.352590795272e-01 7.407161769559e-01 7.462700886945e-01 7.518812873017e-01 7.575281699875e-01 7.631760384865e-01 7.687935592413e-01 7.743557134506e-01 7.798275433677e-01 7.851914643093e-01 7.904130908365e-01 7.954783630555e-01 8.003624030840e-01 8.050502189016e-01 8.095299882921e-01 8.137842161216e-01 8.178142075714e-01 8.216079372914e-01 8.251700134473e-01 8.284987970034e-01 8.315991143013e-01 8.344793460176e-01 8.371452038194e-01 8.396125778559e-01 8.418858270495e-01 8.439860304679e-01 8.459206034457e-01 8.477037952296e-01 8.493515132425e-01 8.508700874241e-01 8.522769213001e-01 8.535759138880e-01 8.547815900503e-01 8.558962482038e-01 8.569293014379e-01 8.578831869634e-01 8.587646380940e-01 8.595776269848e-01 8.603236328204e-01 8.610127327061e-01 8.616439929957e-01 8.622325598856e-01 8.627839803161e-01 8.633101640812e-01 8.638294424706e-01 8.643553316212e-01 8.649148715218e-01 8.655246247727e-01 8.662169043272e-01 8.670132542997e-01 8.679466822180e-01 8.690407074907e-01 8.703206657642e-01 8.718162903607e-01 8.735346866023e-01 8.755009500105e-01 8.777102766747e-01 8.801679554373e-01 8.828612324430e-01 8.857666568154e-01 8.888650053407e-01 8.921039331768e-01 8.954536603540e-01 8.988490547817e-01 9.022385166548e-01 9.055625200935e-01 9.087519953786e-01 9.117558100994e-01 9.145056836430e-01 9.169622521427e-01 9.190740132047e-01 9.208179163274e-01 9.221716323332e-01 9.231296449841e-01 9.237109255170e-01 9.239309163687e-01 9.238468908187e-01 9.235025967259e-01 9.229794451188e-01 9.223540279933e-01 9.217130421014e-01 9.211601468799e-01 9.207756756799e-01 9.206657803612e-01 9.208982257046e-01 9.215560340823e-01 9.226886896579e-01 9.243338347074e-01 9.265186383102e-01 9.292274448271e-01 9.324594983155e-01 9.361563026484e-01 9.402817913835e-01 9.447639164058e-01 9.495313698412e-01 9.545205059386e-01 9.596418179486e-01 9.648498271095e-01 9.700662423474e-01 9.752587061290e-01 9.803873331340e-01 9.854249101158e-01 9.903743039698e-01 9.952186355229e-01 9.999857455407e-01 1.004672672246e+00 1.009303776821e+00 1.013889448214e+00 1.018435083972e+00 1.022948300418e+00 1.027408252030e+00 1.031808310431e+00 1.036105437795e+00 1.040274096891e+00 1.044262312675e+00 1.048023825005e+00 1.050046560704e+00 1.050712502196e+00 1.050782282601e+00 1.051173031753e+00 1.052578813582e+00 1.055211052051e+00 1.058709822614e+00 1.062272899011e+00 1.065012290636e+00 1.066310487145e+00 1.066051699229e+00 1.064684544998e+00 1.063072603326e+00 1.062139810685e+00 1.062524369285e+00 1.064343745059e+00 1.067140881164e+00 1.070085941751e+00 1.072335310777e+00 1.073369389494e+00 1.073173240756e+00 1.072269041958e+00 1.071502032723e+00 1.071677291866e+00 1.073242097767e+00 1.076106915463e+00 1.079643756318e+00 1.082953262706e+00 1.085224491661e+00 1.086026345303e+00 1.085463028813e+00 1.084140617541e+00 1.082906131935e+00 1.082496707759e+00 1.083260926223e+00 1.085004773870e+00 1.087062773111e+00 1.088599244168e+00 1.088950112550e+00 1.087867459886e+00 1.085650795977e+00 1.083048341573e+00 1.080947933319e+00 1.080050426136e+00 1.080606148339e+00 1.082314993835e+00 1.084458905128e+00 1.086237991614e+00 1.087087798732e+00 1.086901678867e+00 1.086105648924e+00 1.085481537083e+00 1.085848045384e+00 1.087737878037e+00 1.091175482033e+00 1.095642488496e+00 1.100301284249e+00 1.104324132095e+00 1.107194781436e+00 1.108899782964e+00 1.109935441021e+00 1.111079467941e+00 1.113063987888e+00 1.116298036602e+00 1.120676473221e+00 1.125620367428e+00 1.130341506682e+00 1.134155400521e+00 1.136748514584e+00 1.138332808513e+00 1.139577645079e+00 1.141332637740e+00 1.144320382868e+00 1.148858162849e+00 1.154720484447e+00 1.161239506026e+00 1.167593259321e+00 1.173107813885e+00 1.177494173337e+00 1.180964793236e+00 1.184094492623e+00 1.187553356557e+00 1.191808889784e+00 1.196900053926e+00 1.202356772320e+00 1.207371419141e+00 1.211087767389e+00 1.212872302120e+00 1.212547503617e+00 1.210448576512e+00 1.207259874346e+00 1.203748452725e+00 1.200493718587e+00 1.197658427572e+00 1.194951372103e+00 1.191811623632e+00 1.187675137600e+00 1.182249428167e+00 1.175710804334e+00 1.168712079369e+00 1.162180838926e+00 1.157014575296e+00 1.153783799319e+00 1.152500561998e+00 1.152632280620e+00 1.153303449615e+00 1.153576549279e+00 1.152734944570e+00 1.150459665447e+00 1.146803485372e+00 1.142036183678e+00 1.136455679375e+00 1.130213393676e+00 1.123474196823e+00 1.113551663923e+00 1.068282760152e+00 1.026321051841e+00 9.761958250433e-01 9.466004930915e-01 9.575460802718e-01 1.004596890218e+00 1.062379870145e+00 1.102294079392e+00 1.106071086065e+00 1.071322462667e+00 1.012431934464e+00 9.573865418692e-01 9.361277969949e-01 9.602669070690e-01 1.012769941886e+00 1.061553261034e+00 1.079420647711e+00 1.054516647653e+00 9.937026331874e-01 9.224059087734e-01 8.778902164298e-01 8.881855247361e-01 9.475016157955e-01 1.021338720978e+00 1.073011711612e+00 1.080495771925e+00 1.041225515362e+00 9.727779725953e-01 9.102508478928e-01 8.926923324839e-01 9.350995470230e-01 1.014194334406e+00 1.089672655755e+00 1.129357163135e+00 1.119054389747e+00 1.064265670637e+00 9.893714210261e-01 9.322975528872e-01 9.266483914666e-01 9.759295062335e-01 1.050912454785e+00 1.114411595531e+00 1.141233291185e+00 1.124128753542e+00 1.073428667790e+00 1.013336624630e+00 9.728684664701e-01 9.697213270172e-01 9.977057492293e-01 1.032787223809e+00 1.050663835479e+00 1.039186194904e+00 1.002132082608e+00 9.573377029282e-01 9.286867809955e-01 9.315902626879e-01 9.609087403141e-01 9.946888813189e-01 1.009137260422e+00 9.904356324158e-01 9.399265200186e-01 8.747833905359e-01 8.238423875700e-01 8.135218958080e-01 8.473522982378e-01 9.023818414792e-01 9.477069463362e-01 9.615152913704e-01 9.371914130051e-01 8.839541969898e-01 8.245691395636e-01 7.875951579479e-01 7.909524423238e-01 8.277651006568e-01 8.732088401017e-01 9.030955589263e-01 9.053109450943e-01 8.823498858192e-01 8.491481266548e-01 8.263585477720e-01 8.284745508123e-01 8.542983791237e-01
 2.507296787630e-01 2.493622488148e-01 2.480483195374e-01 2.467042724399e-01 2.452462584411e-01 2.436795756714e-01 2.421060612271e-01 2.406268151324e-01 2.392612124108e-01 2.379699247882e-01 2.367032902125e-01 2.354034877375e-01 2.340186138783e-01 2.325507249056e-01 2.310834021292e-01 2.297185306622e-01 2.284778271619e-01 2.272954249714e-01 2.260969966203e-01 2.248541094526e-01 2.235763976797e-01 2.222872968991e-01 2.210251554745e-01 2.198333385314e-01 2.187229162698e-01 2.176579917560e-01 2.165940914643e-01 2.155168564750e-01 2.144372638786e-01 2.133720050370e-01 2.123391170712e-01 2.113589391203e-01 2.104327419911e-01 2.095398084338e-01 2.086632109575e-01 2.078146347000e-01 2.070128262919e-01 2.062413347230e-01 2.054573758213e-01 2.046479425790e-01 2.038548871034e-01 2.031433742735e-01 2.025389577904e-01 2.020061047948e-01 2.014651766237e-01 2.008449837763e-01 2.001411033975e-01 1.994329058700e-01 1.988306941899e-01 1.983803986884e-01 1.980238353527e-01 1.976519293740e-01 1.971932669912e-01 1.966556037883e-01 1.961108664372e-01 1.956435704080e-01 1.953026566116e-01 1.950736991928e-01 1.948921098784e-01 1.946943518428e-01 1.944618453879e-01 1.942152302671e-01 1.939920506626e-01 1.938351919490e-01 1.937785259880e-01 1.938296758175e-01 1.939557787968e-01 1.941022952632e-01 1.942260135893e-01 1.943176820108e-01 1.944082864595e-01 1.945570067438e-01 1.948183554035e-01 1.951961560962e-01 1.956338607182e-01 1.960589654839e-01 1.964405226483e-01 1.968002860103e-01 1.971895175218e-01 1.976538868587e-01 1.982074690297e-01 1.988290105654e-01 1.994860536912e-01 2.001670039124e-01 2.008760440071e-01 2.016067215669e-01 2.023396105714e-01 2.030679151835e-01 2.038281379274e-01 2.046773447296e-01 2.056508614572e-01 2.067208023044e-01 2.077995328417e-01 2.087927937539e-01 2.096805538198e-01 2.105500849288e-01 2.115380995009e-01 2.127211039054e-01 2.140531992529e-01 2.153989333535e-01 2.166333258034e-01 2.177293776798e-01 2.187838590288e-01 2.199444947952e-01 2.212978385142e-01 2.228121761971e-01 2.243704208823e-01 2.258619188951e-01 2.272507384872e-01 2.285892740007e-01 2.299718739647e-01 2.314723142253e-01 2.330961663203e-01 2.347917212829e-01 2.364924869070e-01 2.381566580047e-01 2.397793844733e-01 2.413868501087e-01 2.430230044597e-01 2.447235389203e-01 2.464984353302e-01 2.483328284246e-01 2.501987606364e-01 2.520625313282e-01 2.538985566277e-01 2.557067091721e-01 2.575145792033e-01 2.593657762600e-01 2.612878911507e-01 2.632855772752e-01 2.653311525742e-01 2.673737716701e-01 2.693748781095e-01 2.713374086456e-01 2.732982569502e-01 2.753061601494e-01 2.773893433735e-01 2.795467518675e-01 2.817399634840e-01 2.839190401368e-01 2.860549437651e-01 2.881584953814e-01 2.902617405763e-01 2.924074151503e-01 2.946243816037e-01 2.969048010962e-01 2.992063285899e-01 3.014876810472e-01 3.037337906672e-01 3.059562462953e-01 3.081893915360e-01 3.104681640736e-01 3.128032014359e-01 3.151748452547e-01 3.175559800551e-01 3.199263607083e-01 3.222782041174e-01 3.246181458912e-01 3.269693158228e-01 3.293502648638e-01 3.317634434323e-01 3.342010198450e-01 3.366511087278e-01 3.390995714816e-01 3.415400097571e-01 3.439783817654e-01 3.464243817731e-01 3.488825161606e-01 3.513569713450e-01 3.538520952987e-01 3.563628220881e-01 3.588774229842e-01 3.613899926955e-01 3.638981783142e-01 3.664041457516e-01 3.689181724450e-01 3.714516611166e-01 3.740052717574e-01 3.765685551617e-01 3.791355895041e-01 3.816993069586e-01 3.842622385695e-01 3.868311089648e-01 3.894137729682e-01 3.920100860860e-01 3.946129239029e-01 3.972213922836e-01 3.998334497811e-01 4.024478651907e-01 4.050668475054e-01 4.076917274749e-01 4.103214777705e-01 4.129545803121e-01 4.155940039992e-01 4.182403955988e-01 4.208891711851e-01 4.235405279382e-01 4.261934165444e-01 4.288475700273e-01 4.315060895991e-01 4.341730079729e-01 4.368454891060e-01 4.395178634169e-01 4.421901538260e-01 4.448646066764e-01 4.475444603130e-01 4.502312712477e-01 4.529251468611e-01 4.556188807425e-01 4.583095914078e-01 4.610001165664e-01 4.636942871412e-01 4.663941097203e-01 4.690987439001e-01 4.718036835896e-01 4.745057952770e-01 4.772037520122e-01 4.799032609465e-01 4.826054436786e-01 4.853103165287e-01 4.880159706191e-01 4.907187747229e-01 4.934164190095e-01 4.961133285016e-01 4.988137182612e-01 5.015171845333e-01 5.042195041101e-01 5.069210370946e-01 5.096163837048e-01 5.123095907730e-01 5.150059743531e-01 5.177065289276e-01 5.204068904918e-01 5.231050534638e-01 5.257990092609e-01 5.284891289022e-01 5.311797251341e-01 5.338730987981e-01 5.365651451959e-01 5.392528018523e-01 5.419364260086e-01 5.446172872035e-01 5.472949057415e-01 5.499719755567e-01 5.526451378536e-01 5.553122131459e-01 5.579772682486e-01 5.606421003367e-01 5.633038923877e-01 5.659618258232e-01 5.686137565779e-01 5.712609633659e-01 5.739070869007e-01 5.765545828451e-01 5.791981631790e-01 5.818330474142e-01 5.844607857051e-01 5.870833373035e-01 5.897037666726e-01 5.923218516359e-01 5.949350394824e-01 5.975375443642e-01 6.001317039619e-01 6.027225623028e-01 6.053086962730e-01 6.078912267426e-01 6.104670646727e-01 6.130359234724e-01 6.155981186181e-01 6.181567151025e-01 6.207082344184e-01 6.232518272061e-01 6.257886952832e-01 6.283193957729e-01 6.308438362769e-01 6.333609307746e-01 6.358687071614e-01 6.383672580633e-01 6.408595576640e-01 6.433469302553e-01 6.458270759865e-01 6.482978693098e-01 6.507593512700e-01 6.532108511803e-01 6.556563444547e-01 6.580956152762e-01 6.605261010144e-01 6.629461540686e-01 6.653569720730e-01 6.677582232681e-01 6.701497587597e-01 6.725320803966e-01 6.749032318177e-01 6.772652895932e-01 6.796180384110e-01 6.819621832864e-01 6.842950914175e-01 6.866173023957e-01 6.889284092526e-01 6.912266441232e-01 6.935153598703e-01 6.957935605001e-01 6.980614835476e-01 7.003189836118e-01 7.025659012279e-01 7.047987490800e-01 7.070184547258e-01 7.092273269286e-01 7.114254326969e-01 7.136117839156e-01 7.157873505568e-01 7.179488451803e-01 7.200962726554e-01 7.222314894038e-01 7.243528976662e-01 7.264607163529e-01 7.285562333048e-01 7.306381762753e-01 7.327050679493e-01 7.347598898492e-01 7.368002286964e-01 7.388258498429e-01 7.408368689050e-01 7.428333243386e-01 7.448144501973e-01 7.467821193742e-01 7.487360423416e-01 7.506739467276e-01 7.525970349795e-01 7.545032863817e-01 7.563927387197e-01 7.582683544163e-01 7.601285485943e-01 7.619734776267e-01 7.638028302145e-01 7.656147482194e-01 7.674080166759e-01 7.691849658281e-01 7.709462345993e-01 7.726904685639e-01 7.744192123410e-01 7.761297537882e-01 7.778199452064e-01 7.794924959992e-01 7.811468409597e-01 7.827837276350e-01 7.844040196411e-01 7.860057834555e-01 7.875859059511e-01 7.891477776034e-01 7.906893852782e-01 7.922120455108e-01 7.937174987243e-01 7.952029497480e-01 7.966686763081e-01 7.981139545559e-01 7.995377034801e-01 8.009418633361e-01 8.023271926003e-01 8.036922393070e-01 8.050363144740e-01 8.063597737573e-01 8.076608188774e-01 8.089411818262e-01 8.102015816702e-01 8.114394913183e-01 8.126567760504e-01 8.138517573303e-01 8.150247901760e-01 8.161745536509e-01 8.173031144759e-01 8.184087355360e-01 8.194913741153e-01 8.205519409120e-01 8.215880385743e-01 8.226017996341e-01 8.235924628117e-01 8.245579217206e-01 8.255013613418e-01 8.264195408197e-01 8.273138158944e-01 8.281844635933e-01 8.290320314240e-01 8.298531492368e-01 8.306500455463e-01 8.314219115407e-01 8.321680489577e-01 8.328899055779e-01 8.335868255590e-01 8.342572394923e-01 8.349022541972e-01 8.355200611984e-01 8.361132158150e-01 8.366800206276e-01 8.372200188168e-01 8.377334146323e-01 8.382200396924e-01 8.386786564335e-01 8.391108529958e-01 8.395159531820e-01 8.398934086039e-01 8.402439872865e-01 8.405655330185e-01 8.408596510557e-01 8.411256545270e-01 8.413641846267e-01 8.415743127253e-01 8.417561438405e-01 8.419086585584e-01 8.420322995344e-01 8.421270437602e-01 8.421924391486e-01 8.422302142145e-01 8.422377164156e-01 8.422148155563e-01 8.421632634769e-01 8.420807347277e-01 8.419686175747e-01 8.418262924173e-01 8.416533428042e-01 8.414499273077e-01 8.412171673842e-01 8.409517961321e-01 8.406559987806e-01 8.403293536360e-01 8.399716528308e-01 8.395822681548e-01 8.391615758233e-01 8.387101791274e-01 8.382262289542e-01 8.377107869031e-01 8.371628306357e-01 8.365827131644e-01 8.359703496915e-01 8.353257330424e-01 8.346487958694e-01 8.339390607013e-01 8.331966709378e-01 8.324219636762e-01 8.316137005773e-01 8.307727689522e-01 8.298985345663e-01 8.289908306477e-01 8.280496703549e-01 8.270754868080e-01 8.260673963874e-01 8.250256143219e-01 8.239499946169e-01 8.228399697846e-01 8.216963923467e-01 8.205189762568e-01 8.193074024736e-01 8.180609630978e-01 8.167804021946e-01 8.154647555712e-01 8.141155594297e-01 8.127317381241e-01 8.113129684094e-01 8.098599002124e-01 8.083712544051e-01 8.068477675413e-01 8.052894211277e-01 8.036957929257e-01 8.020679768894e-01 8.004043087489e-01 7.987049155023e-01 7.969715024351e-01 7.952020542601e-01 7.933965749312e-01 7.915572240368e-01 7.896820913120e-01 7.877719938229e-01 7.858258928446e-01 7.838447466971e-01 7.818280670786e-01 7.797752039353e-01 7.776868790025e-01 7.755644956975e-01 7.734049379140e-01 7.712106027632e-01 7.689808700393e-01 7.667152404099e-01 7.644144338999e-01 7.620774995756e-01 7.597054109412e-01 7.572978046016e-01 7.548559629502e-01 7.523781696493e-01 7.498652906014e-01 7.473163041689e-01 7.447330828511e-01 7.421147998349e-01 7.394605704588e-01 7.367723235032e-01 7.340488782451e-01 7.312904998049e-01 7.284973453040e-01 7.256690939587e-01 7.228066807702e-01 7.199098308433e-01 7.169783576300e-01 7.140135491036e-01 7.110137614459e-01 7.079804746640e-01 7.049134308017e-01 7.018121245334e-01 6.986779724413e-01 6.955112644634e-01 6.923107309306e-01 6.890763622510e-01 6.858106796273e-01 6.825107922509e-01 6.791796699613e-01 6.758150723040e-01 6.724196764488e-01 6.689927141639e-01 6.655330623636e-01 6.620427390231e-01 6.585205404045e-01 6.549684531839e-01 6.513860946632e-01 6.477736628882e-01 6.441315985644e-01 6.404595217366e-01 6.367573863699e-01 6.330270119111e-01 6.292673469900e-01 6.254806940525e-01 6.216659079668e-01 6.178225017771e-01 6.139527695233e-01 6.100565568127e-01 6.061336333828e-01 6.021857545291e-01 5.982123873141e-01 5.942139478400e-01 5.901912805499e-01 5.861441322264e-01 5.820748697796e-01 5.779825798365e-01 5.738673831002e-01 5.697312836297e-01 5.655733113382e-01 5.613958162730e-01 5.571984989874e-01 5.529810335977e-01 5.487466130516e-01 5.444934320860e-01 5.402232110754e-01 5.359374668290e-01 5.316354559576e-01 5.273192250122e-01 5.229896215842e-01 5.186464548972e-01 5.142912291911e-01 5.099245119843e-01 5.055476472979e-01 5.011617015541e-01 4.967671874776e-01 4.923651154800e-01 4.879571933800e-01 4.835440203797e-01 4.791271049747e-01 4.747076217614e-01 4.702870290069e-01 4.658659832273e-01 4.614464425396e-01 4.570296325357e-01 4.526161733051e-01 4.482087449225e-01 4.438079615098e-01 4.394159748205e-01 4.350334504761e-01 4.306627450865e-01 4.263057367764e-01 4.219640350302e-01 4.176390754528e-01 4.133333657473e-01 4.090489906585e-01 4.047871002388e-01 4.005512923035e-01 3.963421842287e-01 3.921628067005e-01 3.880156734851e-01 3.839021973360e-01 3.798262443930e-01 3.757890532862e-01 3.717933004143e-01 3.678427250955e-01 3.639389191811e-01 3.600860653037e-01 3.562856194615e-01 3.525408028455e-01 3.488558384535e-01 3.452323822132e-01 3.416753165227e-01 3.381863910165e-01 3.347697702055e-01 3.314283297638e-01 3.281659193094e-01 3.249855982929e-01 3.218914229559e-01 3.188857643157e-01 3.159735626755e-01 3.131571706174e-01 3.104411097688e-01 3.078277373635e-01 3.053219583609e-01 3.029264687080e-01 3.006440123125e-01 2.984795679658e-01 2.964353847597e-01 2.945140048026e-01 2.927193885898e-01 2.910545103642e-01 2.895212784840e-01 2.881220515374e-01 2.868595872465e-01 2.857365245603e-01 2.847531395390e-01 2.839123716700e-01 2.832150635518e-01 2.826621406813e-01 2.822550109475e-01 2.819933130986e-01 2.818780161664e-01 2.819087406314e-01 2.820852476709e-01 2.824069070804e-01 2.828722334772e-01 2.834807337211e-01 2.842303162461e-01 2.851180659281e-01 2.861449190423e-01 2.873056407838e-01 2.885989368255e-01 2.900223408835e-01 2.915729535836e-01 2.932467529998e-01 2.950398707845e-01 2.969511131344e-01 2.989758063821e-01 3.011100129857e-01 3.033506076658e-01 3.056935011683e-01 3.081351332429e-01 3.106707662819e-01 3.132967560613e-01 3.160093490737e-01 3.188046114002e-01 3.216788189405e-01 3.246269097523e-01 3.276466464718e-01 3.307326480648e-01 3.338820094219e-01 3.370903986499e-01 3.403537797107e-01 3.436695416866e-01 3.470333697818e-01 3.504415729928e-01 3.538912933875e-01 3.573779574221e-01 3.608988461641e-01 3.644508590797e-01 3.680300338762e-01 3.716343329174e-01 3.752582463418e-01 3.789024675391e-01 3.825608027330e-01 3.862308369142e-01 3.899125030423e-01 3.935986626520e-01 3.972903792500e-01 4.009824417975e-01 4.046722812494e-01 4.083599162989e-01 4.120402092366e-01 4.157125471903e-01 4.193728107483e-01 4.230199583268e-01 4.266524122158e-01 4.302647841602e-01 4.338597391951e-01 4.374289611232e-01 4.409758763593e-01 4.444965396586e-01 4.479866978739e-01 4.514484466015e-01 4.548758947761e-01 4.582704443381e-01 4.616279136924e-01 4.649474006662e-01 4.682281037017e-01 4.714649214157e-01 4.746608829895e-01 4.778103714479e-01 4.809132505546e-01 4.839688202161e-01 4.869730666012e-01 4.899269989401e-01 4.928262564359e-01 4.956716575274e-01 4.984617187618e-01 5.011924821502e-01 5.038666039199e-01 5.064769165991e-01 5.090281955914e-01 5.115144031197e-01 5.139363448045e-01 5.162930952467e-01 5.185802011889e-01 5.208019685940e-01 5.229516340253e-01 5.250306944271e-01 5.270385826303e-01 5.289700978057e-01 5.308306078118e-01 5.326121399839e-01 5.343182241753e-01 5.359462165438e-01 5.374929052504e-01 5.389624182773e-01 5.403470318966e-01 5.416527560708e-01 5.428721786388e-01 5.440083979139e-01 5.450601762318e-01 5.460231837376e-01 5.469026013254e-01 5.476901999996e-01 5.483914694720e-01 5.490022856348e-01 5.495211761928e-01 5.499520670272e-01 5.502859499733e-01 5.505311101954e-01 5.506786287401e-01 5.507346921032e-01 5.506947221242e-01 5.505570543646e-01 5.503278836235e-01 5.499958437068e-01 5.495708222209e-01 5.490452677251e-01 5.484212578231e-01 5.477005838995e-01 5.468773322146e-01 5.459577271595e-01 5.449330437684e-01 5.438115899457e-01 5.425875218218e-01 5.412601630124e-01 5.398352759608e-01 5.383033178368e-01 5.366739800684e-01 5.349383629752e-01 5.331027814335e-01 5.311650696866e-01 5.291215039074e-01 5.269808073359e-01 5.247311459763e-01 5.223843026329e-01 5.199320081729e-01 5.173774971774e-01 5.147233461056e-01 5.119619431913e-01 5.091049336155e-01 5.061415802814e-01 5.030792038797e-01 4.999168137315e-01 4.966507723717e-01 4.932901383599e-01 4.898252204161e-01 4.862653997676e-01 4.826060059653e-01 4.788488453776e-01 4.749981660711e-01 4.710473490845e-01 4.670070670224e-01 4.628688829126e-01 4.586396577399e-01 4.543201536268e-01 4.499066874043e-01 4.454085404051e-01 4.408182262577e-01 4.361447662290e-01 4.313851370203e-01 4.265409316800e-01 4.216196616992e-01 4.166120206908e-01 4.115338622438e-01 4.063751775895e-01 4.011452545113e-01 3.958455789185e-01 3.904724603661e-01 3.850409889493e-01 3.795372875644e-01 3.739804747127e-01 3.683623652562e-01 3.626899790232e-01 3.569715011313e-01 3.511981813700e-01 3.453918911891e-01 3.395383891489e-01 3.336561803123e-01 3.277437869131e-01 3.218031164842e-01 3.158532194861e-01 3.098792810647e-01 3.039096687616e-01 2.979328704829e-01 2.919659035106e-01 2.860174603217e-01 2.800837242088e-01 2.741943520353e-01 2.683339560640e-01 2.625365313795e-01 2.567961733516e-01 2.511309679536e-01 2.455597968467e-01 2.400788415739e-01 2.347272886870e-01 2.294940872714e-01 2.244189040738e-01 2.195048957388e-01 2.147731445758e-01 2.102529874523e-01 2.059441846366e-01 2.018931331656e-01 1.980966377883e-01 1.945963054934e-01 1.914010375398e-01 1.885358841818e-01 1.860284477005e-01 1.838823153656e-01 1.821353667409e-01 1.807824136194e-01 1.798529274201e-01 1.793466233878e-01 1.792721586828e-01 1.796365538298e-01 1.804281812345e-01 1.816564403740e-01 1.832997799822e-01 1.853573284641e-01 1.878089443158e-01 1.906393045178e-01 1.938348823815e-01 1.973684708126e-01 2.012277503744e-01 2.053842208577e-01 2.098225875695e-01 2.145197930683e-01 2.194527867270e-01 2.246060334671e-01 2.299550441407e-01 2.354848633061e-01 2.411767116451e-01 2.470132489502e-01 2.529793279909e-01 2.590591099563e-01 2.652381627053e-01 2.715060217496e-01 2.778441829980e-01 2.842487388617e-01 2.907013184697e-01 2.971959169941e-01 3.037220893958e-01 3.102664783032e-01 3.168284695682e-01 3.233887150415e-01 3.299496301858e-01 3.364973115239e-01 3.430257977459e-01 3.495328468444e-01 3.560022885422e-01 3.624399831828e-01 3.688303522411e-01 3.751725313256e-01 3.814625850584e-01 3.876886936799e-01 3.938560430470e-01 3.999498322393e-01 4.059720762819e-01 4.119173366361e-01 4.177762779629e-01 4.235550111701e-01 4.292380048386e-01 4.348312109022e-01 4.403270873346e-01 4.457172652724e-01 4.510122900040e-01 4.561905886600e-01 4.612663752965e-01 4.662257317089e-01 4.710669323141e-01 4.757987013921e-01 4.803977134313e-01 4.848860958558e-01 4.892404486289e-01 4.934688867443e-01 4.975740645992e-01 5.015354264569e-01 5.053789583856e-01 5.090730095772e-01 5.126387184074e-01 5.160675334331e-01 5.193480178210e-01 5.225038519986e-01 5.255004213643e-01 5.283700743589e-01 5.310894884976e-01 5.336634291660e-01 5.361050421144e-01 5.383851118018e-01 5.405390686746e-01 5.425341924092e-01 5.443908465872e-01 5.461081843481e-01 5.476680669899e-01 5.491022361568e-01 5.503775471448e-01 5.515215616783e-01 5.525236035049e-01 5.533787356397e-01 5.541092597692e-01 5.546883057346e-01 5.551435623215e-01 5.554629225797e-01 5.556457161947e-01 5.557123964741e-01 5.556388651545e-01 5.554524860356e-01 5.551414886019e-01 5.547081041042e-01 5.541717686538e-01 5.535097496599e-01 5.527524726999e-01 5.518858901474e-01 5.509156778571e-01 5.498637338469e-01 5.487031204550e-01 5.474724798325e-01 5.461512518569e-01 5.447540414729e-01 5.432971900800e-01 5.417576467798e-01 5.401785801167e-01 5.385315018003e-01 5.368434268612e-01 5.351215386364e-01 5.333512436296e-01 5.315733413473e-01 5.297589957676e-01 5.279435418437e-01 5.261233879668e-01 5.242975738487e-01 5.224995237820e-01 5.207056883553e-01 5.189515045546e-01 5.172303688973e-01 5.155512225206e-01 5.139346695649e-01 5.123704268385e-01 5.108866166811e-01 5.094807746661e-01 5.081604033374e-01 5.069460745569e-01 5.058306214033e-01 5.048359499298e-01 5.039659240756e-01 5.032228750399e-01 5.026293978215e-01 5.021766019512e-01 5.018847862116e-01 5.017590158435e-01 5.017960071452e-01 5.020209124194e-01 5.024192013880e-01 5.030126041932e-01 5.038009294916e-01 5.047798759968e-01 5.059737268776e-01 5.073611768571e-01 5.089650804484e-01 5.107776407005e-01 5.127997161062e-01 5.150424862863e-01 5.174885435380e-01 5.201560675078e-01 5.230302020011e-01 5.261149172067e-01 5.294091934950e-01 5.329045827483e-01 5.366028274213e-01 5.404958679571e-01 5.445802844988e-01 5.488515125653e-01 5.533015760963e-01 5.579242023835e-01 5.627171331622e-01 5.676651898978e-01 5.727692482915e-01 5.780152044948e-01 5.833952549510e-01 5.889075665079e-01 5.945303968658e-01 6.002700658447e-01 6.061040680531e-01 6.120286706698e-01 6.180370377817e-01 6.241099339193e-01 6.302493089647e-01 6.364334649425e-01 6.426609663089e-01 6.489170302341e-01 6.551909583769e-01 6.614753656765e-01 6.677563586247e-01 6.740269804857e-01 6.802723159684e-01 6.864878152099e-01 6.926559305880e-01 6.987730523891e-01 7.048236399765e-01 7.107996582639e-01 7.166940065520e-01 7.224873331312e-01 7.281822576287e-01 7.337561723251e-01 7.392088144664e-01 7.445271252028e-01 7.496976826423e-01 7.547209871510e-01 7.595757238668e-01 7.642648025597e-01 7.687706543806e-01 7.730884209203e-01 7.772123483800e-01 7.811288051977e-01 7.848359481874e-01 7.883223671523e-01 7.915850206440e-01 7.946128393411e-01 7.974043947406e-01 7.999507700606e-01 8.022484263597e-01 8.042917168514e-01 8.060758424960e-01 8.076011827666e-01 8.088570641159e-01 8.098499054537e-01 8.105711539696e-01 8.110220793836e-01 8.112025742085e-01 8.111097428652e-01 8.107511783493e-01 8.101189187255e-01 8.092259817795e-01 8.080665356757e-01 8.066503233430e-01 8.049826314255e-01 8.030651623244e-01 8.009111311277e-01 7.985196964177e-01 7.959098510758e-01 7.930842499929e-01 7.900568310105e-01 7.868402112459e-01 7.834433676046e-01 7.798863904481e-01 7.761771600206e-01 7.723382098925e-01 7.683817905455e-01 7.643290349181e-01 7.601974012838e-01 7.560049780886e-01 7.517749689257e-01 7.475253185491e-01 7.432811026060e-01 7.390608332762e-01 7.348898248903e-01 7.307877121155e-01 7.267800885347e-01 7.228882385279e-01 7.191327763015e-01 7.155400087483e-01 7.121236086098e-01 7.089141268334e-01 7.059196607098e-01 7.031668556615e-01 7.006691806823e-01 6.984386842562e-01 6.964938138537e-01 6.948383131494e-01 6.934888397892e-01 6.924437342355e-01 6.917119830534e-01 6.912931790317e-01 6.911839186885e-01 6.913841332338e-01 6.918828454755e-01 6.926760496272e-01 6.937465082196e-01 6.950867136918e-01 6.966745627751e-01 6.984965480737e-01 7.005321293999e-01 7.027568076052e-01 7.051557780130e-01 7.076948799246e-01 7.103592660063e-01 7.131189126989e-01 7.159479740693e-01 7.188241888958e-01 7.217175147539e-01 7.246068884466e-01 7.274636859291e-01 7.302705396900e-01 7.329962557077e-01 7.356244723768e-01 7.381341234059e-01 7.405016930775e-01 7.427164703813e-01 7.447542734698e-01 7.466079114091e-01 7.482568019324e-01 7.496975197697e-01 7.509154104821e-01 7.519028098009e-01 7.526614523317e-01 7.531746358682e-01 7.534565081320e-01 7.534926079474e-01 7.532945873945e-01 7.528614589773e-01 7.521990692649e-01 7.513182450267e-01 7.502189231480e-01 7.489221040533e-01 7.474277255719e-01 7.457576065404e-01 7.439178732031e-01 7.419249566054e-01 7.397976023544e-01 7.375434949014e-01 7.351882792361e-01 7.327391753169e-01 7.302193838904e-01 7.276417319102e-01 7.250246161275e-01 7.223860832942e-01 7.197374597286e-01 7.171013184225e-01 7.144867146213e-01 7.119145580979e-01 7.093950178981e-01 7.069437071843e-01 7.045749296209e-01 7.022986249282e-01 7.001333544111e-01 6.980826177833e-01 6.961673413855e-01 6.943914964435e-01 6.927708086499e-01 6.913156400519e-01 6.900351609667e-01 6.889437430433e-01 6.880474446483e-01 6.873641945718e-01 6.868973446410e-01 6.866631786355e-01 6.866716823926e-01 6.869295027506e-01 6.874519337068e-01 6.882441608933e-01 6.893185463916e-01 6.906790783408e-01 6.923361584642e-01 6.942927722563e-01 6.965526890934e-01 6.991190563935e-01 7.019878636886e-01 7.051619978872e-01 7.086291737175e-01 7.123874681383e-01 7.164211836017e-01 7.207188195051e-01 7.252637850787e-01 7.300362630315e-01 7.350159528777e-01 7.401760277401e-01 7.454951505783e-01 7.509398182365e-01 7.564870967941e-01 7.621023497351e-01 7.677569439139e-01 7.734228620790e-01 7.790632183792e-01 7.846585919581e-01 7.901709361002e-01 7.955819919044e-01 8.008622459046e-01 8.059921697329e-01 8.109546933999e-01 8.157255603390e-01 8.203023575146e-01 8.246647832872e-01 8.288136288443e-01 8.327413020589e-01 8.364465836341e-01 8.399346026414e-01 8.432044073503e-01 8.462696374235e-01 8.491305836191e-01 8.518053236252e-01 8.542996770597e-01 8.566260130624e-01 8.587986104628e-01 8.608232882574e-01 8.627170351808e-01 8.644833458760e-01 8.661360446392e-01 8.676787930356e-01 8.691184281090e-01 8.704591201106e-01 8.717045060572e-01 8.728588150279e-01 8.739189535304e-01 8.748949345121e-01 8.757794965659e-01 8.765862613267e-01 8.773144273827e-01 8.779720579863e-01 8.785723435086e-01 8.791220581174e-01 8.796462824317e-01 8.801564791559e-01 8.806811341160e-01 8.812421502704e-01 8.818697544073e-01 8.825925177024e-01 8.834372852032e-01 8.844413537986e-01 8.856201870995e-01 8.870087492487e-01 8.886181035247e-01 8.904643068528e-01 8.925537833281e-01 8.948779828580e-01 8.974364822215e-01 9.001926012816e-01 9.031318148213e-01 9.062042181534e-01 9.093681897314e-01 9.125734362480e-01 9.157555904902e-01 9.188664320148e-01 9.218349675791e-01 9.246151911773e-01 9.271483959513e-01 9.293962965731e-01 9.313234584797e-01 9.329047800120e-01 9.341407387294e-01 9.350257227498e-01 9.355959922312e-01 9.358762045552e-01 9.359272569363e-01 9.358111450984e-01 9.355987115805e-01 9.353870122213e-01 9.352477578326e-01 9.352877684439e-01 9.355780855722e-01 9.362077839658e-01 9.372415240170e-01 9.387265051905e-01 9.407097323411e-01 9.431923969745e-01 9.461879430104e-01 9.496563583087e-01 9.535704673664e-01 9.578709707850e-01 9.624861854629e-01 9.673558103542e-01 9.723865031616e-01 9.775224316177e-01 9.826782176025e-01 9.878039538586e-01 9.928503052532e-01 9.977735126139e-01 1.002566536145e+00 1.007202867153e+00 1.011702674102e+00 1.016064430547e+00 1.020313448632e+00 1.024469757568e+00 1.028548209082e+00 1.032574506177e+00 1.036542880474e+00 1.040466949052e+00 1.044322885493e+00 1.048100112701e+00 1.051762405506e+00 1.055271444325e+00 1.057148391449e+00 1.057709969809e+00 1.057720799622e+00 1.058104239929e+00 1.059556630819e+00 1.062283054907e+00 1.065912803849e+00 1.069629358444e+00 1.072527173123e+00 1.073975403686e+00 1.073853786157e+00 1.072607231973e+00 1.071102518517e+00 1.070272112438e+00 1.070756090239e+00 1.072672160266e+00 1.075560939569e+00 1.078588417051e+00 1.080905904956e+00 1.081994555695e+00 1.081847843143e+00 1.080996984012e+00 1.080302481209e+00 1.080584389932e+00 1.082296849864e+00 1.085350679477e+00 1.089112929685e+00 1.092670425644e+00 1.095200053863e+00 1.096260944935e+00 1.095951228749e+00 1.094874958995e+00 1.093882814058e+00 1.093711174942e+00 1.094703509097e+00 1.096656645950e+00 1.098890652243e+00 1.100549297395e+00 1.100949360732e+00 1.099828384756e+00 1.097475363595e+00 1.094635768522e+00 1.092207002781e+00 1.090898655112e+00 1.090975267833e+00 1.092150178495e+00 1.093711663589e+00 1.094861271342e+00 1.095035924320e+00 1.094133772712e+00 1.092593381295e+00 1.091224286621e+00 1.090876885792e+00 1.092121083509e+00 1.095013578738e+00 1.099057825428e+00 1.103419548603e+00 1.107267997657e+00 1.110074254317e+00 1.111810363494e+00 1.112958356017e+00 1.114287242966e+00 1.116517890772e+00 1.120038830961e+00 1.124722625274e+00 1.129961064574e+00 1.134928499805e+00 1.138911356581e+00 1.141568218324e+00 1.143095528612e+00 1.144161872917e+00 1.145634274452e+00 1.148258167822e+00 1.152385899239e+00 1.157828568810e+00 1.163948320270e+00 1.169948279288e+00 1.175176438413e+00 1.179365893316e+00 1.182747304209e+00 1.185923660061e+00 1.189585940111e+00 1.194213505923e+00 1.199845242594e+00 1.205994821105e+00 1.211818101859e+00 1.216412039299e+00 1.219091179253e+00 1.219622358821e+00 1.218283669235e+00 1.215713431739e+00 1.212628976218e+00 1.209567235121e+00 1.206649922738e+00 1.203550156259e+00 1.199669899683e+00 1.194411347993e+00 1.187461116362e+00 1.178992124489e+00 1.169683650410e+00 1.160538757015e+00 1.152576449169e+00 1.146531388043e+00 1.142611319283e+00 1.140478320481e+00 1.139428715062e+00 1.138661924839e+00 1.137544204177e+00 1.135768272239e+00 1.133316670753e+00 1.130284947425e+00 1.126666688310e+00 1.122003285950e+00 1.114338262452e+00 1.084390989328e+00 1.046118442815e+00 9.942108746354e-01 9.449109719720e-01 9.260512125858e-01 9.520461441088e-01 1.010417031876e+00 1.071505723087e+00 1.107408553915e+00 1.103129609896e+00 1.060398227547e+00 9.977568340359e-01 9.461553349184e-01 9.346978795303e-01 9.693193308228e-01 1.027117829404e+00 1.074321042972e+00 1.085428271059e+00 1.051701934626e+00 9.836680720987e-01 9.104569000452e-01 8.712928195263e-01 8.911793227656e-01 9.576638392874e-01 1.032294756991e+00 1.078565613178e+00 1.076535401617e+00 1.026387184451e+00 9.489695482748e-01 8.830033331230e-01 8.694171789834e-01 9.198732736628e-01 1.005157773373e+00 1.082124903810e+00 1.119055140240e+00 1.103620386915e+00 1.043663428005e+00 9.660234958668e-01 9.104487181502e-01 9.097899917940e-01 9.637228510474e-01 1.039850322640e+00 1.100855611116e+00 1.123340012966e+00 1.102508816793e+00 1.051153983984e+00 9.951321194688e-01 9.628053080209e-01 9.680565537699e-01 1.000218864863e+00 1.033616097050e+00 1.045303152942e+00 1.025944869748e+00 9.825927571500e-01 9.360909113270e-01 9.115838637328e-01 9.222176126281e-01 9.581508549877e-01 9.940224287140e-01 1.005505604054e+00 9.802410980307e-01 9.220533481094e-01 8.512097944420e-01 7.995654420348e-01 7.941597093872e-01 8.348941140139e-01 8.942561042483e-01 9.395931344162e-01 9.498256531096e-01 9.202269496973e-01 8.624132358035e-01 8.016590949124e-01 7.679619955189e-01 7.776382136399e-01 8.198335207464e-01 8.670855523242e-01 8.951748452707e-01 8.934404120692e-01 8.663452550799e-01 8.307740587331e-01 8.085596931971e-01 8.135990462150e-01 8.424182906224e-01
 2.632277561156e-01 2.617463340916e-01 2.603130276244e-01 2.588340316515e-01 2.572272183348e-01 2.555129857336e-01 2.538038765764e-01 2.521927392832e-01 2.506894024134e-01 2.492538579602e-01 2.478339470169e-01 2.463711232197e-01 2.448133078059e-01 2.431715825932e-01 2.415388485972e-01 2.400135857028e-01 2.386045333467e-01 2.372402101775e-01 2.358497942080e-01 2.344111244784e-01 2.329330567793e-01 2.314407600552e-01 2.299761960815e-01 2.285824328114e-01 2.272629490057e-01 2.259781560037e-01 2.246874534773e-01 2.233819080262e-01 2.220712311822e-01 2.207685001649e-01 2.194928760346e-01 2.182664340196e-01 2.170913663245e-01 2.159461059949e-01 2.148158702615e-01 2.137120994929e-01 2.126483922549e-01 2.116018684476e-01 2.105335803549e-01 2.094426375994e-01 2.083794672431e-01 2.074062334166e-01 2.065364600466e-01 2.057237889328e-01 2.048841955385e-01 2.039539522623e-01 2.029432035998e-01 2.019462291890e-01 2.010704627658e-01 2.003442011534e-01 1.996911540175e-01 1.989980793382e-01 1.982052441986e-01 1.973366898860e-01 1.964730829655e-01 1.956988060753e-01 1.950530057942e-01 1.945053215864e-01 1.939842726491e-01 1.934325474710e-01 1.928441141273e-01 1.922469165614e-01 1.916801791468e-01 1.911844859667e-01 1.907893257829e-01 1.904963603462e-01 1.902685367623e-01 1.900532433742e-01 1.898130341080e-01 1.895445670932e-01 1.892820306185e-01 1.890879229242e-01 1.890125703118e-01 1.890511118006e-01 1.891397995754e-01 1.892096563611e-01 1.892364996362e-01 1.892476362418e-01 1.892966125176e-01 1.894271209097e-01 1.896494395181e-01 1.899378232807e-01 1.902602607334e-01 1.906081663291e-01 1.909843061867e-01 1.913818927665e-01 1.917832994044e-01 1.921885841928e-01 1.926395201793e-01 1.931908576135e-01 1.938685526698e-01 1.946360444977e-01 1.954028546813e-01 1.960826266350e-01 1.966698298973e-01 1.972614988425e-01 1.979887794630e-01 1.989129662514e-01 1.999747804880e-01 2.010384154268e-01 2.019889992793e-01 2.028137772554e-01 2.036177994682e-01 2.045424997747e-01 2.056631523276e-01 2.069369509980e-01 2.082499276154e-01 2.094975890445e-01 2.106529951620e-01 2.117694581364e-01 2.129399686590e-01 2.142323147403e-01 2.156493657195e-01 2.171402332581e-01 2.186419885292e-01 2.201134060508e-01 2.215468549750e-01 2.229684476202e-01 2.244222645566e-01 2.259456869857e-01 2.275506347827e-01 2.292233144900e-01 2.309325838051e-01 2.326405295123e-01 2.343196245075e-01 2.359720305562e-01 2.376299272495e-01 2.393391400261e-01 2.411287264715e-01 2.430005823771e-01 2.449216375128e-01 2.468371273657e-01 2.487111187997e-01 2.505488295253e-01 2.523928710718e-01 2.542912304725e-01 2.562723519210e-01 2.583312216866e-01 2.604264644746e-01 2.625049641470e-01 2.645425603864e-01 2.665511617273e-01 2.685651880702e-01 2.706288795846e-01 2.727697813500e-01 2.749751328861e-01 2.772011482731e-01 2.794069494839e-01 2.815795799778e-01 2.837323077907e-01 2.859014687070e-01 2.881203908172e-01 2.903989176819e-01 2.927146466573e-01 2.950411733513e-01 2.973588135901e-01 2.996588191668e-01 3.019503680699e-01 3.042565160553e-01 3.065961471842e-01 3.089700950942e-01 3.113703061482e-01 3.137847506985e-01 3.161982970815e-01 3.186056999345e-01 3.210137107845e-01 3.234315711972e-01 3.258641115091e-01 3.283155833848e-01 3.307898100712e-01 3.332804271914e-01 3.357760109302e-01 3.382713986215e-01 3.407640127791e-01 3.432566012572e-01 3.457595204037e-01 3.482840667793e-01 3.508293613114e-01 3.533860310251e-01 3.559472892577e-01 3.585069563724e-01 3.610673277658e-01 3.636357537574e-01 3.662190248267e-01 3.688173229706e-01 3.714233313862e-01 3.740376022359e-01 3.766556047080e-01 3.792772535743e-01 3.819052690340e-01 3.845400715422e-01 3.871816983750e-01 3.898280147486e-01 3.924826846189e-01 3.951449008298e-01 3.978107116732e-01 4.004797382477e-01 4.031520472234e-01 4.058278770768e-01 4.085089706359e-01 4.112003219977e-01 4.138970432258e-01 4.165946304369e-01 4.192938736229e-01 4.219969547404e-01 4.247064547141e-01 4.274247386728e-01 4.301500652517e-01 4.328758222058e-01 4.355994306499e-01 4.383249756787e-01 4.410558114386e-01 4.437927718540e-01 4.465353852600e-01 4.492789970704e-01 4.520199056605e-01 4.547594728755e-01 4.575011929762e-01 4.602473981685e-01 4.629962393421e-01 4.657470873992e-01 4.684956493442e-01 4.712403686163e-01 4.739868949111e-01 4.767374133155e-01 4.794912867517e-01 4.822451439485e-01 4.849982526290e-01 4.877475010309e-01 4.904957081097e-01 4.932481994257e-01 4.960051813306e-01 4.987635361461e-01 5.015192215924e-01 5.042725345477e-01 5.070227928007e-01 5.097750296808e-01 5.125309421784e-01 5.152859048705e-01 5.180368833929e-01 5.207861565085e-01 5.235325327691e-01 5.262774135982e-01 5.290224224403e-01 5.317639867372e-01 5.345006042351e-01 5.372370034984e-01 5.399734650839e-01 5.427078211838e-01 5.454389439691e-01 5.481646957425e-01 5.508877199563e-01 5.536104850524e-01 5.563355582148e-01 5.590568513343e-01 5.617704209599e-01 5.644776514238e-01 5.671816524788e-01 5.698833796031e-01 5.725847502923e-01 5.752809231437e-01 5.779675713271e-01 5.806475076584e-01 5.833240524990e-01 5.859982841360e-01 5.886687499387e-01 5.913333600671e-01 5.939922341417e-01 5.966455337460e-01 5.992957694754e-01 6.019402717024e-01 6.045769948571e-01 6.072085441775e-01 6.098348191360e-01 6.124549261598e-01 6.150695033886e-01 6.176756034188e-01 6.202723410927e-01 6.228646510948e-01 6.254533139330e-01 6.280346747524e-01 6.306083075788e-01 6.331727146982e-01 6.357287383959e-01 6.382797832994e-01 6.408253459374e-01 6.433625681062e-01 6.458904303735e-01 6.484102262301e-01 6.509208420275e-01 6.534234236223e-01 6.559167386013e-01 6.584005169284e-01 6.608756311641e-01 6.633433697536e-01 6.658020454720e-01 6.682514376702e-01 6.706900501390e-01 6.731190021893e-01 6.755361387689e-01 6.779440982128e-01 6.803427222821e-01 6.827323381800e-01 6.851122364783e-01 6.874820353625e-01 6.898386487564e-01 6.921835934097e-01 6.945184952556e-01 6.968426813926e-01 6.991572219848e-01 7.014609495924e-01 7.037516353029e-01 7.060298219127e-01 7.082957388160e-01 7.105492139648e-01 7.127900933490e-01 7.150194813681e-01 7.172356179020e-01 7.194386528056e-01 7.216297762293e-01 7.238072263785e-01 7.259712661847e-01 7.281215342196e-01 7.302577757605e-01 7.323793343258e-01 7.344897448091e-01 7.365861362617e-01 7.386676478859e-01 7.407346977225e-01 7.427860015751e-01 7.448217607373e-01 7.468445273406e-01 7.488527207053e-01 7.508465585036e-01 7.528256123632e-01 7.547877834958e-01 7.567321774627e-01 7.586615697725e-01 7.605755942878e-01 7.624745131391e-01 7.643578557227e-01 7.662235153129e-01 7.680699961873e-01 7.698999611484e-01 7.717128340959e-01 7.735086373400e-01 7.752890547181e-01 7.770507124054e-01 7.787925964993e-01 7.805170843564e-01 7.822216554049e-01 7.839083199354e-01 7.855788582492e-01 7.872301557821e-01 7.888621774104e-01 7.904748280338e-01 7.920668738146e-01 7.936397657280e-01 7.951946969695e-01 7.967308460062e-01 7.982463261900e-01 7.997414165217e-01 8.012165062317e-01 8.026703269261e-01 8.041051875626e-01 8.055189821308e-01 8.069121428158e-01 8.082849473902e-01 8.096347008008e-01 8.109636977845e-01 8.122713969665e-01 8.135569024805e-01 8.148208491817e-01 8.160627966081e-01 8.172808557776e-01 8.184781481843e-01 8.196526594571e-01 8.208029243668e-01 8.219316789700e-01 8.230360637162e-01 8.241169382338e-01 8.251753066352e-01 8.262108816796e-01 8.272213952854e-01 8.282081326994e-01 8.291699591039e-01 8.301075662487e-01 8.310214749708e-01 8.319106333258e-01 8.327746065166e-01 8.336129733659e-01 8.344257877977e-01 8.352140246471e-01 8.359769142706e-01 8.367131160909e-01 8.374243185819e-01 8.381082486089e-01 8.387655389970e-01 8.393970328675e-01 8.400015594775e-01 8.405796074447e-01 8.411309364296e-01 8.416540184720e-01 8.421501377647e-01 8.426192791971e-01 8.430609547412e-01 8.434753439838e-01 8.438610167464e-01 8.442186889565e-01 8.445476879188e-01 8.448486838268e-01 8.451207973215e-01 8.453655601602e-01 8.455807276033e-01 8.457658278642e-01 8.459229348466e-01 8.460496277827e-01 8.461469145149e-01 8.462148350317e-01 8.462523391738e-01 8.462600409729e-01 8.462379498693e-01 8.461850358047e-01 8.461012728504e-01 8.459874556662e-01 8.458425134307e-01 8.456665630620e-01 8.454600206343e-01 8.452220737901e-01 8.449533011453e-01 8.446522110106e-01 8.443197171753e-01 8.439550650361e-01 8.435582651778e-01 8.431297859826e-01 8.426692269787e-01 8.421761148909e-01 8.416509494967e-01 8.410929873636e-01 8.405024721597e-01 8.398785441128e-01 8.392223349771e-01 8.385323206220e-01 8.378099274024e-01 8.370536941238e-01 8.362643882189e-01 8.354405459205e-01 8.345838748644e-01 8.336927724467e-01 8.327682657033e-01 8.318096478451e-01 8.308167146908e-01 8.297901626083e-01 8.287275770009e-01 8.276318170777e-01 8.265015079427e-01 8.253369065566e-01 8.241370753236e-01 8.229026700606e-01 8.216330085611e-01 8.203281674356e-01 8.189887246366e-01 8.176138861551e-01 8.162041374539e-01 8.147590049231e-01 8.132776041941e-01 8.117619673659e-01 8.102098929878e-01 8.086223625035e-01 8.069999155088e-01 8.053418385270e-01 8.036477293972e-01 8.019179874619e-01 8.001527997168e-01 7.983516581265e-01 7.965137075785e-01 7.946402836084e-01 7.927322579651e-01 7.907863758336e-01 7.888054592951e-01 7.867886248565e-01 7.847351819690e-01 7.826458011547e-01 7.805201311888e-01 7.783585338288e-01 7.761610296486e-01 7.739285136333e-01 7.716590428022e-01 7.693539313761e-01 7.670122693808e-01 7.646352134483e-01 7.622228385357e-01 7.597734341017e-01 7.572889713931e-01 7.547683674456e-01 7.522121792953e-01 7.496206166771e-01 7.469924205207e-01 7.443290650250e-01 7.416304426859e-01 7.388962651650e-01 7.361270277513e-01 7.333221972152e-01 7.304827561675e-01 7.276082715686e-01 7.246980942748e-01 7.217539542008e-01 7.187762131128e-01 7.157622502032e-01 7.127145172088e-01 7.096328115654e-01 7.065162489345e-01 7.033664456369e-01 7.001819980400e-01 6.969646025683e-01 6.937143187381e-01 6.904295845792e-01 6.871126843484e-01 6.837618442594e-01 6.803794899275e-01 6.769651433218e-01 6.735181216145e-01 6.700398371017e-01 6.665292928633e-01 6.629873043726e-01 6.594143501264e-01 6.558102549992e-01 6.521766307639e-01 6.485123368773e-01 6.448175640286e-01 6.410935868996e-01 6.373406990479e-01 6.335588170274e-01 6.297488931114e-01 6.259106546456e-01 6.220452789924e-01 6.181524817152e-01 6.142321288622e-01 6.102866318668e-01 6.063151366360e-01 6.023172680239e-01 5.982956775808e-01 5.942485472475e-01 5.901785054227e-01 5.860844655311e-01 5.819679792293e-01 5.778297132605e-01 5.736690857221e-01 5.694877172177e-01 5.652863214035e-01 5.610645384356e-01 5.568247633846e-01 5.525664677460e-01 5.482903127014e-01 5.439975068682e-01 5.396878977227e-01 5.353638773921e-01 5.310251071274e-01 5.266728636841e-01 5.223074932824e-01 5.179305488103e-01 5.135426239694e-01 5.091449753902e-01 5.047388890516e-01 5.003252364541e-01 4.959047055168e-01 4.914782548119e-01 4.870479265769e-01 4.826145143283e-01 4.781791122869e-01 4.737427373849e-01 4.693074225524e-01 4.648735343694e-01 4.604436274847e-01 4.560175440622e-01 4.515986642355e-01 4.471870243956e-01 4.427852143957e-01 4.383948240838e-01 4.340169705878e-01 4.296543141919e-01 4.253080656368e-01 4.209802098632e-01 4.166733358110e-01 4.123878339764e-01 4.081278896636e-01 4.038940512692e-01 3.996886199942e-01 3.955151121220e-01 3.913746608209e-01 3.872707645973e-01 3.832047463833e-01 3.791794781403e-01 3.751984995232e-01 3.712637264179e-01 3.673787531010e-01 3.635455878008e-01 3.597680648296e-01 3.560485182700e-01 3.523899893165e-01 3.487957064491e-01 3.452695768597e-01 3.418140244604e-01 3.384323917536e-01 3.351286295295e-01 3.319060632058e-01 3.287678046232e-01 3.257168925477e-01 3.227577617476e-01 3.198935385234e-01 3.171281300802e-01 3.144650160256e-01 3.119065868661e-01 3.094575223455e-01 3.071208175930e-01 3.049002191109e-01 3.027976039138e-01 3.008168460173e-01 2.989614869950e-01 2.972335815783e-01 2.956361326003e-01 2.941712903403e-01 2.928422737834e-01 2.916507874314e-01 2.905982737163e-01 2.896867649719e-01 2.889182212111e-01 2.882929022154e-01 2.878123652787e-01 2.874771831743e-01 2.872878677929e-01 2.872431884450e-01 2.873431091131e-01 2.875890259101e-01 2.879783362801e-01 2.885102193035e-01 2.891834692504e-01 2.899969685989e-01 2.909478500308e-01 2.920332137603e-01 2.932526459630e-01 2.946025398460e-01 2.960803298381e-01 2.976827020135e-01 2.994067851777e-01 3.012495718127e-01 3.032065772405e-01 3.052746535236e-01 3.074510238150e-01 3.097299877483e-01 3.121101633112e-01 3.145853763720e-01 3.171529865615e-01 3.198095028251e-01 3.225493970435e-01 3.253709006369e-01 3.282674496475e-01 3.312369991437e-01 3.342756348281e-01 3.373785046832e-01 3.405427848609e-01 3.437632853570e-01 3.470378790730e-01 3.503621050477e-01 3.537317776432e-01 3.571448432175e-01 3.605953754126e-01 3.640829799505e-01 3.676024172397e-01 3.711495952791e-01 3.747243593021e-01 3.783196426992e-01 3.819359839588e-01 3.855675924323e-01 3.892120393720e-01 3.928680890578e-01 3.965304896287e-01 4.001992864261e-01 4.038684009502e-01 4.075381473570e-01 4.112046767983e-01 4.148646525285e-01 4.185181668202e-01 4.221586217114e-01 4.257872888895e-01 4.294008475649e-01 4.329951772453e-01 4.365717281625e-01 4.401235057025e-01 4.436534728269e-01 4.471554333332e-01 4.506293351610e-01 4.540735836574e-01 4.574833378902e-01 4.608612812294e-01 4.642003554119e-01 4.675024083680e-01 4.707652689863e-01 4.739840419246e-01 4.771616941373e-01 4.802916041329e-01 4.833758439283e-01 4.864112288128e-01 4.893949007042e-01 4.923289462991e-01 4.952058493401e-01 4.980311299005e-01 5.007971685292e-01 5.035056508618e-01 5.061552285700e-01 5.087407423274e-01 5.112671628999e-01 5.137271734777e-01 5.161228967729e-01 5.184515657445e-01 5.207108847345e-01 5.229034099368e-01 5.250215802371e-01 5.270708414487e-01 5.290447327697e-01 5.309439589145e-01 5.327696036013e-01 5.345147423320e-01 5.361858254163e-01 5.377738307384e-01 5.392842961862e-01 5.407126771875e-01 5.420568053186e-01 5.433207324065e-01 5.444958279034e-01 5.455896879556e-01 5.465942941557e-01 5.475117463965e-01 5.483430707277e-01 5.490813731253e-01 5.497329928949e-01 5.502902112676e-01 5.507576229474e-01 5.511316584561e-01 5.514106255647e-01 5.515999394806e-01 5.516881235568e-01 5.516861621638e-01 5.515838702527e-01 5.513861069757e-01 5.510922623064e-01 5.506971588487e-01 5.502073728994e-01 5.496130466285e-01 5.489233633114e-01 5.481307675254e-01 5.472371171630e-01 5.462449183203e-01 5.451466223408e-01 5.439509998303e-01 5.426489252462e-01 5.412474558091e-01 5.397423139668e-01 5.381321396950e-01 5.364234805137e-01 5.346051589961e-01 5.326891259431e-01 5.306656109539e-01 5.285401903473e-01 5.263119492834e-01 5.239761147251e-01 5.215422220370e-01 5.189993367234e-01 5.163572187449e-01 5.136102732834e-01 5.107593843624e-01 5.078100087690e-01 5.047525564310e-01 5.015991831777e-01 4.983407813215e-01 4.949826536358e-01 4.915263550805e-01 4.879657800733e-01 4.843121923743e-01 4.805544398686e-01 4.767038326502e-01 4.727547608106e-01 4.687083620685e-01 4.645712582596e-01 4.603355167783e-01 4.560119512607e-01 4.515934916331e-01 4.470858948236e-01 4.424922249585e-01 4.378059738220e-01 4.330408319519e-01 4.281860151975e-01 4.232531472053e-01 4.182390957086e-01 4.131438382645e-01 4.079788924143e-01 4.027316948270e-01 3.974206527346e-01 3.920349249781e-01 3.865845462775e-01 3.810730646992e-01 3.754944910221e-01 3.698670854292e-01 3.641774200081e-01 3.584441792392e-01 3.526608281701e-01 3.468335461737e-01 3.409751090516e-01 3.350736060320e-01 3.291546484738e-01 3.232033150914e-01 3.172393742164e-01 3.112641002954e-01 3.052779798128e-01 2.993038733577e-01 2.933264122170e-01 2.873783643774e-01 2.814475650842e-01 2.755540273525e-01 2.697097582883e-01 2.639113426981e-01 2.581928240686e-01 2.525388928973e-01 2.469888459202e-01 2.415374095281e-01 2.362081547283e-01 2.310214318443e-01 2.259772065281e-01 2.211164531223e-01 2.164340480960e-01 2.119711696640e-01 2.077331163494e-01 2.037454988642e-01 2.000370690868e-01 1.966132481391e-01 1.935174690114e-01 1.907477972944e-01 1.883443709803e-01 1.863122810764e-01 1.846741215595e-01 1.834478574162e-01 1.826336337639e-01 1.822562676678e-01 1.823046728595e-01 1.827948013004e-01 1.837147565080e-01 1.850623873234e-01 1.868331539305e-01 1.890071655816e-01 1.915794427270e-01 1.945231968096e-01 1.978290562583e-01 2.014725391164e-01 2.054336938652e-01 2.096940804184e-01 2.142281567419e-01 2.190195666831e-01 2.240446904371e-01 2.292846694415e-01 2.347218092113e-01 2.403342760114e-01 2.461078525319e-01 2.520253838552e-01 2.580683968416e-01 2.642266461711e-01 2.704808621221e-01 2.768225876488e-01 2.832369569153e-01 2.897111085685e-01 2.962388763320e-01 3.028006192459e-01 3.093976928005e-01 3.160118794045e-01 3.226374515378e-01 3.292700325296e-01 3.358922147337e-01 3.425088081298e-01 3.491012389702e-01 3.556708109619e-01 3.622088021169e-01 3.687049572638e-01 3.751628380662e-01 3.815653365886e-01 3.879170936768e-01 3.942078521239e-01 4.004301678944e-01 4.065885874428e-01 4.126664263883e-01 4.186714302735e-01 4.245904473305e-01 4.304215124393e-01 4.361673302420e-01 4.418107560989e-01 4.473651964234e-01 4.528112788811e-01 4.581551697379e-01 4.633962235623e-01 4.685167248590e-01 4.735369302205e-01 4.784295420376e-01 4.832100396394e-01 4.878697276996e-01 4.923984507014e-01 4.968141343314e-01 5.010870356673e-01 5.052412807881e-01 5.092592887094e-01 5.131404484356e-01 5.168976107237e-01 5.205021290970e-01 5.239848952848e-01 5.273168168361e-01 5.305124652073e-01 5.335735513109e-01 5.364776758989e-01 5.392579806061e-01 5.418770439799e-01 5.443645402043e-01 5.467058947004e-01 5.488944214244e-01 5.509556566762e-01 5.528530251630e-01 5.546232729405e-01 5.562419721616e-01 5.577166738315e-01 5.590596043872e-01 5.602462171222e-01 5.613090648940e-01 5.622228930715e-01 5.630016412015e-01 5.636520906067e-01 5.641558556343e-01 5.645422021491e-01 5.647882350403e-01 5.649102740798e-01 5.649125604030e-01 5.647811736309e-01 5.645446488383e-01 5.641807254357e-01 5.637070934474e-01 5.631306222371e-01 5.624357205766e-01 5.616546675944e-01 5.607630212884e-01 5.597842981496e-01 5.587210564572e-01 5.575611223784e-01 5.563408611482e-01 5.550290501148e-01 5.536606682146e-01 5.522291997032e-01 5.507309276411e-01 5.492001226109e-01 5.476051319068e-01 5.459888663601e-01 5.443348253512e-01 5.426528103313e-01 5.409681718466e-01 5.392568789219e-01 5.375608813189e-01 5.358613324501e-01 5.341774643735e-01 5.325226991264e-01 5.308877577854e-01 5.293032367455e-01 5.277590052963e-01 5.262728878007e-01 5.248549958557e-01 5.235039062836e-01 5.222420984048e-01 5.210674617422e-01 5.199917816358e-01 5.190295757517e-01 5.181772041670e-01 5.174561655188e-01 5.168671333188e-01 5.164153361992e-01 5.161207820961e-01 5.159731594932e-01 5.159968380270e-01 5.161883175402e-01 5.165521111415e-01 5.171081662731e-01 5.178396634881e-01 5.187743997001e-01 5.199000405002e-01 5.212264337367e-01 5.227639032134e-01 5.244964275133e-01 5.264488805544e-01 5.286037142079e-01 5.309716250771e-01 5.335521769148e-01 5.363376952915e-01 5.393370307531e-01 5.425392277079e-01 5.459479353357e-01 5.495573874397e-01 5.533622970582e-01 5.573610768758e-01 5.615486328524e-01 5.659163040482e-01 5.704640007160e-01 5.751792499419e-01 5.800575597252e-01 5.850953329180e-01 5.902754660000e-01 5.956032127373e-01 6.010571223076e-01 6.066361563271e-01 6.123313136956e-01 6.181259301806e-01 6.240224534841e-01 6.299978512849e-01 6.360539677576e-01 6.421738082316e-01 6.483476921903e-01 6.545694617530e-01 6.608219244832e-01 6.671019420601e-01 6.733919970075e-01 6.796877742368e-01 6.859726041808e-01 6.922404218928e-01 6.984766166344e-01 7.046734291872e-01 7.108207655870e-01 7.169020588989e-01 7.229164924662e-01 7.288418313484e-01 7.346771181371e-01 7.404079996778e-01 7.460215153084e-01 7.515159059171e-01 7.568689473349e-01 7.620843470740e-01 7.671409269330e-01 7.720345717881e-01 7.767584833691e-01 7.812956422070e-01 7.856464364632e-01 7.897944936432e-01 7.937377827933e-01 7.974643995714e-01 8.009681253005e-01 8.042429460398e-01 8.072794008150e-01 8.100739502044e-01 8.126174416472e-01 8.149088865485e-01 8.169380434288e-01 8.187066556266e-01 8.202056216260e-01 8.214335298024e-01 8.223889770767e-01 8.230666167618e-01 8.234708217673e-01 8.235938670991e-01 8.234431029282e-01 8.230139785820e-01 8.223104047902e-01 8.213374097807e-01 8.200930162939e-01 8.185892730592e-01 8.168208338794e-01 8.148059681415e-01 8.125430678784e-01 8.100447174790e-01 8.073198442465e-01 8.043750054091e-01 8.012287226569e-01 7.978845443960e-01 7.943639426009e-01 7.906767088642e-01 7.868397074353e-01 7.828712725934e-01 7.787844293491e-01 7.746028152880e-01 7.703412264088e-01 7.660239701188e-01 7.616685651709e-01 7.572980630507e-01 7.529340646393e-01 7.485997134615e-01 7.443174474807e-01 7.401095842608e-01 7.360017363824e-01 7.320117449825e-01 7.281691384809e-01 7.244877605631e-01 7.209962893680e-01 7.177118985360e-01 7.146514949197e-01 7.118388557930e-01 7.092814897390e-01 7.070031391604e-01 7.050086952303e-01 7.033122850467e-01 7.019222277331e-01 7.008396112827e-01 7.000733024757e-01 6.996180506014e-01 6.994768705513e-01 6.996408736439e-01 7.001053951929e-01 7.008584344102e-01 7.018886916322e-01 7.031823261575e-01 7.047198496222e-01 7.064893032385e-01 7.084599293937e-01 7.106219312214e-01 7.129433362943e-01 7.154030863366e-01 7.179797827353e-01 7.206406359396e-01 7.233679313953e-01 7.261308233888e-01 7.289088057696e-01 7.316724968212e-01 7.344019755582e-01 7.370717636399e-01 7.396577107209e-01 7.421445061965e-01 7.445064386364e-01 7.467303860095e-01 7.487939894882e-01 7.506873042186e-01 7.523939124166e-01 7.539026828121e-01 7.552068406203e-01 7.562904662646e-01 7.571603422548e-01 7.577990966639e-01 7.582141291156e-01 7.584003028224e-01 7.583588791057e-01 7.580986899229e-01 7.576151257191e-01 7.569246171587e-01 7.560259126731e-01 7.549358869119e-01 7.536593766057e-01 7.522096020611e-01 7.506030622099e-01 7.488442493643e-01 7.469588889616e-01 7.449504580573e-01 7.428414927189e-01 7.406446296694e-01 7.383754846391e-01 7.360518777233e-01 7.336842178429e-01 7.312955373923e-01 7.288928627652e-01 7.264973422189e-01 7.241193081930e-01 7.217730017274e-01 7.194740675467e-01 7.172310614429e-01 7.150627257312e-01 7.129722349395e-01 7.109809244745e-01 7.090920850281e-01 7.073208126786e-01 7.056774300019e-01 7.041708548246e-01 7.028162159088e-01 7.016176230024e-01 7.005940214641e-01 6.997497013946e-01 6.991008645995e-01 6.986571287290e-01 6.984272735597e-01 6.984291659786e-01 6.986664465179e-01 6.991570568703e-01 6.999063976077e-01 7.009295321178e-01 7.022315304312e-01 7.038217889198e-01 7.057092215209e-01 7.078933678874e-01 7.103844303539e-01 7.131756028817e-01 7.162727872350e-01 7.196655168769e-01 7.233484142179e-01 7.273134015236e-01 7.315445829212e-01 7.360294504254e-01 7.407454155649e-01 7.456755030724e-01 7.507915355639e-01 7.560734198628e-01 7.614885096308e-01 7.670110615586e-01 7.726124859398e-01 7.782569940198e-01 7.839233178370e-01 7.895715028720e-01 7.951818345145e-01 8.007205346007e-01 8.061635142223e-01 8.114910721894e-01 8.166718291510e-01 8.217005996333e-01 8.265490594106e-01 8.312131667986e-01 8.356810506823e-01 8.399436378731e-01 8.440032972305e-01 8.478514698390e-01 8.514992749745e-01 8.549422909325e-01 8.581941432310e-01 8.612589018941e-01 8.641458761583e-01 8.668672955113e-01 8.694281623281e-01 8.718441867933e-01 8.741178313750e-01 8.762633885293e-01 8.782840591056e-01 8.801856015669e-01 8.819731853096e-01 8.836484691220e-01 8.852158885120e-01 8.866689854484e-01 8.880162518102e-01 8.892495840177e-01 8.903755327140e-01 8.913909424020e-01 8.922985554162e-01 8.931068311435e-01 8.938154615233e-01 8.944453091821e-01 8.950006345446e-01 8.955065152007e-01 8.959803621581e-01 8.964488898280e-01 8.969398867659e-01 8.974792485225e-01 8.981086490284e-01 8.988468099173e-01 8.997367624789e-01 9.007996071176e-01 9.020611550181e-01 9.035445520792e-01 9.052554105809e-01 9.072099607913e-01 9.093908179079e-01 9.117988374049e-01 9.144012599164e-01 9.171727446375e-01 9.200748230330e-01 9.230546650929e-01 9.260705869626e-01 9.290566152791e-01 9.319642240377e-01 9.347348236841e-01 9.373181345085e-01 9.396704123688e-01 9.417524964510e-01 9.435460584791e-01 9.450284977460e-01 9.462145694502e-01 9.471097089123e-01 9.477535089353e-01 9.481893612568e-01 9.484712422687e-01 9.486812847514e-01 9.488814771221e-01 9.491722437909e-01 9.496233071081e-01 9.503237608122e-01 9.513495581847e-01 9.527540019362e-01 9.546016078553e-01 9.569082276548e-01 9.597028348065e-01 9.629656925802e-01 9.666812028197e-01 9.708047226334e-01 9.752718930162e-01 9.800288776525e-01 9.849823214783e-01 9.900707032578e-01 9.952040988881e-01 1.000318696526e+00 1.005353254916e+00 1.010248480041e+00 1.014983982675e+00 1.019521205764e+00 1.023865193764e+00 1.028011675169e+00 1.031980269549e+00 1.035793744464e+00 1.039471080207e+00 1.043050095401e+00 1.046537594585e+00 1.049964815098e+00 1.053326031492e+00 1.056627855276e+00 1.059853064985e+00 1.062976145142e+00 1.064587764372e+00 1.064918948905e+00 1.064737680722e+00 1.064977041980e+00 1.066339493313e+00 1.069028706566e+00 1.072664960102e+00 1.076419692111e+00 1.079372223229e+00 1.080876095190e+00 1.080806333171e+00 1.079605088878e+00 1.078139734424e+00 1.077349992888e+00 1.077879456541e+00 1.079843524427e+00 1.082782732344e+00 1.085854602006e+00 1.088206469881e+00 1.089318991999e+00 1.089190992468e+00 1.088364373400e+00 1.087714621212e+00 1.088077719548e+00 1.089916410262e+00 1.093142655721e+00 1.097121019618e+00 1.100925807299e+00 1.103721159137e+00 1.105059403886e+00 1.105033726178e+00 1.104244267921e+00 1.103547288914e+00 1.103678892354e+00 1.104974123468e+00 1.107221113965e+00 1.109725038410e+00 1.111606967360e+00 1.112164550534e+00 1.111120066361e+00 1.108749967847e+00 1.105796609860e+00 1.103161531511e+00 1.101562422743e+00 1.101272932156e+00 1.102014454638e+00 1.103079148215e+00 1.103667085620e+00 1.103214673411e+00 1.101624597730e+00 1.099343427667e+00 1.097206305481e+00 1.096098887540e+00 1.096623985406e+00 1.098875832714e+00 1.102385305018e+00 1.106325336139e+00 1.109867968078e+00 1.112478394447e+00 1.114119122605e+00 1.115265356949e+00 1.116679290752e+00 1.119076139768e+00 1.122827551512e+00 1.127784281944e+00 1.133308596610e+00 1.138533862103e+00 1.142711938385e+00 1.145470394691e+00 1.146981791323e+00 1.147905273242e+00 1.149117387693e+00 1.151380610303e+00 1.155074644200e+00 1.160042669508e+00 1.165675042984e+00 1.171198048184e+00 1.175985673819e+00 1.179797024929e+00 1.182887376298e+00 1.185894788741e+00 1.189542859271e+00 1.194335271944e+00 1.200320735878e+00 1.207009086891e+00 1.213529825987e+00 1.218938109188e+00 1.222505097042e+00 1.223946666770e+00 1.223490616811e+00 1.221729208891e+00 1.219335458850e+00 1.216797133099e+00 1.214190499389e+00 1.211143825488e+00 1.207005908529e+00 1.201131280057e+00 1.193162408568e+00 1.183241833805e+00 1.172044986610e+00 1.160608980062e+00 1.150037005268e+00 1.141195972089e+00 1.134468526665e+00 1.129710783963e+00 1.126415561096e+00 1.123963064897e+00 1.121862797845e+00 1.119896937756e+00 1.118059130059e+00 1.116368562273e+00 1.114712635782e+00 1.112796480162e+00 1.108096725070e+00 1.051914103390e+00 1.015358199535e+00 9.607964750204e-01 9.149697412421e-01 9.065917092323e-01 9.445520154830e-01 1.009920466896e+00 1.070929622941e+00 1.101483740837e+00 1.090016024883e+00 1.042078637877e+00 9.797057518592e-01 9.354676079943e-01 9.356854842710e-01 9.798070281775e-01 1.040409510173e+00 1.083770406110e+00 1.087014698910e+00 1.044805281596e+00 9.712601462545e-01 8.987392642831e-01 8.672039067133e-01 8.971500555431e-01 9.696119336419e-01 1.043621926484e+00 1.083854689749e+00 1.072769836907e+00 1.013184370688e+00 9.287319569773e-01 8.608246090893e-01 8.510057912465e-01 9.071611310328e-01 9.954055320370e-01 1.071281596363e+00 1.104272359928e+00 1.084079363346e+00 1.020712484905e+00 9.429236990854e-01 8.911363975400e-01 8.959562287551e-01 9.528789322637e-01 1.027511594101e+00 1.083635956388e+00 1.100304709225e+00 1.075429800497e+00 1.024255472484e+00 9.739275778872e-01 9.513065532177e-01 9.656205062406e-01 1.001745462326e+00 1.032962588515e+00 1.038146615178e+00 1.010973835535e+00 9.618095534111e-01 9.144095038022e-01 8.948054268288e-01 9.133459085696e-01 9.554604276322e-01 9.929207892550e-01 1.001331396182e+00 9.699042324120e-01 9.047990677780e-01 8.290709004184e-01 7.771873357686e-01 7.763711306256e-01 8.228586470692e-01 8.852488269176e-01 9.298184333831e-01 9.364587714461e-01 9.022265171539e-01 8.408422781375e-01 7.796490037204e-01 7.495389143207e-01 7.648877993310e-01 8.112888672934e-01 8.594721776411e-01 8.856818968188e-01 8.807583860182e-01 8.508785255990e-01 8.143813145568e-01 7.936186621752e-01 8.014095621509e-01 8.322570796941e-01
 2.774440283363e-01 2.758756784866e-01 2.743496070486e-01 2.727618981966e-01 2.710347461657e-01 2.692040064941e-01 2.673885179312e-01 2.656735877607e-01 2.640612317547e-01 2.625099045477e-01 2.609679276120e-01 2.593734905726e-01 2.576745093972e-01 2.558915441531e-01 2.541269207057e-01 2.524725730231e-01 2.509260223922e-01 2.494128109835e-01 2.478657877065e-01 2.462664986360e-01 2.446231360025e-01 2.429617463278e-01 2.413303690618e-01 2.397689402083e-01 2.382742748280e-01 2.368046383211e-01 2.353242588747e-01 2.338276026371e-01 2.323212618080e-01 2.308156185196e-01 2.293314334675e-01 2.278942253180e-01 2.265060978949e-01 2.251450288533e-01 2.237966877090e-01 2.224721919069e-01 2.211782242177e-01 2.198878055825e-01 2.185678865331e-01 2.172292599466e-01 2.159301465635e-01 2.147260324935e-01 2.136200607062e-01 2.125545317214e-01 2.114433985329e-01 2.102300821578e-01 2.089424277833e-01 2.076861174635e-01 2.065649746689e-01 2.055868833291e-01 2.046584424946e-01 2.036654143369e-01 2.025609627559e-01 2.013838268013e-01 2.002239635848e-01 1.991648591894e-01 1.982315471728e-01 1.973793376984e-01 1.965304270758e-01 1.956374056790e-01 1.947045328004e-01 1.937667228686e-01 1.928641631446e-01 1.920348851022e-01 1.913047559279e-01 1.906682948041e-01 1.900841645701e-01 1.895019114272e-01 1.888902054677e-01 1.882512988787e-01 1.876253804306e-01 1.870777558709e-01 1.866534457968e-01 1.863362329920e-01 1.860551058829e-01 1.857457726759e-01 1.853918371721e-01 1.850282619454e-01 1.847106206195e-01 1.844805718070e-01 1.843416337682e-01 1.842633042912e-01 1.842150725136e-01 1.841900751362e-01 1.841916214852e-01 1.842135487728e-01 1.842397030345e-01 1.842798978725e-01 1.843791773894e-01 1.845873394641e-01 1.849205450297e-01 1.853327070992e-01 1.857321026960e-01 1.860434464893e-01 1.862784936848e-01 1.865442045488e-01 1.869620523427e-01 1.875746693471e-01 1.883087288737e-01 1.890298626620e-01 1.896363175225e-01 1.901331596116e-01 1.906334204472e-01 1.912703945836e-01 1.921036231320e-01 1.930807313077e-01 1.940877715941e-01 1.950319738291e-01 1.958943281909e-01 1.967334851374e-01 1.976379206532e-01 1.986696254602e-01 1.998264132677e-01 2.010582675137e-01 2.023054963297e-01 2.035283763529e-01 2.047185640306e-01 2.059027357167e-01 2.071243582898e-01 2.084223533536e-01 2.098097186107e-01 2.112724586809e-01 2.127760742221e-01 2.142788308535e-01 2.157530384310e-01 2.172032708921e-01 2.186680714782e-01 2.201934859172e-01 2.218097010095e-01 2.235142468455e-01 2.252678442794e-01 2.270143503131e-01 2.287201341892e-01 2.303949763701e-01 2.320852304883e-01 2.338386786963e-01 2.356825448641e-01 2.376080702895e-01 2.395691826115e-01 2.415133778724e-01 2.434187039062e-01 2.453002425659e-01 2.471946857290e-01 2.491473274038e-01 2.511825392669e-01 2.532838929912e-01 2.554048748899e-01 2.575074680085e-01 2.595788580650e-01 2.616361358703e-01 2.637155246592e-01 2.658509417545e-01 2.680478441344e-01 2.702843130211e-01 2.725327489391e-01 2.747744456162e-01 2.770009661176e-01 2.792223645934e-01 2.814628882283e-01 2.837405318108e-01 2.860556124763e-01 2.883993090996e-01 2.907586763622e-01 2.931186797630e-01 2.954743701871e-01 2.978345102873e-01 3.002070831273e-01 3.025970834561e-01 3.050096884441e-01 3.074465065501e-01 3.099011646803e-01 3.123626289409e-01 3.148254191275e-01 3.172876314952e-01 3.197521488788e-01 3.222304029752e-01 3.247322790786e-01 3.272560553524e-01 3.297925874429e-01 3.323350287006e-01 3.348780861940e-01 3.374231658509e-01 3.399791234457e-01 3.425509579957e-01 3.451394284522e-01 3.477377515944e-01 3.503457146079e-01 3.529589169350e-01 3.555771921654e-01 3.582030546499e-01 3.608379134784e-01 3.634804144512e-01 3.661304267817e-01 3.687905913202e-01 3.714586025416e-01 3.741313937986e-01 3.768090628506e-01 3.794922009455e-01 3.821795889893e-01 3.848751432383e-01 3.875811370146e-01 3.902938103130e-01 3.930081749058e-01 3.957258514622e-01 3.984490667458e-01 4.011803693324e-01 4.039215851904e-01 4.066704579083e-01 4.094203218119e-01 4.121690756395e-01 4.149223953716e-01 4.176817645048e-01 4.204488689993e-01 4.232216683126e-01 4.259965399374e-01 4.287698937589e-01 4.315429452151e-01 4.343207784784e-01 4.371030765166e-01 4.398895061202e-01 4.426788762631e-01 4.454657727602e-01 4.482517032062e-01 4.510406024955e-01 4.538350518716e-01 4.566323338225e-01 4.594318576844e-01 4.622305839854e-01 4.650266281353e-01 4.678239992204e-01 4.706262700453e-01 4.734337578749e-01 4.762429290242e-01 4.790509276254e-01 4.818571420974e-01 4.846618829700e-01 4.874704020116e-01 4.902823555430e-01 4.930941400525e-01 4.959032203634e-01 4.987119174510e-01 5.015187176436e-01 5.043251807145e-01 5.071319083553e-01 5.099364528923e-01 5.127373331304e-01 5.155390619700e-01 5.183418652402e-01 5.211437203470e-01 5.239422042523e-01 5.267369971964e-01 5.295297667856e-01 5.323243773134e-01 5.351212054120e-01 5.379150978940e-01 5.407020566447e-01 5.434838882759e-01 5.462636142912e-01 5.490419635717e-01 5.518212027303e-01 5.545952319409e-01 5.573610135846e-01 5.601212310308e-01 5.628796964815e-01 5.656355407955e-01 5.683896104448e-01 5.711381780448e-01 5.738818736297e-01 5.766212440735e-01 5.793587968167e-01 5.820906277752e-01 5.848160244805e-01 5.875378371665e-01 5.902537775105e-01 5.929659623133e-01 5.956727533377e-01 5.983715129926e-01 6.010628192214e-01 6.037502750525e-01 6.064352163089e-01 6.091133917044e-01 6.117848060813e-01 6.144482161045e-01 6.171038671363e-01 6.197557169619e-01 6.224031899039e-01 6.250424753736e-01 6.276738672785e-01 6.302978329489e-01 6.329135023276e-01 6.355223375001e-01 6.381223977082e-01 6.407143852446e-01 6.432985487170e-01 6.458760088000e-01 6.484458975692e-01 6.510060536279e-01 6.535578201052e-01 6.561000160134e-01 6.586315881224e-01 6.611544039802e-01 6.636697437444e-01 6.661763226411e-01 6.686746400918e-01 6.711629453691e-01 6.736392925468e-01 6.761052554457e-01 6.785620056469e-01 6.810082753263e-01 6.834468141517e-01 6.858746962089e-01 6.882908344832e-01 6.906947017927e-01 6.930881990220e-01 6.954693817319e-01 6.978396837340e-01 7.001987811782e-01 7.025452565689e-01 7.048804174370e-01 7.072040914349e-01 7.095148786730e-01 7.118134279472e-01 7.140992881558e-01 7.163711427346e-01 7.186302025349e-01 7.208787997979e-01 7.231142334650e-01 7.253353841822e-01 7.275432859810e-01 7.297357847575e-01 7.319147155831e-01 7.340804355404e-01 7.362331210289e-01 7.383720474137e-01 7.404972671415e-01 7.426066651288e-01 7.446982572043e-01 7.467769215320e-01 7.488407914820e-01 7.508900935828e-01 7.529251309803e-01 7.549427815164e-01 7.569424813599e-01 7.589265260791e-01 7.608942052565e-01 7.628462607347e-01 7.647831981564e-01 7.667023048551e-01 7.686024684305e-01 7.704861689188e-01 7.723506926417e-01 7.741991873042e-01 7.760312916134e-01 7.778453651729e-01 7.796408910950e-01 7.814177856660e-01 7.831757132874e-01 7.849140539804e-01 7.866365969076e-01 7.883404073077e-01 7.900246760173e-01 7.916894737518e-01 7.933346378256e-01 7.949601501350e-01 7.965670351878e-01 7.981541068661e-01 7.997208593300e-01 8.012679370352e-01 8.027934389001e-01 8.042984665636e-01 8.057836361790e-01 8.072464886532e-01 8.086895119510e-01 8.101105067500e-01 8.115089156665e-01 8.128875104863e-01 8.142434415552e-01 8.155768885361e-01 8.168884715657e-01 8.181773597394e-01 8.194432142843e-01 8.206875321842e-01 8.219091541014e-01 8.231071804317e-01 8.242819486729e-01 8.254326491163e-01 8.265597475717e-01 8.276644197113e-01 8.287443576723e-01 8.298001219475e-01 8.308309512965e-01 8.318375168922e-01 8.328192914570e-01 8.337765799066e-01 8.347085907723e-01 8.356153692567e-01 8.364963145571e-01 8.373511988205e-01 8.381809043064e-01 8.389845237071e-01 8.397615727930e-01 8.405133233456e-01 8.412373219289e-01 8.419346061807e-01 8.426056865101e-01 8.432506263908e-01 8.438681733623e-01 8.444575040921e-01 8.450199755117e-01 8.455544931221e-01 8.460608763049e-01 8.465401507657e-01 8.469910409439e-01 8.474140960117e-01 8.478079370531e-01 8.481729647224e-01 8.485087590932e-01 8.488163201235e-01 8.490944617800e-01 8.493428342707e-01 8.495620648345e-01 8.497513695015e-01 8.499110292942e-01 8.500401901729e-01 8.501395070673e-01 8.502084780274e-01 8.502465627393e-01 8.502551898126e-01 8.502323618070e-01 8.501785024449e-01 8.500938491658e-01 8.499775963576e-01 8.498297515368e-01 8.496505169854e-01 8.494390152182e-01 8.491967229127e-01 8.489219317356e-01 8.486152563000e-01 8.482760935261e-01 8.479045616427e-01 8.475003233358e-01 8.470638878259e-01 8.465940032992e-01 8.460920309408e-01 8.455565275879e-01 8.449876526924e-01 8.443850824240e-01 8.437495548210e-01 8.430799618725e-01 8.423774071972e-01 8.416400376918e-01 8.408694926078e-01 8.400646080778e-01 8.392245881936e-01 8.383510023120e-01 8.374431986791e-01 8.365008086816e-01 8.355235872858e-01 8.345115090643e-01 8.334647477848e-01 8.323823363071e-01 8.312656471456e-01 8.301132150465e-01 8.289261030273e-01 8.277031972294e-01 8.264447152033e-01 8.251511630613e-01 8.238209773366e-01 8.224561080068e-01 8.210550548699e-01 8.196184613893e-01 8.181463407937e-01 8.166377736531e-01 8.150937238693e-01 8.135131379332e-01 8.118960775733e-01 8.102430148475e-01 8.085542662228e-01 8.068286861752e-01 8.050669605479e-01 8.032688537772e-01 8.014337931611e-01 7.995624968924e-01 7.976544949907e-01 7.957100260030e-01 7.937296332092e-01 7.917125181228e-01 7.896588449939e-01 7.875687819549e-01 7.854413840664e-01 7.832776999218e-01 7.810791248465e-01 7.788418930020e-01 7.765691204069e-01 7.742595304711e-01 7.719138156851e-01 7.695314974983e-01 7.671120305322e-01 7.646563926143e-01 7.621646033432e-01 7.596365719112e-01 7.570718241655e-01 7.544715914180e-01 7.518351557676e-01 7.491631615250e-01 7.464535189214e-01 7.437092822749e-01 7.409300634389e-01 7.381141447036e-01 7.352627482817e-01 7.323757866558e-01 7.294533742449e-01 7.264955486919e-01 7.235026608897e-01 7.204752188784e-01 7.174128496496e-01 7.143148566554e-01 7.111834195466e-01 7.080165172111e-01 7.048164226739e-01 7.015823474792e-01 6.983137373198e-01 6.950126713028e-01 6.916767774773e-01 6.883088034337e-01 6.849071109225e-01 6.814725770898e-01 6.780061966255e-01 6.745075172772e-01 6.709759215694e-01 6.674137452008e-01 6.638192612991e-01 6.601938420265e-01 6.565385883282e-01 6.528518230670e-01 6.491362229462e-01 6.453903169124e-01 6.416145254548e-01 6.378104826250e-01 6.339774734947e-01 6.301163884677e-01 6.262275868459e-01 6.223108742132e-01 6.183675775840e-01 6.143980324452e-01 6.104022566181e-01 6.063815165356e-01 6.023348802779e-01 5.982638570528e-01 5.941700898139e-01 5.900509024578e-01 5.859111941703e-01 5.817482249263e-01 5.775639007740e-01 5.733584399735e-01 5.691327414474e-01 5.648869900257e-01 5.606235694293e-01 5.563406363954e-01 5.520410061155e-01 5.477241272425e-01 5.433914870183e-01 5.390445157189e-01 5.346824992871e-01 5.303083819576e-01 5.259217621149e-01 5.215230191239e-01 5.171150529138e-01 5.126970930423e-01 5.082710721694e-01 5.038379451008e-01 4.993985189261e-01 4.949544771976e-01 4.905060357987e-01 4.860551089432e-01 4.816031700341e-01 4.771507676580e-01 4.727001485950e-01 4.682520832749e-01 4.638086755949e-01 4.593706937812e-01 4.549406954150e-01 4.505188692635e-01 4.461086653744e-01 4.417099697696e-01 4.373261244204e-01 4.329575149499e-01 4.286064746186e-01 4.242758222313e-01 4.199664485313e-01 4.156813073435e-01 4.114219357539e-01 4.071900053046e-01 4.029893550736e-01 3.988210966673e-01 3.946883840051e-01 3.905938335930e-01 3.865396098370e-01 3.825279352878e-01 3.785616253437e-01 3.746443401165e-01 3.707776931836e-01 3.669656854245e-01 3.632108033452e-01 3.595158929022e-01 3.558844710982e-01 3.523196560818e-01 3.488237954289e-01 3.454021746297e-01 3.420557123342e-01 3.387898663907e-01 3.356077799986e-01 3.325115690502e-01 3.295056387993e-01 3.265938956857e-01 3.237794215096e-01 3.210651796834e-01 3.184544916595e-01 3.159518255472e-01 3.135599243059e-01 3.112821256894e-01 3.091213038456e-01 3.070809286243e-01 3.051650867455e-01 3.033738825815e-01 3.017131968574e-01 3.001834636472e-01 2.987881122349e-01 2.975290888557e-01 2.964080199298e-01 2.954277423652e-01 2.945876314347e-01 2.938901497253e-01 2.933372750232e-01 2.929282642756e-01 2.926643476531e-01 2.925448333609e-01 2.925712625843e-01 2.927411276593e-01 2.930542274518e-01 2.935109120059e-01 2.941091822267e-01 2.948467264207e-01 2.957230660590e-01 2.967350492043e-01 2.978814272696e-01 2.991588385049e-01 3.005646861018e-01 3.020966857417e-01 3.037508196033e-01 3.055250468171e-01 3.074145669782e-01 3.094167430751e-01 3.115287843407e-01 3.137450499671e-01 3.160642796585e-01 3.184792698275e-01 3.209895416044e-01 3.235896862999e-01 3.262748508337e-01 3.290436859710e-01 3.318889616107e-01 3.348094523836e-01 3.377999182241e-01 3.408563481400e-01 3.439762596215e-01 3.471533428739e-01 3.503865586590e-01 3.536708907943e-01 3.570024146181e-01 3.603783681686e-01 3.637936686783e-01 3.672475358762e-01 3.707334153741e-01 3.742503601396e-01 3.777941317112e-01 3.813601772586e-01 3.849493429543e-01 3.885528309834e-01 3.921725462708e-01 3.958032568665e-01 3.994422753038e-01 4.030882260306e-01 4.067343876584e-01 4.103832968827e-01 4.140279355636e-01 4.176675904972e-01 4.213004356877e-01 4.249213794116e-01 4.285317149160e-01 4.321255332211e-01 4.357023195916e-01 4.392601848389e-01 4.427945896693e-01 4.463069630651e-01 4.497905067075e-01 4.532472221617e-01 4.566731462392e-01 4.600656457244e-01 4.634259918258e-01 4.667467664617e-01 4.700317268790e-01 4.732746978574e-01 4.764759759147e-01 4.796341993835e-01 4.827442338386e-01 4.858097815080e-01 4.888235798306e-01 4.917875313716e-01 4.946996770254e-01 4.975551296598e-01 5.003577608284e-01 5.030999410974e-01 5.057862203811e-01 5.084104638223e-01 5.109720838627e-01 5.134725817245e-01 5.159046393771e-01 5.182741279614e-01 5.205729968042e-01 5.228039647370e-01 5.249649936021e-01 5.270520933054e-01 5.290694310641e-01 5.310086724996e-01 5.328758713383e-01 5.346646458629e-01 5.363743527653e-01 5.380079550097e-01 5.395567806198e-01 5.410295976495e-01 5.424151374941e-01 5.437190177724e-01 5.449394054056e-01 5.460710452161e-01 5.471198446103e-01 5.480763533562e-01 5.489472640675e-01 5.497267270865e-01 5.504157583718e-01 5.510154354545e-01 5.515189562629e-01 5.519345648309e-01 5.522505213579e-01 5.524752970266e-01 5.526043862544e-01 5.526351260638e-01 5.525728272486e-01 5.524075098174e-01 5.521490347772e-01 5.517879632063e-01 5.513283471666e-01 5.507704057811e-01 5.501075339483e-01 5.493486955139e-01 5.484832272638e-01 5.475199983476e-01 5.464518993800e-01 5.452811274963e-01 5.440098971533e-01 5.426301567355e-01 5.411523210927e-01 5.395656540939e-01 5.378782950778e-01 5.360858240736e-01 5.341856537002e-01 5.321860544533e-01 5.300763355499e-01 5.278663433084e-01 5.255486727020e-01 5.231270259163e-01 5.206030685742e-01 5.179705912281e-01 5.152392265657e-01 5.123995507183e-01 5.094591038777e-01 5.064151822992e-01 5.032662558241e-01 5.000194036149e-01 4.966649559916e-01 4.932146005976e-01 4.896603291787e-01 4.860062150852e-01 4.822551988286e-01 4.784013835505e-01 4.744548437799e-01 4.704068770242e-01 4.662667401764e-01 4.620314412866e-01 4.576998246434e-01 4.532812965168e-01 4.487662600569e-01 4.441671313705e-01 4.394768350771e-01 4.347001479265e-01 4.298427066471e-01 4.248959660770e-01 4.198752446189e-01 4.147699156073e-01 4.095903435061e-01 4.043374851166e-01 3.990080392904e-01 3.936165187211e-01 3.881498589516e-01 3.826273981257e-01 3.770387696183e-01 3.713941880439e-01 3.656997322154e-01 3.599472423647e-01 3.541590267321e-01 3.483190519616e-01 3.424488090739e-01 3.365430552697e-01 3.306065840724e-01 3.246560421100e-01 3.186778812163e-01 3.127020824561e-01 3.067117935661e-01 3.007312805110e-01 2.947631367441e-01 2.888079469091e-01 2.828927314455e-01 2.770011941226e-01 2.711702465172e-01 2.653898051700e-01 2.596835188118e-01 2.540628596923e-01 2.485303378913e-01 2.431196572763e-01 2.378226916696e-01 2.326783491180e-01 2.276866022512e-01 2.228733190037e-01 2.182611076137e-01 2.138558645680e-01 2.096997956391e-01 2.057900873283e-01 2.021696076768e-01 1.988451240142e-01 1.958440513017e-01 1.931912946115e-01 1.908935293159e-01 1.889864990743e-01 1.874677724297e-01 1.863675495317e-01 1.856856749187e-01 1.854337407990e-01 1.856193680402e-01 1.862356960722e-01 1.872903085621e-01 1.887655201826e-01 1.906627432883e-01 1.929618024642e-01 1.956517180135e-01 1.987160785802e-01 2.021326045225e-01 2.058860441167e-01 2.099526149262e-01 2.143133603521e-01 2.189470327489e-01 2.238319265506e-01 2.289495715485e-01 2.342798037473e-01 2.398020551874e-01 2.455013541888e-01 2.513558283521e-01 2.573551534586e-01 2.634782004058e-01 2.697126862076e-01 2.760466269266e-01 2.824602224821e-01 2.889511588664e-01 2.954971342357e-01 3.020946050072e-01 3.087311833843e-01 3.153931725113e-01 3.220810599729e-01 3.287735566951e-01 3.354740217995e-01 3.421669309011e-01 3.488461943480e-01 3.555104399175e-01 3.621429837447e-01 3.687479813555e-01 3.753112019525e-01 3.818292698776e-01 3.883006994150e-01 3.947109712485e-01 4.010672129175e-01 4.073524042365e-01 4.135689503193e-01 4.197132109628e-01 4.257723918090e-01 4.317563891214e-01 4.376448909259e-01 4.434475109863e-01 4.491561715111e-01 4.547598410011e-01 4.602733859180e-01 4.656700483853e-01 4.709676970916e-01 4.761513623808e-01 4.812174325065e-01 4.861768351547e-01 4.910032316603e-01 4.957210014679e-01 5.003062296725e-01 5.047668652808e-01 5.091068187905e-01 5.133015143360e-01 5.173822323314e-01 5.213132824789e-01 5.251192470819e-01 5.287879374139e-01 5.323096148669e-01 5.357088830142e-01 5.389478158264e-01 5.420627416834e-01 5.450270369267e-01 5.478468758424e-01 5.505357704535e-01 5.530615215481e-01 5.554642758933e-01 5.577076234215e-01 5.598136652512e-01 5.617802839337e-01 5.635908883176e-01 5.652768213638e-01 5.668040476889e-01 5.682006936522e-01 5.694565629582e-01 5.705650572582e-01 5.715497689181e-01 5.723840098859e-01 5.730935610092e-01 5.736685303493e-01 5.741064896128e-01 5.744280467803e-01 5.746100109631e-01 5.746773600990e-01 5.746228552311e-01 5.744445608414e-01 5.741643829949e-01 5.737578464302e-01 5.732557394782e-01 5.726458484682e-01 5.719306623951e-01 5.711338463489e-01 5.702276327918e-01 5.692509286282e-01 5.681841159644e-01 5.670378087425e-01 5.658331810444e-01 5.645428680632e-01 5.632122286412e-01 5.618138078255e-01 5.603695183827e-01 5.588923516331e-01 5.573637815089e-01 5.558258619507e-01 5.542511741565e-01 5.526706748616e-01 5.510844218909e-01 5.494897969589e-01 5.479175609052e-01 5.463489280334e-01 5.448133227031e-01 5.433085025744e-01 5.418396091251e-01 5.404291751928e-01 5.390687860436e-01 5.377789240278e-01 5.365648682220e-01 5.354302547995e-01 5.343944310448e-01 5.334550417465e-01 5.326251345472e-01 5.319172244676e-01 5.313275501056e-01 5.308798625562e-01 5.305684938645e-01 5.304057750531e-01 5.304063030994e-01 5.305586600602e-01 5.308924238704e-01 5.313930936442e-01 5.320782246238e-01 5.329546844176e-01 5.340125382013e-01 5.352778452430e-01 5.367323184030e-01 5.383951848043e-01 5.402621768206e-01 5.423314487054e-01 5.446149242296e-01 5.471001443634e-01 5.497984679477e-01 5.527031007984e-01 5.558120667512e-01 5.591266649154e-01 5.626422113171e-01 5.663554967756e-01 5.702648227704e-01 5.743623139408e-01 5.786452642372e-01 5.831101671362e-01 5.877434613066e-01 5.925508296676e-01 5.975126980651e-01 6.026294139277e-01 6.078926156446e-01 6.132873765451e-01 6.188176219392e-01 6.244589764972e-01 6.302168505806e-01 6.360725184283e-01 6.420185479561e-01 6.480489339769e-01 6.541455862191e-01 6.603070994628e-01 6.665151104453e-01 6.727653973489e-01 6.790425807119e-01 6.853386636850e-01 6.916410040411e-01 6.979385183746e-01 7.042238130481e-01 7.104791469519e-01 7.167023191281e-01 7.228707180153e-01 7.289844553091e-01 7.350263192773e-01 7.409848749498e-01 7.468558960187e-01 7.526170285647e-01 7.582717587897e-01 7.637962372448e-01 7.691888460595e-01 7.744374009572e-01 7.795259270687e-01 7.844557814549e-01 7.892046758502e-01 7.937743102672e-01 7.981476580907e-01 8.023199494044e-01 8.062820440444e-01 8.100233257839e-01 8.135395227038e-01 8.168187369331e-01 8.198593290215e-01 8.226495880319e-01 8.251877683184e-01 8.274646439122e-01 8.294758245150e-01 8.312191977094e-01 8.326860060908e-01 8.338794763112e-01 8.347887558414e-01 8.354208974735e-01 8.357672892942e-01 8.358293736152e-01 8.356105568335e-01 8.351073120553e-01 8.343262210263e-01 8.332638372370e-01 8.319312755618e-01 8.303275519595e-01 8.284603561476e-01 8.263370682932e-01 8.239620079712e-01 8.213499589203e-01 8.185017500187e-01 8.154379695303e-01 8.121626959751e-01 8.086923083155e-01 8.050422228179e-01 8.012227290335e-01 7.972558593559e-01 7.931521017247e-01 7.889369605195e-01 7.846233082057e-01 7.802337447817e-01 7.757887199899e-01 7.713093053185e-01 7.668184263444e-01 7.623372121567e-01 7.578906423149e-01 7.534991233511e-01 7.491908418128e-01 7.449823304162e-01 7.409033684163e-01 7.369744653676e-01 7.332139498320e-01 7.296520475101e-01 7.262965298878e-01 7.231785770664e-01 7.203070359477e-01 7.177023344826e-01 7.153779089568e-01 7.133415144597e-01 7.116095036980e-01 7.101815397381e-01 7.090698507537e-01 7.082709718775e-01 7.077879713891e-01 7.076157583831e-01 7.077482455363e-01 7.081798560048e-01 7.088965160384e-01 7.098899954533e-01 7.111371399897e-01 7.126300713268e-01 7.143418019699e-01 7.162545538648e-01 7.183491731206e-01 7.205940361920e-01 7.229749375503e-01 7.254590717312e-01 7.280263377859e-01 7.306488568065e-01 7.333039461718e-01 7.359649919479e-01 7.386057997605e-01 7.412100506819e-01 7.437463223921e-01 7.462010209156e-01 7.485485312107e-01 7.507733168621e-01 7.528566848436e-01 7.547849237849e-01 7.565429680072e-01 7.581159418933e-01 7.595020148092e-01 7.606828591572e-01 7.616600649514e-01 7.624246378184e-01 7.629739463964e-01 7.633131058254e-01 7.634325867532e-01 7.633466749390e-01 7.630495934233e-01 7.625545536593e-01 7.618643183072e-01 7.609882682171e-01 7.599406660052e-01 7.587223556219e-01 7.573581386531e-01 7.558488035813e-01 7.542144099593e-01 7.524677417852e-01 7.506205785989e-01 7.486914561381e-01 7.466889975428e-01 7.446352369317e-01 7.425357064316e-01 7.404128389400e-01 7.382749878142e-01 7.361361816787e-01 7.340123539231e-01 7.319104788500e-01 7.298493851785e-01 7.278326002900e-01 7.258800333656e-01 7.239948291154e-01 7.221917189073e-01 7.204812054823e-01 7.188689135997e-01 7.173730950432e-01 7.159941045110e-01 7.147513263325e-01 7.136497489688e-01 7.127032917966e-01 7.119225876135e-01 7.113161093137e-01 7.109017088889e-01 7.106842011423e-01 7.106828694448e-01 7.109045000541e-01 7.113655151725e-01 7.120747389915e-01 7.130445957124e-01 7.142882622915e-01 7.158078852661e-01 7.176211308547e-01 7.197256408176e-01 7.221330536397e-01 7.248404602947e-01 7.278479461646e-01 7.311555495349e-01 7.347526682219e-01 7.386351652256e-01 7.427850483551e-01 7.471937680051e-01 7.518376770866e-01 7.567001827720e-01 7.617563149979e-01 7.669817311936e-01 7.723503564593e-01 7.778301013727e-01 7.833987080972e-01 7.890171414010e-01 7.946642426053e-01 8.003056747897e-01 8.059132166475e-01 8.114650726301e-01 8.169252483519e-01 8.222845406642e-01 8.275095067187e-01 8.325912725655e-01 8.375117234141e-01 8.422573655314e-01 8.468242146787e-01 8.511992326719e-01 8.553878152806e-01 8.593816363224e-01 8.631891965374e-01 8.668116864901e-01 8.702546289808e-01 8.735276940725e-01 8.766343627011e-01 8.795885886380e-01 8.823913603487e-01 8.850565358322e-01 8.875867796510e-01 8.899877485651e-01 8.922646941757e-01 8.944183310871e-01 8.964521199367e-01 8.983597693219e-01 9.001470182221e-01 9.018040602724e-01 9.033334955150e-01 9.047299490428e-01 9.059912850862e-01 9.071196215221e-01 9.081102225434e-01 9.089770843473e-01 9.097183515413e-01 9.103527768642e-01 9.108914541929e-01 9.113557611012e-01 9.117698704886e-01 9.121561607764e-01 9.125553940750e-01 9.129872631885e-01 9.134978924027e-01 9.141136805559e-01 9.148688632895e-01 9.157981979424e-01 9.169187744128e-01 9.182627988195e-01 9.198298291326e-01 9.216365650022e-01 9.236709219542e-01 9.259215161280e-01 9.283700585757e-01 9.309757269830e-01 9.337110020600e-01 9.365179172880e-01 9.393540287292e-01 9.421632439473e-01 9.448929634574e-01 9.474944891445e-01 9.499181804420e-01 9.521340457152e-01 9.541030707796e-01 9.558220664366e-01 9.572774007347e-01 9.584874378984e-01 9.594771934179e-01 9.602794207566e-01 9.609598418212e-01 9.615664323678e-01 9.621867733563e-01 9.628859132653e-01 9.637476989300e-01 9.648519460536e-01 9.662571220435e-01 9.680388587362e-01 9.702255518939e-01 9.728621939190e-01 9.759465951761e-01 9.794781878529e-01 9.834296509606e-01 9.877468947113e-01 9.923884268182e-01 9.972639348913e-01 1.002312430162e+00 1.007442789501e+00 1.012579919744e+00 1.017654068679e+00 1.022591780347e+00 1.027356682574e+00 1.031895652180e+00 1.036198588399e+00 1.040250281700e+00 1.044059225722e+00 1.047645302782e+00 1.051025190258e+00 1.054241859535e+00 1.057310385459e+00 1.060274312453e+00 1.063143692699e+00 1.065940332556e+00 1.068669310088e+00 1.071317000147e+00 1.072576490112e+00 1.072575337560e+00 1.072089431575e+00 1.072062674019e+00 1.073208704796e+00 1.075731936230e+00 1.079248551776e+00 1.082920652689e+00 1.085812596429e+00 1.087267072076e+00 1.087150364132e+00 1.085900443140e+00 1.084387954249e+00 1.083559323299e+00 1.084059829984e+00 1.086004984796e+00 1.088933009911e+00 1.091994629826e+00 1.094329764907e+00 1.095417502780e+00 1.095261310398e+00 1.094412763449e+00 1.093761608330e+00 1.094162044642e+00 1.096086286794e+00 1.099447842288e+00 1.103611059350e+00 1.107641167397e+00 1.110688821526e+00 1.112300217294e+00 1.112565223488e+00 1.112082947653e+00 1.111711156167e+00 1.112187482376e+00 1.113840323752e+00 1.116447028732e+00 1.119297320229e+00 1.121488494121e+00 1.122299135192e+00 1.121436790124e+00 1.119165134507e+00 1.116220408088e+00 1.113507432919e+00 1.111748202690e+00 1.111220452163e+00 1.111650488022e+00 1.112331146874e+00 1.112457443172e+00 1.111461885048e+00 1.109250461788e+00 1.106276112161e+00 1.103393141682e+00 1.101522663034e+00 1.101299730491e+00 1.102855417149e+00 1.105749868862e+00 1.109170930551e+00 1.112294287488e+00 1.114586825987e+00 1.116007138782e+00 1.117027808295e+00 1.118414314793e+00 1.120877916513e+00 1.124780023835e+00 1.129953829249e+00 1.135730929064e+00 1.141206560583e+00 1.145591912864e+00 1.148479774028e+00 1.150013166420e+00 1.150836231945e+00 1.151824206169e+00 1.153749655980e+00 1.157010405089e+00 1.161475368321e+00 1.166558473288e+00 1.171506995767e+00 1.175718359716e+00 1.178979694769e+00 1.181575661690e+00 1.184185266418e+00 1.187573581607e+00 1.192280549354e+00 1.198378489187e+00 1.205384144624e+00 1.212411974534e+00 1.218486469664e+00 1.222842476152e+00 1.225155347446e+00 1.225608532991e+00 1.224754274049e+00 1.223226303250e+00 1.221466550451e+00 1.219505146538e+00 1.216918700137e+00 1.212997897258e+00 1.207036945614e+00 1.198619875914e+00 1.187836914671e+00 1.175331416192e+00 1.162135149378e+00 1.149388562108e+00 1.138043503085e+00 1.128615958427e+00 1.121127941114e+00 1.115261349214e+00 1.110594960584e+00 1.106823036537e+00 1.103880198178e+00 1.101843105751e+00 1.100719608853e+00 1.100331638724e+00 1.100776593545e+00 1.095381568954e+00 1.025608953069e+00 9.849890058075e-01 9.293569407375e-01 8.883538012963e-01 8.891172795660e-01 9.350183947905e-01 1.002724231400e+00 1.060350570514e+00 1.084449657881e+00 1.066962435147e+00 1.016932380419e+00 9.590526901631e-01 9.258063487738e-01 9.387087244104e-01 9.905209231323e-01 1.051060563470e+00 1.088277759339e+00 1.082693714678e+00 1.032609236593e+00 9.556354833320e-01 8.867490455881e-01 8.651356070271e-01 9.053177147988e-01 9.823584852898e-01 1.054307678815e+00 1.087962755004e+00 1.068504551036e+00 1.001318254522e+00 9.123417551548e-01 8.445556001871e-01 8.385152251082e-01 8.979471607571e-01 9.858460567646e-01 1.058002326949e+00 1.085810930690e+00 1.061184307709e+00 9.961624894298e-01 9.208555523238e-01 8.751071028972e-01 8.857590614694e-01 9.439809485569e-01 1.014605854481e+00 1.063616312072e+00 1.073074895086e+00 1.043818899824e+00 9.935134628241e-01 9.501805275251e-01 9.383119862051e-01 9.618356462890e-01 1.001455122469e+00 1.030049001329e+00 1.028676944828e+00 9.941154418058e-01 9.399778627337e-01 8.926976205323e-01 8.786818944986e-01 9.049783028254e-01 9.524978597394e-01 9.908525627437e-01 9.960714086598e-01 9.590521515538e-01 8.881260251336e-01 8.087572029133e-01 7.574234234588e-01 7.608964811879e-01 8.118030109671e-01 8.757288092823e-01 9.186285364597e-01 9.216108180481e-01 8.834335962068e-01 8.196153059537e-01 7.590501253851e-01 7.328333159993e-01 7.530452057799e-01 8.022923429374e-01 8.503921480864e-01 8.745502267140e-01 8.671710375662e-01 8.359137209615e-01 8.000507283983e-01 7.817124643843e-01 7.921167772490e-01 8.240454375271e-01
 2.931530830611e-01 2.915216567482e-01 2.899264097586e-01 2.882535903819e-01 2.864328063826e-01 2.845131641649e-01 2.826181233195e-01 2.808243660384e-01 2.791287511250e-01 2.774887615603e-01 2.758534111803e-01 2.741562000337e-01 2.723456333995e-01 2.704530235077e-01 2.685870890235e-01 2.668324453819e-01 2.651777637194e-01 2.635466118244e-01 2.618777241649e-01 2.601515202427e-01 2.583762809168e-01 2.565803455471e-01 2.548155147675e-01 2.531197812126e-01 2.514840066849e-01 2.498652987733e-01 2.482330691349e-01 2.465826409064e-01 2.449171644996e-01 2.432444252124e-01 2.415883704699e-01 2.399776793996e-01 2.384146055877e-01 2.368767325388e-01 2.353494948830e-01 2.338419449361e-01 2.323543856174e-01 2.308564104291e-01 2.293231407126e-01 2.277769102358e-01 2.262809234061e-01 2.248834889518e-01 2.235769283483e-01 2.222943451123e-01 2.209468775813e-01 2.194886027128e-01 2.179626501784e-01 2.164865384974e-01 2.151564340443e-01 2.139604261534e-01 2.127897801924e-01 2.115315176567e-01 2.101515724551e-01 2.087027887638e-01 2.072839280874e-01 2.059745944420e-01 2.047864029088e-01 2.036593158060e-01 2.025132838719e-01 2.013096472646e-01 2.000628155448e-01 1.988133201464e-01 1.976022189319e-01 1.964648348631e-01 1.954231634498e-01 1.944639659306e-01 1.935425113116e-01 1.926110965146e-01 1.916430895328e-01 1.906461397453e-01 1.896691827153e-01 1.887793983392e-01 1.880152196562e-01 1.873466965072e-01 1.866975153220e-01 1.860071196356e-01 1.852689438649e-01 1.845263363035e-01 1.838377479890e-01 1.832402668505e-01 1.827300656772e-01 1.822714041875e-01 1.818346906575e-01 1.814160327297e-01 1.810200964184e-01 1.806398797466e-01 1.802644356044e-01 1.799127698415e-01 1.796314815674e-01 1.794643786893e-01 1.794164680689e-01 1.794311709633e-01 1.794177033113e-01 1.793148748372e-01 1.791563089923e-01 1.790549047588e-01 1.791208533397e-01 1.793736005458e-01 1.797259556744e-01 1.800459317372e-01 1.802498253157e-01 1.803633188820e-01 1.805075880619e-01 1.808049326045e-01 1.812956081402e-01 1.819150996992e-01 1.825523944793e-01 1.831272191617e-01 1.836333163556e-01 1.841335882359e-01 1.847129379872e-01 1.854242659049e-01 1.862600073858e-01 1.871701164153e-01 1.880984580498e-01 1.890075849037e-01 1.898908921688e-01 1.907752156807e-01 1.917053303074e-01 1.927197700398e-01 1.938320471883e-01 1.950249552533e-01 1.962625320626e-01 1.974988032771e-01 1.987085813977e-01 1.999003630010e-01 2.011171506511e-01 2.024069256480e-01 2.037968468050e-01 2.052806936554e-01 2.068127076248e-01 2.083364895922e-01 2.098220315499e-01 2.112851417412e-01 2.127738232240e-01 2.143370715804e-01 2.159985411592e-01 2.177451934489e-01 2.195259478452e-01 2.212903075918e-01 2.230202274476e-01 2.247330313485e-01 2.264691053094e-01 2.282723573669e-01 2.301638372180e-01 2.321227309245e-01 2.341014761593e-01 2.360637338394e-01 2.379991472283e-01 2.399266997851e-01 2.418839978470e-01 2.439036865966e-01 2.459884175418e-01 2.481138944209e-01 2.502547448664e-01 2.523902167644e-01 2.545144712407e-01 2.566381960741e-01 2.587864544011e-01 2.609762672905e-01 2.632069376603e-01 2.654689306162e-01 2.677488425708e-01 2.700308438899e-01 2.723123051204e-01 2.746015635600e-01 2.769074517663e-01 2.792336791744e-01 2.815864386724e-01 2.839659519096e-01 2.863643958009e-01 2.887723834310e-01 2.911835544826e-01 2.935969412063e-01 2.960160492032e-01 2.984520600079e-01 3.009143785063e-01 3.033994906551e-01 3.058994780926e-01 3.084077352124e-01 3.109179883118e-01 3.134337097044e-01 3.159610756263e-01 3.185081371419e-01 3.210722974921e-01 3.236492479641e-01 3.262371259473e-01 3.288319444101e-01 3.314339418194e-01 3.340448066847e-01 3.366670175967e-01 3.392985137430e-01 3.419405504380e-01 3.445939684667e-01 3.472563051537e-01 3.499248664050e-01 3.526005949924e-01 3.552828928309e-01 3.579717804813e-01 3.606711470981e-01 3.633815519464e-01 3.660997756007e-01 3.688211247381e-01 3.715476250791e-01 3.742813236758e-01 3.770251395499e-01 3.797801399687e-01 3.825430736173e-01 3.853077474736e-01 3.880736180491e-01 3.908453762732e-01 3.936248811484e-01 3.964135775938e-01 3.992082305041e-01 4.020062664711e-01 4.048038493893e-01 4.076025076213e-01 4.104084969083e-01 4.132193990722e-01 4.160356274653e-01 4.188556070401e-01 4.216739071508e-01 4.244933831969e-01 4.273172936426e-01 4.301483509905e-01 4.329823368529e-01 4.358195037326e-01 4.386571890763e-01 4.414936006594e-01 4.443325150968e-01 4.471781974401e-01 4.500294333597e-01 4.528831000416e-01 4.557368229912e-01 4.585891530982e-01 4.614422948650e-01 4.642999107699e-01 4.671622199207e-01 4.700241382574e-01 4.728856013751e-01 4.757470903501e-01 4.786078147124e-01 4.814698289423e-01 4.843329303796e-01 4.871936793906e-01 4.900534081293e-01 4.929144342124e-01 4.957776816176e-01 4.986409209211e-01 5.015011297036e-01 5.043593413787e-01 5.072163530935e-01 5.100764201866e-01 5.129394267758e-01 5.158006150096e-01 5.186551587564e-01 5.215062964932e-01 5.243561237456e-01 5.272059090841e-01 5.300569754957e-01 5.329034039574e-01 5.357428069535e-01 5.385783529548e-01 5.414129923978e-01 5.442458152456e-01 5.470777074730e-01 5.499048794980e-01 5.527282303600e-01 5.555484083560e-01 5.583681250211e-01 5.611821933540e-01 5.639912361119e-01 5.667972953673e-01 5.695987992601e-01 5.723975503226e-01 5.751916386618e-01 5.779779615709e-01 5.807587173437e-01 5.835370760760e-01 5.863126458102e-01 5.890828135527e-01 5.918470559179e-01 5.946043801322e-01 5.973548032017e-01 6.001030941614e-01 6.028466196074e-01 6.055840511730e-01 6.083138067652e-01 6.110370940688e-01 6.137533091509e-01 6.164631630250e-01 6.191660194677e-01 6.218610905409e-01 6.245494158198e-01 6.272321376737e-01 6.299081175737e-01 6.325752278450e-01 6.352350710117e-01 6.378859921465e-01 6.405271119039e-01 6.431609447759e-01 6.457878720714e-01 6.484072230954e-01 6.510191173449e-01 6.536217301502e-01 6.562131938897e-01 6.587957117711e-01 6.613696180657e-01 6.639344287623e-01 6.664917007200e-01 6.690398683936e-01 6.715768612784e-01 6.741025840138e-01 6.766186887926e-01 6.791240216926e-01 6.816190070942e-01 6.841036736279e-01 6.865766386317e-01 6.890392081213e-01 6.914912477328e-01 6.939317899271e-01 6.963605343906e-01 6.987773056789e-01 7.011809682656e-01 7.035738338460e-01 7.059563232590e-01 7.083262714400e-01 7.106840463317e-01 7.130282916761e-01 7.153586623354e-01 7.176759175490e-01 7.199815861478e-01 7.222746711658e-01 7.245549124013e-01 7.268224975640e-01 7.290746151928e-01 7.313107378061e-01 7.335339946525e-01 7.357440035777e-01 7.379406298840e-01 7.401233518205e-01 7.422897770875e-01 7.444386787567e-01 7.465729989644e-01 7.486921692681e-01 7.507965803586e-01 7.528870801895e-01 7.549599944033e-01 7.570150187411e-01 7.590543782387e-01 7.610758800077e-01 7.630823957339e-01 7.650731159598e-01 7.670463980077e-01 7.690023376263e-01 7.709408599854e-01 7.728603424774e-01 7.747620000137e-01 7.766484731800e-01 7.785173428177e-01 7.803670429603e-01 7.821987925059e-01 7.840107653822e-01 7.858048281701e-01 7.875814510844e-01 7.893379058008e-01 7.910760959617e-01 7.927943589661e-01 7.944928707589e-01 7.961717650026e-01 7.978311803243e-01 7.994689856133e-01 8.010883215702e-01 8.026860360140e-01 8.042622375228e-01 8.058195991706e-01 8.073543430820e-01 8.088686865174e-01 8.103612116125e-01 8.118316871439e-01 8.132807961658e-01 8.147082959289e-01 8.161144772550e-01 8.174973171383e-01 8.188582767211e-01 8.201956148297e-01 8.215105026299e-01 8.228034647267e-01 8.240723436415e-01 8.253182586454e-01 8.265405775068e-01 8.277378178128e-01 8.289120795357e-01 8.300620215376e-01 8.311881915192e-01 8.322891312461e-01 8.333657870066e-01 8.344163958750e-01 8.354430194301e-01 8.364442346764e-01 8.374194898665e-01 8.383699858021e-01 8.392935538674e-01 8.401914575368e-01 8.410633661747e-01 8.419101635746e-01 8.427299915573e-01 8.435227684653e-01 8.442888821362e-01 8.450276979330e-01 8.457393642130e-01 8.464242394729e-01 8.470817968034e-01 8.477114242409e-01 8.483134851636e-01 8.488862882857e-01 8.494314086109e-01 8.499481233722e-01 8.504365986643e-01 8.508961848377e-01 8.513265263796e-01 8.517274423802e-01 8.520992295633e-01 8.524418294553e-01 8.527543722060e-01 8.530373556236e-01 8.532907242647e-01 8.535138971503e-01 8.537072073345e-01 8.538692138761e-01 8.540008885131e-01 8.541019003829e-01 8.541715107806e-01 8.542103738285e-01 8.542176238449e-01 8.541942989730e-01 8.541386548499e-01 8.540519632897e-01 8.539330594608e-01 8.537815495410e-01 8.535988542872e-01 8.533832082047e-01 8.531356389162e-01 8.528549315847e-01 8.525423538828e-01 8.521960218547e-01 8.518163458569e-01 8.514041712777e-01 8.509581796195e-01 8.504790682407e-01 8.499661393295e-01 8.494198761971e-01 8.488395855129e-01 8.482245286307e-01 8.475755809772e-01 8.468930959654e-01 8.461758421924e-01 8.454244145408e-01 8.446378689204e-01 8.438164778452e-01 8.429604581714e-01 8.420692619087e-01 8.411427660257e-01 8.401818857060e-01 8.391853196766e-01 8.381528559475e-01 8.370852209042e-01 8.359820370103e-01 8.348423576581e-01 8.336676698028e-01 8.324573038610e-01 8.312109496698e-01 8.299280289583e-01 8.286097456492e-01 8.272545303858e-01 8.258636507339e-01 8.244354541000e-01 8.229715793888e-01 8.214714159406e-01 8.199335613211e-01 8.183600640515e-01 8.167489013752e-01 8.151014457951e-01 8.134168174422e-01 8.116955642090e-01 8.099380288685e-01 8.081429687936e-01 8.063111404582e-01 8.044426949666e-01 8.025358042055e-01 8.005933163817e-01 7.986137191906e-01 7.965968558487e-01 7.945426243836e-01 7.924514041069e-01 7.903234207593e-01 7.881577421481e-01 7.859546708915e-01 7.837150453136e-01 7.814379753798e-01 7.791240445371e-01 7.767731337158e-01 7.743851941660e-01 7.719609334367e-01 7.694989291686e-01 7.669998619905e-01 7.644644756363e-01 7.618931312454e-01 7.592846440533e-01 7.566393341317e-01 7.539570212006e-01 7.512380712529e-01 7.484836367030e-01 7.456919398139e-01 7.428650302541e-01 7.400013067752e-01 7.371011946089e-01 7.341658405899e-01 7.311943169146e-01 7.281879920696e-01 7.251459292331e-01 7.220685534256e-01 7.189556479685e-01 7.158084450880e-01 7.126254891168e-01 7.094083348160e-01 7.061566550262e-01 7.028710468572e-01 6.995514578386e-01 6.961972336106e-01 6.928099509929e-01 6.893886605189e-01 6.859348164451e-01 6.824486274717e-01 6.789288359783e-01 6.753781453405e-01 6.717948950348e-01 6.681796194445e-01 6.645337934968e-01 6.608558284884e-01 6.571483689256e-01 6.534100903221e-01 6.496410063249e-01 6.458427178749e-01 6.420160399016e-01 6.381594845401e-01 6.342754267798e-01 6.303625039813e-01 6.264224151927e-01 6.224553518774e-01 6.184612280871e-01 6.144417967027e-01 6.103962566163e-01 6.063261018905e-01 6.022311054781e-01 5.981114886399e-01 5.939690808213e-01 5.898040689051e-01 5.856160760123e-01 5.814071757904e-01 5.771765988667e-01 5.729265915293e-01 5.686568480081e-01 5.643679083899e-01 5.600617693927e-01 5.557385026091e-01 5.513982626335e-01 5.470430512089e-01 5.426727905527e-01 5.382888511465e-01 5.338924581634e-01 5.294837041652e-01 5.250645404972e-01 5.206343728535e-01 5.161963485864e-01 5.117496359982e-01 5.072960840085e-01 5.028375847336e-01 4.983740049868e-01 4.939078078846e-01 4.894398594539e-01 4.849714220547e-01 4.805033968251e-01 4.760382384245e-01 4.715764006711e-01 4.671202710424e-01 4.626701879922e-01 4.582283812673e-01 4.537973401372e-01 4.493767727424e-01 4.449709023222e-01 4.405795192963e-01 4.362047166992e-01 4.318500481962e-01 4.275153807029e-01 4.232050023658e-01 4.189195108265e-01 4.146623849217e-01 4.104338907014e-01 4.062375212824e-01 4.020762175051e-01 3.979517518428e-01 3.938663926835e-01 3.898232321144e-01 3.858247357521e-01 3.818742437551e-01 3.779733943140e-01 3.741259023963e-01 3.703354090888e-01 3.666026767935e-01 3.629332642130e-01 3.593294966906e-01 3.557940419235e-01 3.523303507791e-01 3.489429160937e-01 3.456340578119e-01 3.424064148031e-01 3.392644288513e-01 3.362116692912e-01 3.332507902489e-01 3.303859202748e-01 3.276203964818e-01 3.249575833620e-01 3.224010530340e-01 3.199529227372e-01 3.176189278061e-01 3.154004494566e-01 3.133006469880e-01 3.113234570784e-01 3.094712841923e-01 3.077471818187e-01 3.061532672674e-01 3.046908851970e-01 3.033649885877e-01 3.021753906010e-01 3.011252063994e-01 3.002143300178e-01 2.994465652058e-01 2.988214526276e-01 2.983385598361e-01 2.980013003924e-01 2.978084241302e-01 2.977596356749e-01 2.978551206781e-01 2.980945312506e-01 2.984764761478e-01 2.990000434030e-01 2.996638035897e-01 3.004662191935e-01 3.014046422778e-01 3.024784385309e-01 3.036834027586e-01 3.050183359515e-01 3.064800041300e-01 3.080651818169e-01 3.097718721065e-01 3.115945820766e-01 3.135322898728e-01 3.155801499679e-01 3.177341502481e-01 3.199925920744e-01 3.223489908430e-01 3.248018988740e-01 3.273452265151e-01 3.299764781823e-01 3.326926610866e-01 3.354863486799e-01 3.383576951092e-01 3.413002100172e-01 3.443108935780e-01 3.473861609887e-01 3.505201298230e-01 3.537128215672e-01 3.569562857022e-01 3.602508303308e-01 3.635897058118e-01 3.669699121213e-01 3.703899632574e-01 3.738429111972e-01 3.773281954302e-01 3.808415120001e-01 3.843797746374e-01 3.879405075347e-01 3.915168669545e-01 3.951118379605e-01 3.987168396777e-01 4.023321066846e-01 4.059538738970e-01 4.095777277223e-01 4.132049552681e-01 4.168278206365e-01 4.204473646058e-01 4.240603768859e-01 4.276617442649e-01 4.312533810889e-01 4.348274775602e-01 4.383862931219e-01 4.419248184574e-01 4.454418573350e-01 4.489360656286e-01 4.524016640262e-01 4.558411745218e-01 4.592487420623e-01 4.626238216779e-01 4.659652550390e-01 4.692679695480e-01 4.725348091723e-01 4.757579022081e-01 4.789412413595e-01 4.820794251877e-01 4.851700232464e-01 4.882153054807e-01 4.912079194068e-01 4.941520349241e-01 4.970412268568e-01 4.998755240907e-01 5.026554836278e-01 5.053735237985e-01 5.080362994717e-01 5.106338470544e-01 5.131709600192e-01 5.156437294753e-01 5.180484048681e-01 5.203896614656e-01 5.226582526238e-01 5.248608933627e-01 5.269895091085e-01 5.290459742045e-01 5.310295872276e-01 5.329352807860e-01 5.347685281647e-01 5.365192716340e-01 5.381937134595e-01 5.397881352498e-01 5.412987759170e-01 5.427306564120e-01 5.440737428939e-01 5.453363398680e-01 5.465095594391e-01 5.475977658700e-01 5.485982838035e-01 5.495075547167e-01 5.503311526702e-01 5.510582353878e-01 5.516982580168e-01 5.522430776123e-01 5.526944567135e-01 5.530540197502e-01 5.533130687234e-01 5.534822898487e-01 5.535489882481e-01 5.535216484069e-01 5.533957051141e-01 5.531671045655e-01 5.528450927213e-01 5.524159630139e-01 5.518919009325e-01 5.512625318117e-01 5.505334407969e-01 5.497028145796e-01 5.487654268869e-01 5.477302875754e-01 5.465857722685e-01 5.453417962175e-01 5.439916459886e-01 5.425347914813e-01 5.409778739159e-01 5.393093947299e-01 5.375416068161e-01 5.356635643208e-01 5.336819001509e-01 5.315955203682e-01 5.294003413963e-01 5.271045932874e-01 5.246977219703e-01 5.221895952441e-01 5.195745819200e-01 5.168535204728e-01 5.140306100541e-01 5.110982845013e-01 5.080671491923e-01 5.049281364042e-01 5.016873412901e-01 4.983441919398e-01 4.948956119230e-01 4.913497751230e-01 4.876979557448e-01 4.839505561772e-01 4.801011306825e-01 4.761523353167e-01 4.721100658120e-01 4.679654436823e-01 4.637316234022e-01 4.593988190310e-01 4.549747730277e-01 4.504606232771e-01 4.458517005107e-01 4.411605161186e-01 4.363758151933e-01 4.315098885592e-01 4.265596611374e-01 4.215252513514e-01 4.164172528167e-01 4.112243303174e-01 4.059649817874e-01 4.006263168179e-01 3.952217262634e-01 3.897519191172e-01 3.842123173329e-01 3.786210559342e-01 3.729631702884e-01 3.672601784918e-01 3.615021821020e-01 3.556984251924e-01 3.498588583640e-01 3.439721173326e-01 3.380662498355e-01 3.321217398753e-01 3.261646314243e-01 3.201905917715e-01 3.142045274900e-01 3.082261916626e-01 3.022406875518e-01 2.962820417871e-01 2.903357857785e-01 2.844263850611e-01 2.785585263629e-01 2.727347354592e-01 2.669857836631e-01 2.612970558555e-01 2.557089497575e-01 2.502125765097e-01 2.448357631555e-01 2.395924340125e-01 2.344891646577e-01 2.295627655157e-01 2.248081122687e-01 2.202673603677e-01 2.159418628446e-01 2.118639399443e-01 2.080537633995e-01 2.045232309352e-01 2.013102574807e-01 1.984163536758e-01 1.958802304313e-01 1.937074594437e-01 1.919211617454e-01 1.905402326846e-01 1.895676970124e-01 1.890259858572e-01 1.889094945244e-01 1.892330116381e-01 1.899876323364e-01 1.911742990888e-01 1.927865063286e-01 1.948105572416e-01 1.972382569483e-01 2.000493699193e-01 2.032316195516e-01 2.067630719929e-01 2.106250081986e-01 2.147982545523e-01 2.192617559468e-01 2.239937335650e-01 2.289755523839e-01 2.341841614129e-01 2.396051080516e-01 2.452152525239e-01 2.509982943102e-01 2.569392753969e-01 2.630161787857e-01 2.692219738009e-01 2.755322070106e-01 2.819420193733e-01 2.884334752619e-01 2.949932521484e-01 3.016176906878e-01 3.082838305044e-01 3.149942584350e-01 3.217284143904e-01 3.284831316546e-01 3.352508548552e-01 3.420159226503e-01 3.487816925225e-01 3.555289180146e-01 3.622593247140e-01 3.689629977450e-01 3.756298600481e-01 3.822637119678e-01 3.888458872238e-01 3.953809743067e-01 4.018601678740e-01 4.082747094225e-01 4.146298054475e-01 4.209055919538e-01 4.271140924587e-01 4.332390614264e-01 4.392791914415e-01 4.452386764890e-01 4.510960157388e-01 4.568694791254e-01 4.625368350565e-01 4.681033484505e-01 4.735700454045e-01 4.789165243042e-01 4.841653650587e-01 4.892883719327e-01 4.943007310474e-01 4.991960064534e-01 5.039586806495e-01 5.086129085347e-01 5.131237948064e-01 5.175202482863e-01 5.217805355368e-01 5.259041752336e-01 5.299082104502e-01 5.337567778310e-01 5.374886508559e-01 5.410682228194e-01 5.445135682331e-01 5.478250531925e-01 5.509789465914e-01 5.540120716202e-01 5.568825649407e-01 5.596236540197e-01 5.622185590230e-01 5.646620724586e-01 5.669786042263e-01 5.691329016295e-01 5.711600919653e-01 5.730364988536e-01 5.747693778031e-01 5.763708285970e-01 5.778169194789e-01 5.791383374290e-01 5.803116966554e-01 5.813493011587e-01 5.822596041202e-01 5.830222074765e-01 5.836662341999e-01 5.841726097669e-01 5.845528162673e-01 5.848154587453e-01 5.849424131713e-01 5.849645585377e-01 5.848603832326e-01 5.846445693045e-01 5.843269396966e-01 5.838884960091e-01 5.833643434342e-01 5.827290655076e-01 5.820035427429e-01 5.811948973600e-01 5.802854025243e-01 5.793161161024e-01 5.782543827435e-01 5.771314880371e-01 5.759468512576e-01 5.746918603125e-01 5.734028529225e-01 5.720485495648e-01 5.706687450123e-01 5.692506072187e-01 5.678003689586e-01 5.663445821562e-01 5.648602752733e-01 5.633847808198e-01 5.619042112414e-01 5.604331355605e-01 5.589878239818e-01 5.575585738032e-01 5.561723520547e-01 5.548242901254e-01 5.535264207818e-01 5.522931564754e-01 5.511215209125e-01 5.500307382173e-01 5.490241807976e-01 5.481068730946e-01 5.472981474409e-01 5.465926829242e-01 5.460085013781e-01 5.455531791383e-01 5.452237692423e-01 5.450465151043e-01 5.450078072374e-01 5.451318253505e-01 5.454190264551e-01 5.458681793444e-01 5.465039198402e-01 5.473086271374e-01 5.483080342639e-01 5.494947148252e-01 5.508725552986e-01 5.524558173045e-01 5.542303612055e-01 5.562166503126e-01 5.584035576196e-01 5.607962550114e-01 5.633979518643e-01 5.662023890626e-01 5.692153555885e-01 5.724309070224e-01 5.758476342290e-01 5.794648482166e-01 5.832786117438e-01 5.872821641535e-01 5.914770143997e-01 5.958510208241e-01 6.004038200268e-01 6.051277945006e-01 6.100125498257e-01 6.150606643791e-01 6.202499416541e-01 6.255884227491e-01 6.310557080201e-01 6.366479274067e-01 6.423590522344e-01 6.481706267900e-01 6.540847272841e-01 6.600798697295e-01 6.661551049533e-01 6.722948008746e-01 6.784886884063e-01 6.847296212310e-01 6.910010268318e-01 6.972980908264e-01 7.036040085456e-01 7.099132848638e-01 7.162063743954e-01 7.224811844103e-01 7.287195794148e-01 7.349121123704e-01 7.410516819850e-01 7.471156280751e-01 7.531082402919e-01 7.590033318840e-01 7.647998846303e-01 7.704839636111e-01 7.760383753591e-01 7.814646477068e-01 7.867381409814e-01 7.918618549814e-01 7.968141400604e-01 8.015912147886e-01 8.061837223983e-01 8.105765272851e-01 8.147672870453e-01 8.187399014336e-01 8.224939004021e-01 8.260133166522e-01 8.292959937692e-01 8.323320505187e-01 8.351134676797e-01 8.376378385734e-01 8.398932013098e-01 8.418820035783e-01 8.435902751223e-01 8.450230964594e-01 8.461713683443e-01 8.470318144972e-01 8.476069705543e-01 8.478903856768e-01 8.478871711045e-01 8.475906014603e-01 8.470093053702e-01 8.461395739788e-01 8.449868148354e-01 8.435558002466e-01 8.418477774386e-01 8.398748355620e-01 8.376352875645e-01 8.351471817796e-01 8.324102887137e-01 8.294405125971e-01 8.262487315768e-01 8.228429623411e-01 8.192434141831e-01 8.154572066651e-01 8.115067167942e-01 8.074045786448e-01 8.031690964771e-01 7.988200235590e-01 7.943749659914e-01 7.898573563991e-01 7.852857298778e-01 7.806842117050e-01 7.760730537532e-01 7.714794299888e-01 7.669210214204e-01 7.624271908966e-01 7.580192198928e-01 7.537191070862e-01 7.495567306109e-01 7.455434139564e-01 7.417141691966e-01 7.380808788258e-01 7.346678647844e-01 7.314949103635e-01 7.285732235943e-01 7.259269315308e-01 7.235593920164e-01 7.214919694706e-01 7.197257918072e-01 7.182720180199e-01 7.171329372007e-01 7.163081289253e-01 7.158003063393e-01 7.156014880249e-01 7.157093006588e-01 7.161098603741e-01 7.167962136258e-01 7.177503942481e-01 7.189579347478e-01 7.204036424412e-01 7.220602077233e-01 7.239161350867e-01 7.259400600498e-01 7.281139454995e-01 7.304121008695e-01 7.328097625285e-01 7.352822647589e-01 7.378023078728e-01 7.403513088360e-01 7.428964909379e-01 7.454230600496e-01 7.479019957766e-01 7.503139980149e-01 7.526404589022e-01 7.548597850111e-01 7.569567241890e-01 7.589108971908e-01 7.607165431060e-01 7.623521973582e-01 7.638144444434e-01 7.650906790992e-01 7.661741668831e-01 7.670656049806e-01 7.677515028083e-01 7.682420557982e-01 7.685289242925e-01 7.686196637278e-01 7.685150107286e-01 7.682212601810e-01 7.677479025296e-01 7.670946257160e-01 7.662826834437e-01 7.653099249717e-01 7.641955386124e-01 7.629492420938e-01 7.615813676872e-01 7.601086911950e-01 7.585388664573e-01 7.568923690881e-01 7.551737728147e-01 7.534042991385e-01 7.515926846438e-01 7.497504328788e-01 7.478951245734e-01 7.460309184641e-01 7.441776894036e-01 7.423385072007e-01 7.405307974990e-01 7.387593330265e-01 7.370366517968e-01 7.353744995363e-01 7.337753946605e-01 7.322571926125e-01 7.308209853149e-01 7.294824083485e-01 7.282478578769e-01 7.271278056371e-01 7.261345538567e-01 7.252751361489e-01 7.245653365683e-01 7.240108211825e-01 7.236309073071e-01 7.234322637505e-01 7.234322889011e-01 7.236412234717e-01 7.240735576291e-01 7.247443173645e-01 7.256591764708e-01 7.268404484015e-01 7.282889478817e-01 7.300217410232e-01 7.320424908414e-01 7.343559556217e-01 7.369700892557e-01 7.398797728693e-01 7.430896050732e-01 7.465884474364e-01 7.503722339796e-01 7.544281857294e-01 7.587431783944e-01 7.632998115218e-01 7.680776910692e-01 7.730563846733e-01 7.782075526921e-01 7.835109093679e-01 7.889313552588e-01 7.944463174339e-01 8.000239524160e-01 8.056335522459e-01 8.112517713748e-01 8.168418148934e-01 8.223892962765e-01 8.278574642383e-01 8.332334272796e-01 8.384942315909e-01 8.436210091572e-01 8.486051365696e-01 8.534270908580e-01 8.580887627568e-01 8.625761321967e-01 8.668918044610e-01 8.710349356969e-01 8.750054253602e-01 8.788102621751e-01 8.824504037870e-01 8.859369968174e-01 8.892707122579e-01 8.924618922578e-01 8.955146500574e-01 8.984332600701e-01 9.012229592231e-01 9.038840592092e-01 9.064193213309e-01 9.088223968323e-01 9.110981912151e-01 9.132341962650e-01 9.152321005661e-01 9.170827813325e-01 9.187809663329e-01 9.203236699164e-01 9.217009792105e-01 9.229212129213e-01 9.239749764683e-01 9.248744582220e-01 9.256250569561e-01 9.262377079695e-01 9.267343506161e-01 9.271288838237e-01 9.274589832974e-01 9.277418459295e-01 9.280214903813e-01 9.283282688907e-01 9.286971954686e-01 9.291731450998e-01 9.297795629225e-01 9.305618594828e-01 9.315340875061e-01 9.327269805128e-01 9.341484087373e-01 9.358026281536e-01 9.376918508889e-01 9.397912999421e-01 9.420892472819e-01 9.445426408011e-01 9.471200960180e-01 9.497736648895e-01 9.524529341715e-01 9.551119473846e-01 9.576960930908e-01 9.601674276724e-01 9.624775587618e-01 9.646062762767e-01 9.665253402440e-01 9.682318681413e-01 9.697337499606e-01 9.710423984624e-01 9.722044948879e-01 9.732494437702e-01 9.742518742526e-01 9.752633001081e-01 9.763607524984e-01 9.776202520070e-01 9.791021181488e-01 9.808868513232e-01 9.830134147289e-01 9.855382064574e-01 9.884775474746e-01 9.918426146970e-01 9.956278411701e-01 9.997923697164e-01 1.004306597705e+00 1.009092508374e+00 1.014092085531e+00 1.019219232590e+00 1.024390166585e+00 1.029531551716e+00 1.034557811164e+00 1.039418100696e+00 1.044044126195e+00 1.048408111338e+00 1.052481708480e+00 1.056257875068e+00 1.059745852939e+00 1.062956734440e+00 1.065929181108e+00 1.068682107148e+00 1.071263820153e+00 1.073697771151e+00 1.076016540826e+00 1.078244071752e+00 1.080381397572e+00 1.081240568667e+00 1.080841206702e+00 1.079968113346e+00 1.079580375376e+00 1.080403317703e+00 1.082647837302e+00 1.085927790856e+00 1.089401456356e+00 1.092119426619e+00 1.093414500207e+00 1.093144172021e+00 1.091744361080e+00 1.090086389361e+00 1.089124471181e+00 1.089508097664e+00 1.091351362397e+00 1.094191055140e+00 1.097171924405e+00 1.099423547686e+00 1.100422923869e+00 1.100176311887e+00 1.099244700340e+00 1.098529655514e+00 1.098905488661e+00 1.100854742169e+00 1.104296187235e+00 1.108593112471e+00 1.112803614398e+00 1.116068964922e+00 1.117927109466e+00 1.118465284569e+00 1.118284402927e+00 1.118243502914e+00 1.119082312685e+00 1.121122983910e+00 1.124130173867e+00 1.127378520100e+00 1.129945223126e+00 1.131085494038e+00 1.130494010238e+00 1.128422994475e+00 1.125599002847e+00 1.122932076053e+00 1.121142755893e+00 1.120509530797e+00 1.120760759098e+00 1.121186320664e+00 1.120972294334e+00 1.119546508124e+00 1.116812303915e+00 1.113229237563e+00 1.109666862003e+00 1.107074396315e+00 1.106120930171e+00 1.106969595194e+00 1.109210734478e+00 1.112050289949e+00 1.114669324455e+00 1.116541586466e+00 1.117628572495e+00 1.118405085853e+00 1.119644302846e+00 1.122063524855e+00 1.126019430757e+00 1.131332085141e+00 1.137306827170e+00 1.143003036821e+00 1.147588527987e+00 1.150620744245e+00 1.152207703586e+00 1.152971597554e+00 1.153780481738e+00 1.155407518983e+00 1.158259791566e+00 1.162223361064e+00 1.166728067795e+00 1.171038612085e+00 1.174569222611e+00 1.177134354221e+00 1.179050417243e+00 1.181038475576e+00 1.183914089693e+00 1.188263128128e+00 1.194193244689e+00 1.201242039436e+00 1.208521218701e+00 1.215036406519e+00 1.219996737024e+00 1.223045506559e+00 1.224332784047e+00 1.224380904246e+00 1.223791284489e+00 1.222966141410e+00 1.221893080135e+00 1.220098466529e+00 1.216811667389e+00 1.211262907797e+00 1.202971759576e+00 1.191959745848e+00 1.178815475672e+00 1.164534300731e+00 1.150248509451e+00 1.136939587458e+00 1.125197563525e+00 1.115161006173e+00 1.106660811020e+00 1.099458439122e+00 1.093444643715e+00 1.088740746875e+00 1.085563561189e+00 1.083924138353e+00 1.083339217018e+00 1.082729753119e+00 1.060400743172e+00 1.003339041796e+00 9.574823352409e-01 9.020954378028e-01 8.665440476269e-01 8.743336215253e-01 9.237611641494e-01 9.892514834317e-01 1.040480090101e+00 1.057289173527e+00 1.035164577372e+00 9.862601634372e-01 9.368723502999e-01 9.174043416476e-01 9.428295732737e-01 9.997925834887e-01 1.057281389705e+00 1.086269398787e+00 1.071263591553e+00 1.014379561403e+00 9.365553486196e-01 8.745395180625e-01 8.649037749168e-01 9.149460410860e-01 9.947843093131e-01 1.063076133942e+00 1.089605323735e+00 1.062600143494e+00 9.899909914317e-01 8.995527609628e-01 8.345416087595e-01 8.326635215268e-01 8.931414551983e-01 9.775258303580e-01 1.043383029557e+00 1.064726025097e+00 1.035898324097e+00 9.708644672786e-01 9.005179510081e-01 8.627998701927e-01 8.794138156399e-01 9.373191239199e-01 1.001733870217e+00 1.041736926716e+00 1.042839005292e+00 1.008970776474e+00 9.601384249475e-01 9.247494078076e-01 9.240631861232e-01 9.563360076261e-01 9.986603694050e-01 1.024175404485e+00 1.016407685955e+00 9.752303950883e-01 9.173276336385e-01 8.714108283030e-01 8.635779914366e-01 8.971330766248e-01 9.489359071601e-01 9.872828319430e-01 9.891390444191e-01 9.472105917410e-01 8.718445625822e-01 7.904849492547e-01 7.408298981872e-01 7.483630065176e-01 8.022487314147e-01 8.661015452976e-01 9.063419593218e-01 9.055620588140e-01 8.641611203393e-01 7.991511323068e-01 7.403867423758e-01 7.183490692124e-01 7.424829368833e-01 7.930908645279e-01 8.400032296916e-01 8.618651131453e-01 8.527248290853e-01 8.215013795916e-01 7.878598172620e-01 7.729246855999e-01 7.858027149544e-01 8.178980661833e-01
 3.101431888105e-01 3.084694302796e-01 3.068253690585e-01 3.050890809479e-01 3.031976597649e-01 3.012134677492e-01 2.992616417015e-01 2.974113239817e-01 2.956544657873e-01 2.939502036133e-01 2.922471027159e-01 2.904721132815e-01 2.885769312227e-01 2.866026822157e-01 2.846616312720e-01 2.828323290921e-01 2.810961651260e-01 2.793761484989e-01 2.776155331052e-01 2.757932200344e-01 2.739163640397e-01 2.720165058746e-01 2.701495174367e-01 2.683504816234e-01 2.666043970975e-01 2.648704791022e-01 2.631212471346e-01 2.613524777574e-01 2.595620869461e-01 2.577564741139e-01 2.559631965225e-01 2.542150246805e-01 2.525143268262e-01 2.508373256644e-01 2.491696105080e-01 2.475167847014e-01 2.458719452219e-01 2.442038861178e-01 2.424965278515e-01 2.407840125352e-01 2.391307285098e-01 2.375791506981e-01 2.361096931671e-01 2.346476323727e-01 2.331039360651e-01 2.314419410865e-01 2.297212715133e-01 2.280672940743e-01 2.265682099651e-01 2.251931364841e-01 2.238201524404e-01 2.223387278996e-01 2.207268855076e-01 2.190508116606e-01 2.174172670385e-01 2.159008446258e-01 2.144987772665e-01 2.131378995443e-01 2.117366300281e-01 2.102658657997e-01 2.087489819265e-01 2.072312222243e-01 2.057528361300e-01 2.043477904841e-01 2.030330192876e-01 2.017892904477e-01 2.005686062261e-01 1.993253140540e-01 1.980356124265e-01 1.967148556380e-01 1.954196954559e-01 1.942199171251e-01 1.931453748997e-01 1.921537628034e-01 1.911612958335e-01 1.901129940038e-01 1.890123860547e-01 1.879117631514e-01 1.868714365921e-01 1.859246654717e-01 1.850585827590e-01 1.842309503023e-01 1.834142633419e-01 1.826074619510e-01 1.818157615707e-01 1.810333484622e-01 1.802559237284e-01 1.795109915811e-01 1.788447215038e-01 1.782937449352e-01 1.778494629989e-01 1.774460825196e-01 1.769956424810e-01 1.764564735041e-01 1.758828107265e-01 1.753929251037e-01 1.750809880085e-01 1.749412566365e-01 1.748715005157e-01 1.747466753211e-01 1.745041326417e-01 1.741934512896e-01 1.739419227536e-01 1.738567976661e-01 1.739576891634e-01 1.741652536661e-01 1.743741372022e-01 1.745190335493e-01 1.746088321075e-01 1.747118130624e-01 1.749091441805e-01 1.752410780607e-01 1.756934607237e-01 1.762160916037e-01 1.767568959402e-01 1.772827169579e-01 1.777895193304e-01 1.783065175739e-01 1.788797820383e-01 1.795464922298e-01 1.803166100073e-01 1.811719528455e-01 1.820716921135e-01 1.829697415591e-01 1.838438215458e-01 1.847097904696e-01 1.856139861724e-01 1.866040100194e-01 1.877036638734e-01 1.889004109744e-01 1.901434183118e-01 1.913772296466e-01 1.925778778438e-01 1.937667773274e-01 1.949950373274e-01 1.963095624268e-01 1.977310971404e-01 1.992390964366e-01 2.007800840696e-01 2.023064442522e-01 2.038046264963e-01 2.052955520317e-01 2.068223106652e-01 2.084256504310e-01 2.101239766378e-01 2.118902706380e-01 2.136775301353e-01 2.154507720481e-01 2.172035475040e-01 2.189568125067e-01 2.207500448365e-01 2.226122026748e-01 2.245427546142e-01 2.265166404719e-01 2.285089758112e-01 2.304996973653e-01 2.324837759080e-01 2.344741125308e-01 2.364951625458e-01 2.385631115108e-01 2.406755286542e-01 2.428238323974e-01 2.449916980624e-01 2.471649607354e-01 2.493414811258e-01 2.515313367109e-01 2.537414565090e-01 2.559769006580e-01 2.582426071037e-01 2.605384686853e-01 2.628552863675e-01 2.651841780789e-01 2.675201666582e-01 2.698613436036e-01 2.722120298457e-01 2.745835537195e-01 2.769848418152e-01 2.794099860968e-01 2.818531676390e-01 2.843061940857e-01 2.867651950379e-01 2.892311060623e-01 2.917124651482e-01 2.942160578521e-01 2.967387603112e-01 2.992766071532e-01 3.018275238918e-01 3.043877799564e-01 3.069573161984e-01 3.095380385919e-01 3.121315580106e-01 3.147380233590e-01 3.173569984088e-01 3.199896982766e-01 3.226320370006e-01 3.252834211478e-01 3.279427478423e-01 3.306115352685e-01 3.332895399868e-01 3.359800218435e-01 3.386829106389e-01 3.413943868485e-01 3.441106424888e-01 3.468346982771e-01 3.495677486497e-01 3.523129871006e-01 3.550706632476e-01 3.578370983637e-01 3.606063079836e-01 3.633789983164e-01 3.661588780508e-01 3.689494032061e-01 3.717488894751e-01 3.745566988417e-01 3.773677467350e-01 3.801799697976e-01 3.829963757221e-01 3.858208407328e-01 3.886516626116e-01 3.914889008215e-01 3.943303143690e-01 3.971724210962e-01 4.000167198505e-01 4.028678748235e-01 4.057261763306e-01 4.085898399656e-01 4.114569032651e-01 4.143252182910e-01 4.171944345113e-01 4.200678491757e-01 4.229491373513e-01 4.258367026857e-01 4.287273469939e-01 4.316192274147e-01 4.345109389103e-01 4.374046671108e-01 4.403049392860e-01 4.432103134518e-01 4.461160478709e-01 4.490225522655e-01 4.519302849271e-01 4.548381273585e-01 4.577493426040e-01 4.606616617549e-01 4.635728531733e-01 4.664842088559e-01 4.693981477903e-01 4.723157618665e-01 4.752334009080e-01 4.781498985407e-01 4.810648778937e-01 4.839800589805e-01 4.868995435557e-01 4.898230758232e-01 4.927447525249e-01 4.956612121731e-01 4.985754906568e-01 5.014894444934e-01 5.044048274279e-01 5.073220896987e-01 5.102350858833e-01 5.131424008974e-01 5.160476494586e-01 5.189525420878e-01 5.218565828955e-01 5.247604996164e-01 5.276611237980e-01 5.305580680224e-01 5.334541875939e-01 5.363498900155e-01 5.392411189969e-01 5.421279638130e-01 5.450127982583e-01 5.478947922055e-01 5.507746938506e-01 5.536501804916e-01 5.565193981068e-01 5.593841156225e-01 5.622475968339e-01 5.651091776038e-01 5.679656341440e-01 5.708178705077e-01 5.736633089346e-01 5.765037014317e-01 5.793429416312e-01 5.821781651489e-01 5.850077100539e-01 5.878312964078e-01 5.906486992065e-01 5.934604591777e-01 5.962666311888e-01 5.990666678218e-01 6.018600542163e-01 6.046474395090e-01 6.074310169525e-01 6.102074004413e-01 6.129772056794e-01 6.157397300176e-01 6.184944145445e-01 6.212408076124e-01 6.239805517045e-01 6.267142410590e-01 6.294414520566e-01 6.321620115583e-01 6.348743253409e-01 6.375763182685e-01 6.402705136418e-01 6.429571952664e-01 6.456354002573e-01 6.483071528134e-01 6.509710107647e-01 6.536238281946e-01 6.562671577559e-01 6.589016423919e-01 6.615256034192e-01 6.641411152935e-01 6.667468549455e-01 6.693418109764e-01 6.719276040629e-01 6.745035029415e-01 6.770691351663e-01 6.796234563309e-01 6.821668939129e-01 6.846984294554e-01 6.872201945811e-01 6.897323842154e-01 6.922330062098e-01 6.947223731341e-01 6.971991902858e-01 6.996628046039e-01 7.021142958670e-01 7.045559261889e-01 7.069852985394e-01 7.094028147406e-01 7.118083314925e-01 7.141991349167e-01 7.165750869962e-01 7.189399464917e-01 7.212918136281e-01 7.236314189866e-01 7.259580373307e-01 7.282688377903e-01 7.305633138570e-01 7.328441231852e-01 7.351109110213e-01 7.373639602585e-01 7.396039644405e-01 7.418266098478e-01 7.440334515051e-01 7.462244633483e-01 7.483993614905e-01 7.505597485343e-01 7.527057582476e-01 7.548344992197e-01 7.569476845503e-01 7.590433391390e-01 7.611215138787e-01 7.631829082952e-01 7.652300189363e-01 7.672603138282e-01 7.692726136343e-01 7.712671864255e-01 7.732434798680e-01 7.752025849400e-01 7.771450258377e-01 7.790682504492e-01 7.809741498860e-01 7.828610383326e-01 7.847290240843e-01 7.865787876419e-01 7.884087870794e-01 7.902195639494e-01 7.920114571735e-01 7.937832749977e-01 7.955346516806e-01 7.972672411979e-01 7.989791987205e-01 8.006703698860e-01 8.023416198347e-01 8.039910958105e-01 8.056205143231e-01 8.072289725017e-01 8.088165119977e-01 8.103824981992e-01 8.119263652695e-01 8.134481939629e-01 8.149485721603e-01 8.164272681918e-01 8.178829684820e-01 8.193173566781e-01 8.207275500266e-01 8.221142765109e-01 8.234786877403e-01 8.248196802750e-01 8.261373631397e-01 8.274314185239e-01 8.287006384799e-01 8.299458272551e-01 8.311671155036e-01 8.323642951575e-01 8.335362314003e-01 8.346836200602e-01 8.358053238957e-01 8.369019757797e-01 8.379736969732e-01 8.390205084882e-01 8.400413921040e-01 8.410362195857e-01 8.420045013245e-01 8.429463490643e-01 8.438626449132e-01 8.447516600614e-01 8.456146839435e-01 8.464504839111e-01 8.472590583059e-01 8.480399474530e-01 8.487930535120e-01 8.495181891263e-01 8.502162419420e-01 8.508860630482e-01 8.515271526122e-01 8.521392365620e-01 8.527233453690e-01 8.532783069055e-01 8.538044683800e-01 8.543012754183e-01 8.547690715985e-01 8.552074118886e-01 8.556160574149e-01 8.559945559535e-01 8.563427838020e-01 8.566609035755e-01 8.569486912456e-01 8.572061638290e-01 8.574319925978e-01 8.576283628232e-01 8.577928994597e-01 8.579261259153e-01 8.580285813289e-01 8.580983313267e-01 8.581372409253e-01 8.581441630154e-01 8.581192335236e-01 8.580618017776e-01 8.579727385018e-01 8.578507871069e-01 8.576951635911e-01 8.575078324986e-01 8.572869705411e-01 8.570336970482e-01 8.567464728014e-01 8.564260202100e-01 8.560726543930e-01 8.556842957494e-01 8.552622429344e-01 8.548072186252e-01 8.543177447163e-01 8.537937160193e-01 8.532356999656e-01 8.526423966790e-01 8.520149559750e-01 8.513525942150e-01 8.506548686120e-01 8.499230994336e-01 8.491559541710e-01 8.483523739067e-01 8.475145647441e-01 8.466407063719e-01 8.457310387735e-01 8.447856624777e-01 8.438053240164e-01 8.427881050556e-01 8.417354183912e-01 8.406464155197e-01 8.395215414000e-01 8.383599662461e-01 8.371616224972e-01 8.359271980064e-01 8.346561824693e-01 8.333480613182e-01 8.320031757709e-01 8.306215568126e-01 8.292024599630e-01 8.277467503070e-01 8.262538198805e-01 8.247243184544e-01 8.231574076508e-01 8.215527550598e-01 8.199117321145e-01 8.182317503280e-01 8.165161840993e-01 8.147622972219e-01 8.129711287542e-01 8.111429794339e-01 8.092760917731e-01 8.073724788181e-01 8.054310882848e-01 8.034509043780e-01 8.014343567655e-01 7.993794163764e-01 7.972874960185e-01 7.951575541160e-01 7.929900409474e-01 7.907850913894e-01 7.885421826886e-01 7.862614285926e-01 7.839434903624e-01 7.815887147591e-01 7.791957566758e-01 7.767653724322e-01 7.742968095972e-01 7.717912553528e-01 7.692488202114e-01 7.666681723963e-01 7.640513326293e-01 7.613961459151e-01 7.587040976826e-01 7.559755726198e-01 7.532094079022e-01 7.504072777771e-01 7.475686415517e-01 7.446931022453e-01 7.417806117482e-01 7.388325478206e-01 7.358465429713e-01 7.328262002927e-01 7.297689779707e-01 7.266766314946e-01 7.235483512129e-01 7.203845587907e-01 7.171852645031e-01 7.139502390467e-01 7.106817511171e-01 7.073780389044e-01 7.040394917611e-01 7.006679462330e-01 6.972615486044e-01 6.938216962028e-01 6.903487401090e-01 6.868420660121e-01 6.833031629313e-01 6.797314554781e-01 6.761263585791e-01 6.724900629993e-01 6.688220625442e-01 6.651229304912e-01 6.613927102983e-01 6.576315379259e-01 6.538404349156e-01 6.500191690292e-01 6.461687996873e-01 6.422893464541e-01 6.383810081130e-01 6.344449578386e-01 6.304809944411e-01 6.264888498858e-01 6.224707717443e-01 6.184263744987e-01 6.143561172444e-01 6.102607286497e-01 6.061403819056e-01 6.019965648320e-01 5.978287020629e-01 5.936382309647e-01 5.894258230011e-01 5.851922798200e-01 5.809374694097e-01 5.766624175664e-01 5.723683630562e-01 5.680559050666e-01 5.637259634252e-01 5.593782637857e-01 5.550149971460e-01 5.506360720125e-01 5.462429046999e-01 5.418359014261e-01 5.374159920141e-01 5.329851483853e-01 5.285426991559e-01 5.240917400293e-01 5.196324221829e-01 5.151649989140e-01 5.106920916169e-01 5.062142128256e-01 5.017328791675e-01 4.972489169816e-01 4.927632407259e-01 4.882781500560e-01 4.837947926167e-01 4.793137261266e-01 4.748384770830e-01 4.703680378763e-01 4.659059623273e-01 4.614528611424e-01 4.570104906585e-01 4.525818396482e-01 4.481673140171e-01 4.437697001714e-01 4.393906908667e-01 4.350308833687e-01 4.306947417867e-01 4.263831412168e-01 4.220977007234e-01 4.178409607036e-01 4.136159768394e-01 4.094247460170e-01 4.052695696462e-01 4.011529065308e-01 3.970776488260e-01 3.930453487327e-01 3.890609966831e-01 3.851255392204e-01 3.812423428989e-01 3.774150072327e-01 3.736452384389e-01 3.699381762030e-01 3.662945610164e-01 3.627182395174e-01 3.592131172923e-01 3.557821958241e-01 3.524286438305e-01 3.491559298849e-01 3.459677141931e-01 3.428670490297e-01 3.398569976790e-01 3.369420740652e-01 3.341252316403e-01 3.314092472345e-01 3.287984477723e-01 3.262959502085e-01 3.239050379257e-01 3.216287836165e-01 3.194695117523e-01 3.174317091608e-01 3.155170314106e-01 3.137292849496e-01 3.120702773610e-01 3.105426694473e-01 3.091499971875e-01 3.078918381255e-01 3.067727980213e-01 3.057925909428e-01 3.049535235971e-01 3.042565701555e-01 3.037026603154e-01 3.032927405444e-01 3.030263205000e-01 3.029042755861e-01 3.029266769309e-01 3.030911591182e-01 3.033997540557e-01 3.038490636059e-01 3.044397733120e-01 3.051687588961e-01 3.060349877079e-01 3.070368722856e-01 3.081708442536e-01 3.094359325484e-01 3.108283472927e-01 3.123448248350e-01 3.139848725977e-01 3.157416677982e-01 3.176154976897e-01 3.195994518802e-01 3.216920520096e-01 3.238904597130e-01 3.261873897166e-01 3.285836261122e-01 3.310710981982e-01 3.336488384390e-01 3.363126242415e-01 3.390557533919e-01 3.418782681870e-01 3.447727040463e-01 3.477389089631e-01 3.507696343463e-01 3.538620152439e-01 3.570134964897e-01 3.602175977119e-01 3.634733918256e-01 3.667759875233e-01 3.701215406708e-01 3.735073311743e-01 3.769278893223e-01 3.803827683710e-01 3.838659392356e-01 3.873752743386e-01 3.909073607217e-01 3.944579058411e-01 3.980267598882e-01 4.016068713482e-01 4.051980196137e-01 4.087964824685e-01 4.123986393227e-01 4.160037989318e-01 4.196055217112e-01 4.232048896629e-01 4.267965667909e-01 4.303798101748e-01 4.339511647623e-01 4.375066104306e-01 4.410476206017e-01 4.445676463517e-01 4.480664955087e-01 4.515419517709e-01 4.549894096923e-01 4.584117183422e-01 4.617993566037e-01 4.651578967421e-01 4.684806173256e-01 4.717647331738e-01 4.750129257239e-01 4.782173954554e-01 4.813816905290e-01 4.844992051611e-01 4.875708679628e-01 4.905955335966e-01 4.935669239592e-01 4.964902890573e-01 4.993556765879e-01 5.021687347540e-01 5.049232523906e-01 5.076182395235e-01 5.102553460979e-01 5.128270343302e-01 5.153390452661e-01 5.177830376645e-01 5.201620523461e-01 5.224730806298e-01 5.247126396057e-01 5.268852782558e-01 5.289807122638e-01 5.310058432633e-01 5.329551045092e-01 5.348269047280e-01 5.366236215577e-01 5.383374073612e-01 5.399754594536e-01 5.415275670380e-01 5.429997091803e-01 5.443881079567e-01 5.456896572532e-01 5.469092817765e-01 5.480361019730e-01 5.490801645596e-01 5.500314905230e-01 5.508936034749e-01 5.516659698145e-01 5.523421339274e-01 5.529312592329e-01 5.534199793875e-01 5.538184365671e-01 5.541192802752e-01 5.543218757109e-01 5.544314635306e-01 5.544366909116e-01 5.543490334744e-01 5.541576751850e-01 5.538682930382e-01 5.534786341790e-01 5.529840928456e-01 5.523929342382e-01 5.516925686751e-01 5.508945205115e-01 5.499900174725e-01 5.489811622275e-01 5.478708361829e-01 5.466501621325e-01 5.453305435643e-01 5.438993743407e-01 5.423657836790e-01 5.407253847171e-01 5.389766210131e-01 5.371265703252e-01 5.351639723377e-01 5.330996799540e-01 5.309258378965e-01 5.286461367728e-01 5.262619500241e-01 5.237662340972e-01 5.211704400359e-01 5.184632613268e-01 5.156531068580e-01 5.127361275583e-01 5.097126130366e-01 5.065877401455e-01 5.033533569908e-01 5.000204520424e-01 4.965802462564e-01 4.930388393644e-01 4.893974600256e-01 4.856497204872e-01 4.818085811369e-01 4.778623107065e-01 4.738203190780e-01 4.696807325313e-01 4.654422057604e-01 4.611137503920e-01 4.566847669181e-01 4.521692158649e-01 4.475590023585e-01 4.428601098367e-01 4.380758498006e-01 4.332007451747e-01 4.282484722961e-01 4.232071736597e-01 4.180914294898e-01 4.128967115557e-01 4.076241579250e-01 4.022857057536e-01 3.968685815109e-01 3.913946393700e-01 3.858492423049e-01 3.802460616429e-01 3.745886306078e-01 3.688697344134e-01 3.631129556009e-01 3.572992600628e-01 3.514549132745e-01 3.455685750624e-01 3.396527064219e-01 3.337176586423e-01 3.277514659034e-01 3.217857777712e-01 3.158017121003e-01 3.098265392177e-01 3.038570112754e-01 2.978995736297e-01 2.919773338063e-01 2.860755843522e-01 2.802323102521e-01 2.744329123184e-01 2.687061878609e-01 2.630591169179e-01 2.574973044479e-01 2.520531643347e-01 2.467168650142e-01 2.415310130132e-01 2.364884563275e-01 2.316232938330e-01 2.269495020680e-01 2.224796999917e-01 2.182494823179e-01 2.142596721447e-01 2.105515193061e-01 2.071302401098e-01 2.040253033170e-01 2.012583351559e-01 1.988411482247e-01 1.968048007413e-01 1.951511722001e-01 1.939091003205e-01 1.930793252732e-01 1.926774328137e-01 1.927085323673e-01 1.931707895450e-01 1.940699050455e-01 1.953936303188e-01 1.971411459282e-01 1.992979915567e-01 2.018516934089e-01 2.047880358767e-01 2.080885355260e-01 2.117356134142e-01 2.157089410602e-01 2.199887807607e-01 2.245554300486e-01 2.293865009951e-01 2.344638409905e-01 2.397678952463e-01 2.452755788658e-01 2.509756332859e-01 2.568415552655e-01 2.628649648631e-01 2.690241246955e-01 2.753049702221e-01 2.816980957993e-01 2.881797054190e-01 2.947498859091e-01 3.013847111680e-01 3.080801640175e-01 3.148240241074e-01 3.216013713925e-01 3.284131255817e-01 3.352371718079e-01 3.420755175217e-01 3.489136944114e-01 3.557437561351e-01 3.625663300238e-01 3.693606120898e-01 3.761340118149e-01 3.828703553197e-01 3.895670941431e-01 3.962223282017e-01 4.028188517804e-01 4.093680906516e-01 4.158491342312e-01 4.222664134809e-01 4.286157517165e-01 4.348811750250e-01 4.410782371119e-01 4.471811672505e-01 4.532016415050e-01 4.591299375186e-01 4.649564755799e-01 4.706952054118e-01 4.763185737579e-01 4.818471030369e-01 4.872622868450e-01 4.925622966364e-01 4.977585678141e-01 5.028226010068e-01 5.077821635696e-01 5.126094785341e-01 5.173140755057e-01 5.219005298594e-01 5.263413861397e-01 5.306728425496e-01 5.348527777574e-01 5.389105275320e-01 5.428325936467e-01 5.466065214780e-01 5.502614160721e-01 5.537543644181e-01 5.571268553443e-01 5.603477304195e-01 5.634259303482e-01 5.663740467978e-01 5.691604981376e-01 5.718239194230e-01 5.743294842990e-01 5.766975377781e-01 5.789275114497e-01 5.810009959922e-01 5.829500853361e-01 5.847413483671e-01 5.864010401331e-01 5.879209575277e-01 5.892928768022e-01 5.905401086003e-01 5.916382069049e-01 5.926108901766e-01 5.934495280321e-01 5.941507791168e-01 5.947350628808e-01 5.951807345098e-01 5.955100495147e-01 5.957192023706e-01 5.958004747102e-01 5.957807598115e-01 5.956346690301e-01 5.953887419454e-01 5.950377205963e-01 5.945751646645e-01 5.940341128480e-01 5.933799009286e-01 5.926522568105e-01 5.918359056516e-01 5.909346220050e-01 5.899765049612e-01 5.889287287718e-01 5.878373108248e-01 5.866779185677e-01 5.854680728319e-01 5.842236467955e-01 5.829242505606e-01 5.816103975641e-01 5.802586027826e-01 5.788933935607e-01 5.775211999395e-01 5.761354348756e-01 5.747653275000e-01 5.733972550753e-01 5.720538786876e-01 5.707385617577e-01 5.694539538414e-01 5.682200333479e-01 5.670328856918e-01 5.659072156033e-01 5.648531955719e-01 5.638715051702e-01 5.629792741477e-01 5.621800872392e-01 5.614790320666e-01 5.608964512550e-01 5.604223765405e-01 5.600821189624e-01 5.598747606059e-01 5.598036320954e-01 5.598911563428e-01 5.601232512641e-01 5.605283595495e-01 5.610964273722e-01 5.618383587871e-01 5.627664812940e-01 5.638696083727e-01 5.651734779641e-01 5.666628631663e-01 5.683518779345e-01 5.702418085382e-01 5.723298495838e-01 5.746265685817e-01 5.771238171583e-01 5.798271388243e-01 5.827358734972e-01 5.858481876731e-01 5.891635378633e-01 5.926796907160e-01 5.963912087459e-01 6.002994023954e-01 6.043961977473e-01 6.086771427395e-01 6.131433511825e-01 6.177760657118e-01 6.225853412030e-01 6.275502241901e-01 6.326706190692e-01 6.379412370109e-01 6.433432480766e-01 6.488833108909e-01 6.545371380219e-01 6.603069948758e-01 6.661775734849e-01 6.721382409116e-01 6.781845179977e-01 6.842976360986e-01 6.904755464472e-01 6.966994997489e-01 7.029652590255e-01 7.092551196782e-01 7.155628128385e-01 7.218736047332e-01 7.281767880928e-01 7.344638348817e-01 7.407134136446e-01 7.469289067654e-01 7.530831010112e-01 7.591747827265e-01 7.651888110305e-01 7.711092288087e-01 7.769339556659e-01 7.826390025036e-01 7.882266150643e-01 7.936744313887e-01 7.989759590465e-01 8.041231373790e-01 8.090965455560e-01 8.138971457891e-01 8.185024205846e-01 8.229143999755e-01 8.271130520545e-01 8.310967486124e-01 8.348534750444e-01 8.383723277709e-01 8.416513345717e-01 8.446751773169e-01 8.474439953775e-01 8.499442982727e-01 8.521766209844e-01 8.541312187498e-01 8.558024317686e-01 8.571913739619e-01 8.582863238755e-01 8.590945117798e-01 8.596035773153e-01 8.598209041207e-01 8.597398430881e-01 8.593637712355e-01 8.586944230971e-01 8.577309817964e-01 8.564812627550e-01 8.549430241150e-01 8.531291701764e-01 8.510388311818e-01 8.486840628459e-01 8.460727867869e-01 8.432095515659e-01 8.401131646701e-01 8.367871157049e-01 8.332516827919e-01 8.295155448148e-01 8.255957691054e-01 8.215093506505e-01 8.172702496128e-01 8.129018596051e-01 8.084184249360e-01 8.038443006246e-01 7.991972642234e-01 7.945027222137e-01 7.897793215791e-01 7.850536130012e-01 7.803479606246e-01 7.756851374421e-01 7.710938817221e-01 7.665893210648e-01 7.622061519602e-01 7.579599572150e-01 7.538759865010e-01 7.499799329766e-01 7.462855288575e-01 7.428215855578e-01 7.395967396544e-01 7.366365236007e-01 7.339513297002e-01 7.315543233669e-01 7.294579665274e-01 7.276667509542e-01 7.261918276320e-01 7.250307587173e-01 7.241885166152e-01 7.236596883565e-01 7.234423827466e-01 7.235255550305e-01 7.239011206765e-01 7.245578696474e-01 7.254761729482e-01 7.266472196039e-01 7.280435165315e-01 7.296510152886e-01 7.314471397051e-01 7.334059185999e-01 7.355084925268e-01 7.377266753183e-01 7.400396767029e-01 7.424173365612e-01 7.448422414025e-01 7.472851770737e-01 7.497222885942e-01 7.521359918898e-01 7.544996729233e-01 7.567951819951e-01 7.590013395474e-01 7.611043296228e-01 7.630823477773e-01 7.649279931022e-01 7.666233401591e-01 7.681583111679e-01 7.695293381932e-01 7.707192628947e-01 7.717332437047e-01 7.725605908909e-01 7.732030440343e-01 7.736601823820e-01 7.739320977452e-01 7.740263942974e-01 7.739389387293e-01 7.736885611024e-01 7.732689023925e-01 7.726993322705e-01 7.719838331819e-01 7.711322868106e-01 7.701603612441e-01 7.690723180649e-01 7.678878468823e-01 7.666106757817e-01 7.652603771812e-01 7.638439860014e-01 7.623736080298e-01 7.608649151362e-01 7.593221582337e-01 7.577640549445e-01 7.561934029776e-01 7.546261717955e-01 7.530671490266e-01 7.515282886697e-01 7.500197149810e-01 7.485437934468e-01 7.471176666659e-01 7.457396767507e-01 7.444259345232e-01 7.431801686654e-01 7.420125013620e-01 7.409334318923e-01 7.399480490923e-01 7.390716615597e-01 7.383084814299e-01 7.376768612964e-01 7.371819282003e-01 7.368421781371e-01 7.366667120089e-01 7.366708680214e-01 7.368708515826e-01 7.372732430271e-01 7.379044919513e-01 7.387656156643e-01 7.398802087458e-01 7.412550243407e-01 7.428991433672e-01 7.448286217186e-01 7.470414289337e-01 7.495515118994e-01 7.523537988591e-01 7.554513893337e-01 7.588394316824e-01 7.625110554306e-01 7.664577818065e-01 7.706636063829e-01 7.751164760717e-01 7.797922109169e-01 7.846756005286e-01 7.897360693798e-01 7.949540312158e-01 8.002993469301e-01 8.057430100070e-01 8.112614419654e-01 8.168177803904e-01 8.223954107448e-01 8.279561635164e-01 8.334819708410e-01 8.389483306875e-01 8.443303532374e-01 8.496172116347e-01 8.547811455372e-01 8.598219579720e-01 8.647190530247e-01 8.694702977596e-01 8.740719033053e-01 8.785157788625e-01 8.828086535282e-01 8.869464797791e-01 8.909377921819e-01 8.947815228555e-01 8.984849340634e-01 9.020524171667e-01 9.054865182766e-01 9.087924610665e-01 9.119694329377e-01 9.150208042790e-01 9.179408209084e-01 9.207313177410e-01 9.233817409746e-01 9.258897264621e-01 9.282465109177e-01 9.304421084784e-01 9.324700793964e-01 9.343174276791e-01 9.359857523215e-01 9.374589221413e-01 9.387429042955e-01 9.398361002341e-01 9.407399784100e-01 9.414710341727e-01 9.420337669566e-01 9.424593112625e-01 9.427608472688e-01 9.429762873480e-01 9.431360018215e-01 9.432712402566e-01 9.434326042065e-01 9.436463970390e-01 9.439655705127e-01 9.444164767023e-01 9.450408634055e-01 9.458629435621e-01 9.469020638067e-01 9.481806088457e-01 9.496917678460e-01 9.514402452472e-01 9.534032407914e-01 9.555622376143e-01 9.578843588538e-01 9.603259882278e-01 9.628511871089e-01 9.654045414777e-01 9.679480253722e-01 9.704273636160e-01 9.728112353284e-01 9.750613995915e-01 9.771562007881e-01 9.790871183126e-01 9.808473546924e-01 9.824616721950e-01 9.839420460765e-01 9.853439186093e-01 9.867056313877e-01 9.880898104380e-01 9.895654798383e-01 9.911882501715e-01 9.930398951067e-01 9.951641492434e-01 9.976256362848e-01 1.000455120296e+00 1.003676990992e+00 1.007303604630e+00 1.011311438763e+00 1.015683927047e+00 1.020359712477e+00 1.025288695279e+00 1.030392209058e+00 1.035587094742e+00 1.040797944124e+00 1.045931421500e+00 1.050924686689e+00 1.055697614080e+00 1.060203878371e+00 1.064399670533e+00 1.068259374014e+00 1.071780060227e+00 1.074957920273e+00 1.077823684417e+00 1.080392654419e+00 1.082711683483e+00 1.084810758375e+00 1.086728870458e+00 1.088504884674e+00 1.090152324368e+00 1.090604749245e+00 1.089783300166e+00 1.088480702508e+00 1.087672261866e+00 1.088096972887e+00 1.089974938917e+00 1.092923175012e+00 1.096098241202e+00 1.098540803894e+00 1.099572584913e+00 1.099045070286e+00 1.097392476645e+00 1.095488180386e+00 1.094292882721e+00 1.094462262984e+00 1.096111601566e+00 1.098775094374e+00 1.101592085088e+00 1.103682453597e+00 1.104517122434e+00 1.104106063352e+00 1.103016243592e+00 1.102161745610e+00 1.102434958060e+00 1.104333827818e+00 1.107780799949e+00 1.112141781769e+00 1.116468975457e+00 1.119894623761e+00 1.121950477680e+00 1.122722914473e+00 1.122812184957e+00 1.123081575712e+00 1.124273466099e+00 1.126703604480e+00 1.130125724978e+00 1.133798431004e+00 1.136778813009e+00 1.138301894013e+00 1.138047355837e+00 1.136256947996e+00 1.133649953226e+00 1.131135953128e+00 1.129436033366e+00 1.128825074020e+00 1.129028682851e+00 1.129332815500e+00 1.128910646243e+00 1.127183270860e+00 1.124049915049e+00 1.119971886631e+00 1.115831172422e+00 1.112599952904e+00 1.110977240312e+00 1.111154229929e+00 1.112748690112e+00 1.114985676152e+00 1.117052809056e+00 1.118433141079e+00 1.119095115066e+00 1.119522161531e+00 1.120500644612e+00 1.122760626446e+00 1.126663023628e+00 1.132019824989e+00 1.138118036074e+00 1.143982036644e+00 1.148740237155e+00 1.151913429238e+00 1.153573964158e+00 1.154314306157e+00 1.154991265532e+00 1.156371507589e+00 1.158860800714e+00 1.162353202121e+00 1.166288065968e+00 1.169935719668e+00 1.172723797949e+00 1.174487095507e+00 1.175571728451e+00 1.176740886197e+00 1.178865970361e+00 1.182583837196e+00 1.188050625727e+00 1.194836227208e+00 1.202063796229e+00 1.208730754925e+00 1.214035173623e+00 1.217596809736e+00 1.219546141177e+00 1.220385438540e+00 1.220695130789e+00 1.220846887548e+00 1.220792834491e+00 1.220014816540e+00 1.217682890092e+00 1.212966374217e+00 1.205316621474e+00 1.194684349641e+00 1.181587560234e+00 1.166962590452e+00 1.151895865751e+00 1.137346269748e+00 1.123914660800e+00 1.111789196039e+00 1.100887149664e+00 1.091101696250e+00 1.082493379075e+00 1.075374521181e+00 1.070139721014e+00 1.066870915665e+00 1.064817436854e+00 1.060199543053e+00 1.012763564506e+00 9.793665503771e-01 9.325147641450e-01 8.799841946476e-01 8.503596409731e-01 8.628407294652e-01 9.115936626118e-01 9.707936393372e-01 1.013026716197e+00 1.021953862087e+00 9.966377452476e-01 9.518886021673e-01 9.143049202872e-01 9.101137387820e-01 9.466679055073e-01 1.005760639945e+00 1.057363047159e+00 1.076479934985e+00 1.052024131387e+00 9.900300765141e-01 9.144707081719e-01 8.626792649209e-01 8.665027521866e-01 9.252527118316e-01 1.005630559481e+00 1.068459738128e+00 1.087277911037e+00 1.053674135027e+00 9.781310502494e-01 8.897700477645e-01 8.306771116263e-01 8.337219221558e-01 8.933819260426e-01 9.713958943683e-01 1.028536000322e+00 1.042140544282e+00 1.009250198884e+00 9.456745030228e-01 8.824655465414e-01 8.543294450080e-01 8.767556739521e-01 9.328911238509e-01 9.893440229361e-01 1.018938107188e+00 1.010938630944e+00 9.724630936518e-01 9.256968685588e-01 8.988319222120e-01 9.090817498052e-01 9.490025684065e-01 9.928894269647e-01 1.014810507875e+00 1.000968284446e+00 9.542601849174e-01 8.941542646905e-01 8.510477932191e-01 8.498660661871e-01 8.898320908903e-01 9.444771007301e-01 9.817181065960e-01 9.799727041352e-01 9.338868606788e-01 8.556889184869e-01 7.743339814827e-01 7.277820849251e-01 7.392307512944e-01 7.946249684885e-01 8.567569551778e-01 8.933108343789e-01 8.886509128512e-01 8.447798861522e-01 7.799061813879e-01 7.241812765651e-01 7.065705643843e-01 7.335896951433e-01 7.840128237881e-01 8.285934936650e-01 8.478705798459e-01 8.376209074661e-01 8.078009029852e-01 7.779035924238e-01 7.672617953862e-01 7.824354088596e-01 8.138225344488e-01
 3.282224568498e-01 3.265242833882e-01 3.248488089237e-01 3.230674191777e-01 3.211252462906e-01 3.190973247872e-01 3.171080233163e-01 3.152194674095e-01 3.134208895240e-01 3.116738873591e-01 3.099241462052e-01 3.080933031409e-01 3.061367539590e-01 3.041041372931e-01 3.021110504370e-01 3.002295941614e-01 2.984339761418e-01 2.966508292941e-01 2.948246017263e-01 2.929327675038e-01 2.909809689711e-01 2.890043671172e-01 2.870620530110e-01 2.851863892322e-01 2.833581966890e-01 2.815386679471e-01 2.797038069932e-01 2.778470131062e-01 2.759624833607e-01 2.740546048274e-01 2.721559088742e-01 2.703027723860e-01 2.684977986270e-01 2.667161809176e-01 2.649427377637e-01 2.631792153875e-01 2.614107108721e-01 2.596073069929e-01 2.577636178414e-01 2.559221962241e-01 2.541495430264e-01 2.524798566956e-01 2.508835406425e-01 2.492791505540e-01 2.475781266394e-01 2.457533204869e-01 2.438791148926e-01 2.420880477307e-01 2.404596512638e-01 2.389438388335e-01 2.374093321043e-01 2.357479721845e-01 2.339489249956e-01 2.320920833117e-01 2.302897339406e-01 2.286105909835e-01 2.270384321363e-01 2.254879192300e-01 2.238781486909e-01 2.221895059487e-01 2.204525542574e-01 2.187156380978e-01 2.170182878993e-01 2.153934498378e-01 2.138529213948e-01 2.123722833453e-01 2.109015572696e-01 2.093945726681e-01 2.078314523576e-01 2.062344380584e-01 2.046684162027e-01 2.032054893085e-01 2.018666863212e-01 2.005957979442e-01 1.993035691665e-01 1.979405134979e-01 1.965196385585e-01 1.951024266478e-01 1.937517220510e-01 1.924961589082e-01 1.913118638378e-01 1.901515907320e-01 1.889884512769e-01 1.878247907006e-01 1.866670389717e-01 1.855105721354e-01 1.843600974702e-01 1.832484151916e-01 1.822208514674e-01 1.813044699945e-01 1.804771072986e-01 1.796648030949e-01 1.787860093637e-01 1.778192727127e-01 1.768390456867e-01 1.759670096959e-01 1.752773530370e-01 1.747384891203e-01 1.742349579137e-01 1.736500788509e-01 1.729466974508e-01 1.721972959449e-01 1.715337658611e-01 1.710471341739e-01 1.707304295022e-01 1.704934946327e-01 1.702364970698e-01 1.699117808152e-01 1.695434390300e-01 1.692081441741e-01 1.689790524275e-01 1.688859687553e-01 1.689044060898e-01 1.689844740137e-01 1.690776868121e-01 1.691561004009e-01 1.692218006732e-01 1.693088837545e-01 1.694637513936e-01 1.697198780828e-01 1.700820932089e-01 1.705289882622e-01 1.710156545600e-01 1.714987056032e-01 1.719614238600e-01 1.724286189284e-01 1.729491845363e-01 1.735686885126e-01 1.743051326591e-01 1.751379060981e-01 1.760125894949e-01 1.768769589638e-01 1.777151306961e-01 1.785561229841e-01 1.794523971679e-01 1.804477327398e-01 1.815574025934e-01 1.827527253327e-01 1.839791539043e-01 1.851945371193e-01 1.863897002513e-01 1.875912956509e-01 1.888424425510e-01 1.901824914531e-01 1.916225181767e-01 1.931310572554e-01 1.946614193754e-01 1.961827044142e-01 1.976917274355e-01 1.992131913184e-01 2.007855875169e-01 2.024352110533e-01 2.041561980715e-01 2.059247605054e-01 2.077154620211e-01 2.095094517792e-01 2.113032669339e-01 2.131121210707e-01 2.149594061666e-01 2.168595784560e-01 2.188097210622e-01 2.208000535465e-01 2.228129194567e-01 2.248358009483e-01 2.268676299058e-01 2.289187143426e-01 2.309954972325e-01 2.331033984070e-01 2.352469397154e-01 2.374240180352e-01 2.396253263079e-01 2.418424368094e-01 2.440710286251e-01 2.463091127711e-01 2.485613728652e-01 2.508395227064e-01 2.531506730873e-01 2.554893167927e-01 2.578479108657e-01 2.602203015840e-01 2.626018339656e-01 2.649935851319e-01 2.674054631695e-01 2.698417675999e-01 2.723002054512e-01 2.747771794384e-01 2.772696167819e-01 2.797745470926e-01 2.822907712403e-01 2.848214526703e-01 2.873678710092e-01 2.899298895023e-01 2.925077350129e-01 2.951012429697e-01 2.977069503738e-01 3.003229989567e-01 3.029502400633e-01 3.055896333057e-01 3.082412130231e-01 3.109074653720e-01 3.135872916520e-01 3.162774201562e-01 3.189745994367e-01 3.216817245484e-01 3.244010563751e-01 3.271340233932e-01 3.298810795314e-01 3.326381231905e-01 3.353996528118e-01 3.381664014497e-01 3.409435529761e-01 3.437321927621e-01 3.465320779976e-01 3.493407023724e-01 3.521540937276e-01 3.549704562561e-01 3.577933034248e-01 3.606262691276e-01 3.634663548946e-01 3.663147227326e-01 3.691679359729e-01 3.720233143078e-01 3.748834400747e-01 3.777518478529e-01 3.806292024482e-01 3.835127065135e-01 3.864006075325e-01 3.892913404825e-01 3.921838502351e-01 3.950837514040e-01 3.979915454330e-01 4.009073242545e-01 4.038264349449e-01 4.067485669091e-01 4.096721040049e-01 4.125981119657e-01 4.155332843426e-01 4.184738677501e-01 4.214157932160e-01 4.243598407636e-01 4.273060205799e-01 4.302545508667e-01 4.332067129964e-01 4.361615267885e-01 4.391158348984e-01 4.420717297284e-01 4.450315358806e-01 4.479964607770e-01 4.509617669186e-01 4.539275894345e-01 4.568926429524e-01 4.598590529754e-01 4.628318190745e-01 4.658091465364e-01 4.687845652980e-01 4.717564789287e-01 4.747273910506e-01 4.776992601996e-01 4.806740384979e-01 4.836510229027e-01 4.866244221405e-01 4.895932233739e-01 4.925620288236e-01 4.955311483950e-01 4.985003606312e-01 5.014703755457e-01 5.044381240987e-01 5.074032631186e-01 5.103690597370e-01 5.133350232267e-01 5.162969460524e-01 5.192558908209e-01 5.222141352006e-01 5.251705029837e-01 5.281259493697e-01 5.310769213324e-01 5.340238513688e-01 5.369664571201e-01 5.399095701591e-01 5.428516018863e-01 5.457890823287e-01 5.487232869602e-01 5.516516724926e-01 5.545766133200e-01 5.575009408098e-01 5.604225051037e-01 5.633385828374e-01 5.662507015587e-01 5.691569727490e-01 5.720589266300e-01 5.749560675011e-01 5.778476569910e-01 5.807343534405e-01 5.836159560394e-01 5.864940471095e-01 5.893668026289e-01 5.922328880499e-01 5.950934890271e-01 5.979468680520e-01 6.007931372262e-01 6.036344095064e-01 6.064694624280e-01 6.092991210251e-01 6.121234290773e-01 6.149403575018e-01 6.177480719001e-01 6.205488715262e-01 6.233429894745e-01 6.261299296142e-01 6.289113507959e-01 6.316854813316e-01 6.344498511473e-01 6.372052169821e-01 6.399534893575e-01 6.426910761378e-01 6.454224862556e-01 6.481444109212e-01 6.508566135633e-01 6.535607214073e-01 6.562559530047e-01 6.589415917661e-01 6.616171934660e-01 6.642821726697e-01 6.669373364345e-01 6.695832622423e-01 6.722200387129e-01 6.748472019174e-01 6.774631324721e-01 6.800681687672e-01 6.826603006313e-01 6.852420388769e-01 6.878146226389e-01 6.903762146380e-01 6.929263433885e-01 6.954653937271e-01 6.979908641371e-01 7.005026243517e-01 7.030039717513e-01 7.054936057952e-01 7.079716209471e-01 7.104376295878e-01 7.128886545473e-01 7.153249055454e-01 7.177479223016e-01 7.201577097583e-01 7.225556650133e-01 7.249402918572e-01 7.273096704120e-01 7.296633437944e-01 7.320024509401e-01 7.343261706108e-01 7.366366713613e-01 7.389337414514e-01 7.412148454007e-01 7.434802005723e-01 7.457298048456e-01 7.479628914985e-01 7.501802394320e-01 7.523843960713e-01 7.545716084171e-01 7.567425385974e-01 7.588968600493e-01 7.610331864500e-01 7.631544771026e-01 7.652584141041e-01 7.673454023652e-01 7.694152241386e-01 7.714670011428e-01 7.735015609155e-01 7.755180807699e-01 7.775161350261e-01 7.794955313734e-01 7.814573880237e-01 7.833995907733e-01 7.853228515800e-01 7.872275717389e-01 7.891131927429e-01 7.909786515417e-01 7.928246137524e-01 7.946507651506e-01 7.964570771923e-01 7.982435032379e-01 8.000098639728e-01 8.017556685032e-01 8.034797182367e-01 8.051835398875e-01 8.068659267531e-01 8.085284508897e-01 8.101680674677e-01 8.117874728410e-01 8.133833139947e-01 8.149569572328e-01 8.165090350825e-01 8.180387219816e-01 8.195452939618e-01 8.210295942167e-01 8.224899366768e-01 8.239265057469e-01 8.253408608176e-01 8.267320049760e-01 8.280978994784e-01 8.294404437957e-01 8.307581121326e-01 8.320517998832e-01 8.333209159836e-01 8.345660152866e-01 8.357863242189e-01 8.369811546408e-01 8.381500097605e-01 8.392935314803e-01 8.404121548923e-01 8.415047132060e-01 8.425710328884e-01 8.436116451452e-01 8.446256748127e-01 8.456128477612e-01 8.465724644428e-01 8.475055182792e-01 8.484118467311e-01 8.492903724909e-01 8.501412648286e-01 8.509643221960e-01 8.517593035744e-01 8.525261471675e-01 8.532648480412e-01 8.539752439160e-01 8.546562967175e-01 8.553095279639e-01 8.559329944782e-01 8.565274712228e-01 8.570922962383e-01 8.576272359131e-01 8.581326968539e-01 8.586085729735e-01 8.590531947543e-01 8.594685314515e-01 8.598535132472e-01 8.602074974488e-01 8.605309222800e-01 8.608226234416e-01 8.610836968658e-01 8.613135607691e-01 8.615116304601e-01 8.616784528768e-01 8.618135978033e-01 8.619160206273e-01 8.619862783188e-01 8.620242659098e-01 8.620299961403e-01 8.620033219901e-01 8.619428672306e-01 8.618498309047e-01 8.617243500221e-01 8.615647957854e-01 8.613710018040e-01 8.611453394473e-01 8.608846805323e-01 8.605905683608e-01 8.602625706269e-01 8.598998561725e-01 8.595028259097e-01 8.590714959956e-01 8.586050600235e-01 8.581049920660e-01 8.575688251954e-01 8.569979206875e-01 8.563919795437e-01 8.557500610922e-01 8.550732961729e-01 8.543606547418e-01 8.536125863849e-01 8.528289739640e-01 8.520093244661e-01 8.511534246776e-01 8.502616078266e-01 8.493333330772e-01 8.483684587003e-01 8.473675317019e-01 8.463297009719e-01 8.452553060507e-01 8.441436149084e-01 8.429953082947e-01 8.418095721010e-01 8.405866998853e-01 8.393271262720e-01 8.380305080427e-01 8.366964114620e-01 8.353241677799e-01 8.339158885701e-01 8.324682678167e-01 8.309842178931e-01 8.294621991110e-01 8.279024055401e-01 8.263056537934e-01 8.246694751507e-01 8.229963694320e-01 8.212847858770e-01 8.195347600456e-01 8.177474284720e-01 8.159212198554e-01 8.140579535782e-01 8.121558003357e-01 8.102159225507e-01 8.082374619041e-01 8.062215400045e-01 8.041660150916e-01 8.020732985462e-01 7.999426992856e-01 7.977734174421e-01 7.955659952002e-01 7.933194598226e-01 7.910361076403e-01 7.887136884319e-01 7.863529149837e-01 7.839548132372e-01 7.815181915022e-01 7.790431701909e-01 7.765303432052e-01 7.739799860832e-01 7.713918690216e-01 7.687659138982e-01 7.661024003428e-01 7.634015058283e-01 7.606618036800e-01 7.578851756324e-01 7.550712175685e-01 7.522201255237e-01 7.493326327996e-01 7.464073507431e-01 7.434449610150e-01 7.404462599501e-01 7.374100568637e-01 7.343382869181e-01 7.312304334538e-01 7.280862159680e-01 7.249066209117e-01 7.216909054119e-01 7.184395286187e-01 7.151537702758e-01 7.118318095137e-01 7.084769452899e-01 7.050855082884e-01 7.016596148321e-01 6.982006922680e-01 6.947071797807e-01 6.911807634860e-01 6.876213482089e-01 6.840277821733e-01 6.804023125989e-01 6.767447383750e-01 6.730544668598e-01 6.693334138981e-01 6.655803148668e-01 6.617967155955e-01 6.579824772865e-01 6.541374959286e-01 6.502630699657e-01 6.463597081538e-01 6.424271084745e-01 6.384663757450e-01 6.344772563895e-01 6.304610164715e-01 6.264182176757e-01 6.223480629605e-01 6.182532230658e-01 6.141328041881e-01 6.099878542151e-01 6.058184661433e-01 6.016255353438e-01 5.974108150709e-01 5.931733232246e-01 5.889146572344e-01 5.846352427166e-01 5.803353927287e-01 5.760167488717e-01 5.716791152176e-01 5.673239175065e-01 5.629524599171e-01 5.585633982374e-01 5.541608534736e-01 5.497441555597e-01 5.453135090664e-01 5.408709676514e-01 5.364176312888e-01 5.319539219166e-01 5.274813641936e-01 5.230004038694e-01 5.185129605616e-01 5.140197030353e-01 5.095218597256e-01 5.050214553258e-01 5.005185353574e-01 4.960160324573e-01 4.915135945150e-01 4.870136291121e-01 4.825177976106e-01 4.780280936994e-01 4.735447025518e-01 4.690707827051e-01 4.646061241875e-01 4.601547205403e-01 4.557168247354e-01 4.512944030487e-01 4.468896174390e-01 4.425048151943e-01 4.381418436489e-01 4.338019370091e-01 4.294888156926e-01 4.252034767099e-01 4.209480894529e-01 4.167267338309e-01 4.125400652470e-01 4.083915106525e-01 4.042836004767e-01 4.002183788672e-01 3.961997062506e-01 3.922292139619e-01 3.883097477571e-01 3.844447323423e-01 3.806367432058e-01 3.768897343400e-01 3.732056761725e-01 3.695879710922e-01 3.660408967464e-01 3.625655623779e-01 3.591681096755e-01 3.558491773315e-01 3.526136395433e-01 3.494654443924e-01 3.464060064709e-01 3.434414028048e-01 3.405723297755e-01 3.378034875071e-01 3.351387783590e-01 3.325804034355e-01 3.301316299854e-01 3.277969363460e-01 3.255782986996e-01 3.234798328502e-01 3.215028137680e-01 3.196521890987e-01 3.179290384726e-01 3.163364769234e-01 3.148770176445e-01 3.135515335308e-01 3.123647330490e-01 3.113148833356e-01 3.104061964430e-01 3.096384586430e-01 3.090125391014e-01 3.085304736731e-01 3.081918803525e-01 3.079967273034e-01 3.079457980707e-01 3.080379980684e-01 3.082734997916e-01 3.086505157104e-01 3.091687690772e-01 3.098258960260e-01 3.106201201100e-01 3.115514499267e-01 3.126149889521e-01 3.138116374085e-01 3.151346489828e-01 3.165847333456e-01 3.181581002419e-01 3.198497948079e-01 3.216597669925e-01 3.235809002469e-01 3.256131109350e-01 3.277519073754e-01 3.299911490188e-01 3.323305569557e-01 3.347626880122e-01 3.372885530688e-01 3.399000164172e-01 3.425937815581e-01 3.453683180402e-01 3.482157908408e-01 3.511363914626e-01 3.541236301154e-01 3.571742305801e-01 3.602850176196e-01 3.634503737696e-01 3.666693662213e-01 3.699350444936e-01 3.732461371348e-01 3.765980788535e-01 3.799871074662e-01 3.834112147853e-01 3.868644795986e-01 3.903456304301e-01 3.938496765424e-01 3.973743869142e-01 4.009173340538e-01 4.044724947105e-01 4.080409633237e-01 4.116153071357e-01 4.151965821282e-01 4.187794035207e-01 4.223603532737e-01 4.259401804782e-01 4.295111853914e-01 4.330751725528e-01 4.366267681452e-01 4.401637784484e-01 4.436862865868e-01 4.471866655599e-01 4.506684410564e-01 4.541254942544e-01 4.575553474656e-01 4.609591495675e-01 4.643294105086e-01 4.676700957161e-01 4.709723703036e-01 4.742401455233e-01 4.774685557381e-01 4.806537914181e-01 4.837994700712e-01 4.868961860745e-01 4.899485710823e-01 4.929504904275e-01 4.959011581117e-01 4.988019873148e-01 5.016447846665e-01 5.044352133503e-01 5.071651359314e-01 5.098375650279e-01 5.124479027655e-01 5.149950024147e-01 5.174805621541e-01 5.198956013785e-01 5.222477481798e-01 5.245273656980e-01 5.267381426199e-01 5.288785531025e-01 5.309416478320e-01 5.329347209585e-01 5.348466944126e-01 5.366850267237e-01 5.384429755257e-01 5.401202230831e-01 5.417198997472e-01 5.432312972083e-01 5.446644156190e-01 5.460084348251e-01 5.472688696553e-01 5.484414104833e-01 5.495236202835e-01 5.505213894554e-01 5.514221702275e-01 5.522369714401e-01 5.529561932333e-01 5.535821619488e-01 5.541160053231e-01 5.545492743487e-01 5.548930115559e-01 5.551340678532e-01 5.552807095361e-01 5.553274891681e-01 5.552741357740e-01 5.551242166207e-01 5.548667284131e-01 5.545149196896e-01 5.540555271245e-01 5.534958994553e-01 5.528334822028e-01 5.520633553819e-01 5.511946963811e-01 5.502144439018e-01 5.491333617458e-01 5.479445131859e-01 5.466486175046e-01 5.452504494724e-01 5.437401759180e-01 5.421285100928e-01 5.404045246942e-01 5.385769060245e-01 5.366411719774e-01 5.345948062275e-01 5.324460102436e-01 5.301839801955e-01 5.278187739779e-01 5.253429868669e-01 5.227608337566e-01 5.200734591793e-01 5.172740120562e-01 5.143743531254e-01 5.113627737432e-01 5.082493086121e-01 5.050292174366e-01 5.017023377996e-01 4.982762587695e-01 4.947409260919e-01 4.911066354982e-01 4.873685772513e-01 4.835280945718e-01 4.795910252255e-01 4.755481314847e-01 4.714140493188e-01 4.671772293754e-01 4.628471568956e-01 4.584231795769e-01 4.539019144001e-01 4.492957817165e-01 4.445919934817e-01 4.398067435957e-01 4.349312032545e-01 4.299711261652e-01 4.249334081767e-01 4.198074870187e-01 4.146136090805e-01 4.093356167133e-01 4.039902940986e-01 3.985743841443e-01 3.930869678676e-01 3.875452532927e-01 3.819318511174e-01 3.762726281819e-01 3.705525581335e-01 3.647874228666e-01 3.589813469002e-01 3.531268645534e-01 3.472499248208e-01 3.413309480030e-01 3.353992205180e-01 3.294433041418e-01 3.234755246656e-01 3.175111262617e-01 3.115371212484e-01 3.055875645915e-01 2.996445849880e-01 2.937379522043e-01 2.878676112714e-01 2.820406605346e-01 2.762827807582e-01 2.705831235910e-01 2.649810648824e-01 2.594651201181e-01 2.540670705651e-01 2.487957324428e-01 2.436623825999e-01 2.386992597447e-01 2.339020392801e-01 2.293140168842e-01 2.249338550152e-01 2.207950793899e-01 2.169152184261e-01 2.133094799930e-01 2.100117848237e-01 2.070263321077e-01 2.043903736075e-01 2.021092104521e-01 2.002090461125e-01 1.987035392558e-01 1.976029027150e-01 1.969251996205e-01 1.966691676239e-01 1.968487046283e-01 1.974576108804e-01 1.984991057917e-01 1.999662296236e-01 2.018501624723e-01 2.041413949159e-01 2.068245944487e-01 2.098855077156e-01 2.133076439304e-01 2.170695567590e-01 2.211550455178e-01 2.255425665658e-01 2.302103542098e-01 2.351425066697e-01 2.403126541221e-01 2.457094834680e-01 2.513069194311e-01 2.570909616109e-01 2.630450676857e-01 2.691459533228e-01 2.753897693647e-01 2.817480105668e-01 2.882179475057e-01 2.947800324150e-01 3.014210501886e-01 3.081364776229e-01 3.149025614739e-01 3.217220731458e-01 3.285733148499e-01 3.354529824263e-01 3.423542061784e-01 3.492577706158e-01 3.561702777375e-01 3.630699157186e-01 3.699593262916e-01 3.768287735601e-01 3.836653258205e-01 3.904766113558e-01 3.972395492181e-01 4.039629620344e-01 4.106336492772e-01 4.172436638693e-01 4.238002981176e-01 4.302806658713e-01 4.366979296108e-01 4.430346256212e-01 4.492893684642e-01 4.554677564271e-01 4.615462331128e-01 4.675439245206e-01 4.734384397670e-01 4.792343346575e-01 4.849339432945e-01 4.905157273989e-01 4.960035124804e-01 5.013657204858e-01 5.066212657486e-01 5.117612563524e-01 5.167695715377e-01 5.216740658189e-01 5.264334123343e-01 5.310827393534e-01 5.355961672646e-01 5.399743450048e-01 5.442344084386e-01 5.483391691533e-01 5.523310607873e-01 5.561687273351e-01 5.598756885066e-01 5.634487701689e-01 5.668656198382e-01 5.701630744389e-01 5.732990013445e-01 5.763059431401e-01 5.791679152533e-01 5.818778924498e-01 5.844619051728e-01 5.868838086610e-01 5.891785205325e-01 5.913233559965e-01 5.933235213213e-01 5.951927807291e-01 5.969066615158e-01 5.984955130255e-01 5.999380734289e-01 6.012429283044e-01 6.024203792008e-01 6.034514197377e-01 6.043625836595e-01 6.051369227750e-01 6.057817930651e-01 6.063099655202e-01 6.067007438944e-01 6.069845260328e-01 6.071434723691e-01 6.071848507789e-01 6.071278360095e-01 6.069448044305e-01 6.066745932203e-01 6.062935692721e-01 6.058175359019e-01 6.052603851084e-01 6.045969707757e-01 6.038719845186e-01 6.030528596445e-01 6.021688643302e-01 6.012213074261e-01 6.001987490495e-01 5.991391021646e-01 5.980121124533e-01 5.968515148030e-01 5.956531618892e-01 5.944155554670e-01 5.931677458110e-01 5.918881072515e-01 5.906098962039e-01 5.893248217803e-01 5.880422679388e-01 5.867796380565e-01 5.855290996862e-01 5.843132651779e-01 5.831318166783e-01 5.819927059475e-01 5.809101219601e-01 5.798857650281e-01 5.789300092761e-01 5.780565875014e-01 5.772613859698e-01 5.765677748586e-01 5.759732659095e-01 5.754875104722e-01 5.751273136534e-01 5.748833572079e-01 5.747850154864e-01 5.748196098015e-01 5.750065825339e-01 5.753518502381e-01 5.758508877489e-01 5.765300653217e-01 5.773734387233e-01 5.784020079814e-01 5.796143617818e-01 5.810122553016e-01 5.826092615014e-01 5.843958722652e-01 5.863851085341e-01 5.885748637864e-01 5.909676262019e-01 5.935643850113e-01 5.963655071279e-01 5.993693578097e-01 6.025772665492e-01 6.059858071866e-01 6.095918825010e-01 6.133981013222e-01 6.173903941831e-01 6.215781465137e-01 6.259440873480e-01 6.304894882785e-01 6.352104655971e-01 6.400912989607e-01 6.451387078845e-01 6.503306630146e-01 6.556706017782e-01 6.611446999100e-01 6.667428718173e-01 6.724633285545e-01 6.782847029413e-01 6.842099248770e-01 6.902173233829e-01 6.963051848974e-01 7.024568075543e-01 7.086634501227e-01 7.149139429378e-01 7.211954695471e-01 7.274998397168e-01 7.338073346860e-01 7.401185899628e-01 7.464073418383e-01 7.526737709252e-01 7.588986897166e-01 7.650693331165e-01 7.711809532142e-01 7.772089107310e-01 7.831560848269e-01 7.889973450901e-01 7.947279640645e-01 8.003360896380e-01 8.058033033632e-01 8.111295709350e-01 8.162899848013e-01 8.212854337073e-01 8.260963378306e-01 8.307174637408e-01 8.351374553652e-01 8.393417218772e-01 8.433290871020e-01 8.470806789472e-01 8.505962007259e-01 8.538598694791e-01 8.568702319559e-01 8.596159517127e-01 8.620895343294e-01 8.642889638296e-01 8.662025757812e-01 8.678320109027e-01 8.691667423948e-01 8.702081573732e-01 8.709499314436e-01 8.713906499553e-01 8.715314606214e-01 8.713682425439e-01 8.709051907712e-01 8.701391660186e-01 8.690787743525e-01 8.677209185515e-01 8.660756589693e-01 8.641458946877e-01 8.619357892332e-01 8.594598329552e-01 8.567175845330e-01 8.537292546674e-01 8.504978510438e-01 8.470395671416e-01 8.433671526627e-01 8.394928953388e-01 8.354374593342e-01 8.312115501381e-01 8.268390369020e-01 8.223337514885e-01 8.177201290435e-01 8.130156147428e-01 8.082433392373e-01 8.034266619428e-01 7.985863580032e-01 7.937507847078e-01 7.889356531640e-01 7.841765111653e-01 7.794880965117e-01 7.748988958179e-01 7.704356751250e-01 7.661145919585e-01 7.619682137932e-01 7.580085892682e-01 7.542646577629e-01 7.507526173265e-01 7.474899796187e-01 7.444966617821e-01 7.417804935826e-01 7.393614589175e-01 7.372428941286e-01 7.354370083341e-01 7.339455481895e-01 7.327722433720e-01 7.319161313972e-01 7.313729013352e-01 7.311391945953e-01 7.312022659786e-01 7.315584531501e-01 7.321848672820e-01 7.330748272968e-01 7.342072353476e-01 7.355600339298e-01 7.371198847081e-01 7.388577708447e-01 7.407562000034e-01 7.427867935173e-01 7.449303295705e-01 7.471600874276e-01 7.494493927560e-01 7.517802680080e-01 7.541240791618e-01 7.564610135848e-01 7.587675409571e-01 7.610254626406e-01 7.632120295017e-01 7.653147487025e-01 7.673121874920e-01 7.691918949243e-01 7.709447556623e-01 7.725506587557e-01 7.740102535585e-01 7.753087624055e-01 7.764447640950e-01 7.774138017979e-01 7.782112612936e-01 7.788419037788e-01 7.792983452100e-01 7.795949126920e-01 7.797233949543e-01 7.797001646672e-01 7.795256784605e-01 7.792069076362e-01 7.787591579480e-01 7.781824374482e-01 7.774964883028e-01 7.767025044098e-01 7.758186096623e-01 7.748501906921e-01 7.738098675281e-01 7.727108693487e-01 7.715556992828e-01 7.703656371011e-01 7.691394068156e-01 7.678937200699e-01 7.666331227920e-01 7.653672251050e-01 7.641066971825e-01 7.628523392443e-01 7.616202991927e-01 7.604079223287e-01 7.592295797311e-01 7.580886003825e-01 7.569918268422e-01 7.559498777160e-01 7.549641981703e-01 7.540501246132e-01 7.532089939546e-01 7.524577503362e-01 7.517998667167e-01 7.512517474854e-01 7.508233102540e-01 7.505264598196e-01 7.503792604344e-01 7.503883453925e-01 7.505794369228e-01 7.509557056297e-01 7.515430836870e-01 7.523516961568e-01 7.533921637062e-01 7.546874826969e-01 7.562391443628e-01 7.580675079137e-01 7.601726400243e-01 7.625662984647e-01 7.652505837499e-01 7.682240030152e-01 7.714884002314e-01 7.750333351577e-01 7.788555693560e-01 7.829368475937e-01 7.872687618389e-01 7.918271196898e-01 7.965957669744e-01 8.015506462262e-01 8.066644774101e-01 8.119173632786e-01 8.172729317151e-01 8.227145705398e-01 8.282047328495e-01 8.337229560478e-01 8.392424134399e-01 8.447354360872e-01 8.501872976261e-01 8.555667562885e-01 8.608685208983e-01 8.660679601144e-01 8.711569375552e-01 8.761286919058e-01 8.809685732778e-01 8.856812753630e-01 8.902569917798e-01 8.947022078224e-01 8.990124504261e-01 9.031922534147e-01 9.072450021223e-01 9.111709409957e-01 9.149760822698e-01 9.186567649700e-01 9.222182862797e-01 9.256544483043e-01 9.289657934296e-01 9.321425849549e-01 9.351802432606e-01 9.380706229105e-01 9.408000197335e-01 9.433609088540e-01 9.457362404848e-01 9.479215116206e-01 9.498972662320e-01 9.516621800479e-01 9.532067073747e-01 9.545253385837e-01 9.556259998586e-01 9.565049208522e-01 9.571837005677e-01 9.576705178191e-01 9.579928359557e-01 9.581773417315e-01 9.582516969958e-01 9.582634817285e-01 9.582392037094e-01 9.582361738858e-01 9.582858750905e-01 9.584382118437e-01 9.587310081824e-01 9.591945929826e-01 9.598708168331e-01 9.607669518592e-01 9.619088189458e-01 9.632925184090e-01 9.649160722903e-01 9.667641054382e-01 9.688078145003e-01 9.710224319648e-01 9.733605242662e-01 9.757891766185e-01 9.782544610470e-01 9.807193461593e-01 9.831415179917e-01 9.854834802779e-01 9.877264932740e-01 9.898439633803e-01 9.918420123699e-01 9.937171937450e-01 9.955006656728e-01 9.972182272533e-01 9.989124944857e-01 1.000642650669e+00 1.002455148029e+00 1.004425692886e+00 1.006599428935e+00 1.009044362584e+00 1.011801181643e+00 1.014905156399e+00 1.018385746761e+00 1.022232972943e+00 1.026449382468e+00 1.030989645134e+00 1.035815430666e+00 1.040861873229e+00 1.046048968029e+00 1.051307854260e+00 1.056538720293e+00 1.061672818063e+00 1.066621360505e+00 1.071320138476e+00 1.075712433967e+00 1.079751494695e+00 1.083419621973e+00 1.086695633840e+00 1.089594947897e+00 1.092124707766e+00 1.094323345880e+00 1.096221047373e+00 1.097855967261e+00 1.099277658591e+00 1.100507428222e+00 1.100590935010e+00 1.099365498915e+00 1.097634184393e+00 1.096385928400e+00 1.096376525691e+00 1.097836552235e+00 1.100389007060e+00 1.103190642190e+00 1.105275699540e+00 1.105957325817e+00 1.105083003059e+00 1.103084282014e+00 1.100837118180e+00 1.099311054950e+00 1.099169219583e+00 1.100528845319e+00 1.102923373073e+00 1.105487859441e+00 1.107332371320e+00 1.107919031145e+00 1.107260286538e+00 1.105927388794e+00 1.104847877325e+00 1.104930372459e+00 1.106689797878e+00 1.110053493853e+00 1.114393267592e+00 1.118756237705e+00 1.122266158163e+00 1.124449922541e+00 1.125394611427e+00 1.125699769153e+00 1.126233336026e+00 1.127741446864e+00 1.130534518229e+00 1.134356821026e+00 1.138451836076e+00 1.141856238713e+00 1.143786272841e+00 1.143907256146e+00 1.142451514160e+00 1.140132335960e+00 1.137855729901e+00 1.136344591592e+00 1.135866826893e+00 1.136142824608e+00 1.136451240604e+00 1.135953432982e+00 1.134057583396e+00 1.130660103511e+00 1.126219448883e+00 1.121627848378e+00 1.117874400559e+00 1.115681489240e+00 1.115264883929e+00 1.116264639544e+00 1.117921183572e+00 1.119431342545e+00 1.120284688907e+00 1.120462363023e+00 1.120457800015e+00 1.121078378164e+00 1.123071082355e+00 1.126810659793e+00 1.132107754087e+00 1.138239214031e+00 1.144200234784e+00 1.149083172481e+00 1.152373415657e+00 1.154108150009e+00 1.154850762484e+00 1.155438871890e+00 1.156628271895e+00 1.158815552338e+00 1.161892623492e+00 1.165300063112e+00 1.168303371586e+00 1.170334988192e+00 1.171242148961e+00 1.171394818691e+00 1.171594360044e+00 1.172766408919e+00 1.175605493906e+00 1.180323497278e+00 1.186531621863e+00 1.193380254194e+00 1.199871139245e+00 1.205200417606e+00 1.208979954532e+00 1.211333388306e+00 1.212753420525e+00 1.213812308729e+00 1.214865236998e+00 1.215838026782e+00 1.216173903371e+00 1.214995521721e+00 1.211413920825e+00 1.204815586613e+00 1.195085099251e+00 1.182666009198e+00 1.168421762530e+00 1.153366293112e+00 1.138395223847e+00 1.124062479284e+00 1.110535359734e+00 1.097742195733e+00 1.085633455018e+00 1.074378684990e+00 1.064454436361e+00 1.056442333864e+00 1.050626666491e+00 1.046636638461e+00 1.039904785676e+00 9.780761022198e-01 9.559907229780e-01 9.110595860241e-01 8.634470020137e-01 8.400883006021e-01 8.552328119358e-01 8.998382378524e-01 9.494176330241e-01 9.805325381286e-01 9.811485357766e-01 9.539647005433e-01 9.158972734643e-01 8.923359333836e-01 9.034206236273e-01 9.486717111318e-01 1.006710571632e+00 1.049976539986e+00 1.058185584936e+00 1.024928030260e+00 9.601832278031e-01 8.904590547477e-01 8.520443500421e-01 8.698873464321e-01 9.353149316472e-01 1.013529518972e+00 1.068931492422e+00 1.079466459100e+00 1.040371907725e+00 9.646816380469e-01 8.822833631971e-01 8.324830585581e-01 8.414148514087e-01 8.988005317231e-01 9.680340295375e-01 1.014328352812e+00 1.019034727252e+00 9.821915834483e-01 9.213760782838e-01 8.671002620218e-01 8.495509323784e-01 8.773437129434e-01 9.304657759343e-01 9.777228669763e-01 9.960940089978e-01 9.787697612424e-01 9.360486328396e-01 8.920034787251e-01 8.738696666027e-01 8.941190738525e-01 9.399707376362e-01 9.839373573014e-01 1.001663410909e+00 9.821833003851e-01 9.312906669973e-01 8.708498553111e-01 8.321412773363e-01 8.379004107085e-01 8.830936393495e-01 9.388701030493e-01 9.737490308398e-01 9.681010219060e-01 9.186566461710e-01 8.394053274979e-01 7.603082636407e-01 7.184798376152e-01 7.337585341852e-01 7.892227703449e-01 8.480197547749e-01 8.798823598593e-01 8.712436520440e-01 8.257021117787e-01 7.623590296880e-01 7.109375536371e-01 6.979415263178e-01 7.267548018909e-01 7.754541156485e-01 8.165686740542e-01 8.329597658542e-01 8.222102510965e-01 7.950815712371e-01 7.703022207537e-01 7.646697869358e-01 7.818930399030e-01 8.117408654509e-01
 3.472202768178e-01 3.455126952735e-01 3.438199423927e-01 3.420086314731e-01 3.400333244098e-01 3.379790549833e-01 3.359688046637e-01 3.340571871753e-01 3.322334186663e-01 3.304618675061e-01 3.286828464497e-01 3.268149129575e-01 3.248166598475e-01 3.227458935470e-01 3.207198357901e-01 3.188042929585e-01 3.169689502338e-01 3.151440584495e-01 3.132746270257e-01 3.113361696444e-01 3.093316867997e-01 3.073014171497e-01 3.053066882845e-01 3.033768183077e-01 3.014905063875e-01 2.996107719885e-01 2.977163320940e-01 2.957986579384e-01 2.938458417226e-01 2.918619508207e-01 2.898851851185e-01 2.879551334146e-01 2.860745531561e-01 2.842181799768e-01 2.823696988299e-01 2.805247197044e-01 2.786618357928e-01 2.767549256972e-01 2.748076802221e-01 2.728711691878e-01 2.710121873244e-01 2.692561222145e-01 2.675649073853e-01 2.658516792435e-01 2.640284263222e-01 2.620777686141e-01 2.600876099060e-01 2.581967828677e-01 2.564730844420e-01 2.548525469737e-01 2.531937830192e-01 2.513930796743e-01 2.494490956265e-01 2.474543571626e-01 2.455253846643e-01 2.437251847356e-01 2.420239357831e-01 2.403264599802e-01 2.385542900622e-01 2.366951700665e-01 2.347873952462e-01 2.328795431072e-01 2.310114567906e-01 2.292145857921e-01 2.274973933461e-01 2.258299288492e-01 2.241597302288e-01 2.224418385300e-01 2.206583484987e-01 2.188378482010e-01 2.170534291018e-01 2.153795991668e-01 2.138283697141e-01 2.123301205030e-01 2.107913661445e-01 2.091671935174e-01 2.074803624980e-01 2.058003735107e-01 2.041935673155e-01 2.026821376154e-01 2.012325269028e-01 1.997914076921e-01 1.983336666208e-01 1.968638158953e-01 1.953897929935e-01 1.939099512299e-01 1.924375041953e-01 1.910081333309e-01 1.896664837627e-01 1.884274032795e-01 1.872568564257e-01 1.860743365369e-01 1.848065184909e-01 1.834516793638e-01 1.821049845371e-01 1.808858728830e-01 1.798485349797e-01 1.789347684025e-01 1.780193921741e-01 1.769959405329e-01 1.758526153180e-01 1.746849547891e-01 1.736265864299e-01 1.727503206126e-01 1.720222006318e-01 1.713417239934e-01 1.706165872839e-01 1.698152754367e-01 1.689812010590e-01 1.681966011156e-01 1.675293338295e-01 1.669932520764e-01 1.665557931222e-01 1.661647063051e-01 1.657754447980e-01 1.653674069011e-01 1.649517486441e-01 1.645679786331e-01 1.642624496160e-01 1.640621788933e-01 1.639670853734e-01 1.639474849596e-01 1.639580055481e-01 1.639580440246e-01 1.639434891323e-01 1.639464118157e-01 1.640188060910e-01 1.642006952169e-01 1.645015559417e-01 1.648926202365e-01 1.653164152685e-01 1.657278300637e-01 1.661224367769e-01 1.665370187606e-01 1.670234764920e-01 1.676212272113e-01 1.683361482188e-01 1.691332771308e-01 1.699576892381e-01 1.707747894764e-01 1.715834040672e-01 1.724143492183e-01 1.733107236727e-01 1.743084362129e-01 1.754095786504e-01 1.765781902567e-01 1.777696797358e-01 1.789589177007e-01 1.801472476098e-01 1.813619728689e-01 1.826410545928e-01 1.840046474963e-01 1.854452113314e-01 1.869365236127e-01 1.884550357439e-01 1.899834363129e-01 1.915206570823e-01 1.930838393239e-01 1.946952125138e-01 1.963667501703e-01 1.980945368544e-01 1.998674602636e-01 2.016680607844e-01 2.034840255246e-01 2.053171529310e-01 2.071768413745e-01 2.090700037729e-01 2.110007044770e-01 2.129734014998e-01 2.149849317573e-01 2.170247169808e-01 2.190859953070e-01 2.211636396104e-01 2.232563626960e-01 2.253701517331e-01 2.275162853345e-01 2.296991814503e-01 2.319136080497e-01 2.341520945172e-01 2.364087549846e-01 2.386783953550e-01 2.409641445927e-01 2.432739662453e-01 2.456124983515e-01 2.479763411002e-01 2.503633525203e-01 2.527693726800e-01 2.551906871655e-01 2.576272244595e-01 2.600813552778e-01 2.625561978238e-01 2.650494946848e-01 2.675627759122e-01 2.700939024824e-01 2.726402258691e-01 2.751992774910e-01 2.777736814392e-01 2.803626278447e-01 2.829675486126e-01 2.855898544043e-01 2.882282067594e-01 2.908778741807e-01 2.935380904995e-01 2.962111885626e-01 2.988995470298e-01 3.016035751620e-01 3.043241282049e-01 3.070556275601e-01 3.097937452481e-01 3.125397927936e-01 3.152992456383e-01 3.180722584388e-01 3.208581296251e-01 3.236543679626e-01 3.264562449437e-01 3.292638257927e-01 3.320805690775e-01 3.349091059263e-01 3.377466582039e-01 3.405937145499e-01 3.434469832552e-01 3.463043501074e-01 3.491692375146e-01 3.520437981564e-01 3.549290865112e-01 3.578215408045e-01 3.607199386988e-01 3.636224928448e-01 3.665294530013e-01 3.694449408336e-01 3.723699263900e-01 3.753041341303e-01 3.782424020852e-01 3.811854583470e-01 3.841313230442e-01 3.870814476032e-01 3.900418438421e-01 3.930090210745e-01 3.959785061854e-01 3.989516456009e-01 4.019280117796e-01 4.049085421137e-01 4.078935456781e-01 4.108830990235e-01 4.138723043167e-01 4.168650186367e-01 4.198636406357e-01 4.228672823908e-01 4.258730674593e-01 4.288799513788e-01 4.318880035582e-01 4.348986670576e-01 4.379174191213e-01 4.409410336355e-01 4.439630127333e-01 4.469836381450e-01 4.500040113913e-01 4.530267155770e-01 4.560537362974e-01 4.590838030482e-01 4.621103533409e-01 4.651346630485e-01 4.681601922164e-01 4.711866057342e-01 4.742154294988e-01 4.772441376394e-01 4.802727230912e-01 4.832998040378e-01 4.863288501591e-01 4.893584845748e-01 4.923850541348e-01 4.954101047519e-01 4.984352102307e-01 5.014599009359e-01 5.044839199092e-01 5.075057671902e-01 5.105231574263e-01 5.135378535879e-01 5.165549592302e-01 5.195707948063e-01 5.225840266779e-01 5.255941408983e-01 5.285991947549e-01 5.316030556952e-01 5.346068213057e-01 5.376084468557e-01 5.406061396248e-01 5.435999363765e-01 5.465903169053e-01 5.495762803872e-01 5.525586114225e-01 5.555366791391e-01 5.585108817172e-01 5.614809107908e-01 5.644483698647e-01 5.674115614998e-01 5.703690319069e-01 5.733216513747e-01 5.762685971948e-01 5.792092732214e-01 5.821457887382e-01 5.850773547998e-01 5.880042785847e-01 5.909267266158e-01 5.938431859584e-01 5.967509146827e-01 5.996530651265e-01 6.025495624116e-01 6.054397052982e-01 6.083258483928e-01 6.112045951500e-01 6.140751891806e-01 6.169382665706e-01 6.197941645048e-01 6.226414986403e-01 6.254824253384e-01 6.283159858480e-01 6.311401079141e-01 6.339578942118e-01 6.367670439389e-01 6.395674503144e-01 6.423597392185e-01 6.451416763680e-01 6.479147182997e-01 6.506801087254e-01 6.534370161238e-01 6.561851345982e-01 6.589230679581e-01 6.616515220623e-01 6.643674682369e-01 6.670743132764e-01 6.697729426536e-01 6.724617590135e-01 6.751401827579e-01 6.778081306429e-01 6.804629973214e-01 6.831064088981e-01 6.857393302514e-01 6.883616651982e-01 6.909739787833e-01 6.935745221946e-01 6.961614883071e-01 6.987346692976e-01 7.012950913338e-01 7.038441117220e-01 7.063816197272e-01 7.089073797534e-01 7.114182237812e-01 7.139146160274e-01 7.163970260090e-01 7.188657666326e-01 7.213220192719e-01 7.237657419853e-01 7.261946305186e-01 7.286082537249e-01 7.310078102418e-01 7.333910140980e-01 7.357606338782e-01 7.381165929970e-01 7.404577107492e-01 7.427828032698e-01 7.450926523681e-01 7.473855815577e-01 7.496643914593e-01 7.519266060978e-01 7.541730151611e-01 7.564027118670e-01 7.586161461574e-01 7.608126089291e-01 7.629922426732e-01 7.651545407831e-01 7.672988324007e-01 7.694268898235e-01 7.715359465465e-01 7.736272299777e-01 7.757008668963e-01 7.777558765997e-01 7.797928727494e-01 7.818099511523e-01 7.838090682869e-01 7.857891679115e-01 7.877498343934e-01 7.896918066545e-01 7.916136021681e-01 7.935156004106e-01 7.953968607638e-01 7.972593622517e-01 7.991017046960e-01 8.009224596678e-01 8.027233966223e-01 8.045021818865e-01 8.062596581929e-01 8.079968228454e-01 8.097115062963e-01 8.114051081852e-01 8.130761049839e-01 8.147251984080e-01 8.163507627811e-01 8.179552241826e-01 8.195367802218e-01 8.210952465395e-01 8.226302425395e-01 8.241410400018e-01 8.256295055668e-01 8.270939130205e-01 8.285346406472e-01 8.299523087972e-01 8.313448062868e-01 8.327120104079e-01 8.340552963878e-01 8.353738040236e-01 8.366673121674e-01 8.379364223619e-01 8.391792830815e-01 8.403967333907e-01 8.415882458832e-01 8.427533719533e-01 8.438923551556e-01 8.450054639026e-01 8.460913733788e-01 8.471505925220e-01 8.481826064424e-01 8.491874025773e-01 8.501646030632e-01 8.511149645159e-01 8.520370700912e-01 8.529310932245e-01 8.537978429672e-01 8.546352352204e-01 8.554445830341e-01 8.562251200333e-01 8.569764813446e-01 8.576986186404e-01 8.583918946901e-01 8.590555677337e-01 8.596894155124e-01 8.602940151262e-01 8.608685786811e-01 8.614124485234e-01 8.619261493382e-01 8.624090538885e-01 8.628617365954e-01 8.632830807395e-01 8.636739288685e-01 8.640337620458e-01 8.643609441878e-01 8.646569641306e-01 8.649212933554e-01 8.651538318473e-01 8.653539542016e-01 8.655216279080e-01 8.656566167302e-01 8.657599049538e-01 8.658292242008e-01 8.658657358568e-01 8.658697705971e-01 8.658393029289e-01 8.657773010785e-01 8.656798534739e-01 8.655487062284e-01 8.653842272826e-01 8.651854114218e-01 8.649522039881e-01 8.646852028773e-01 8.643827950387e-01 8.640457425672e-01 8.636737875113e-01 8.632666873486e-01 8.628244246654e-01 8.623474547424e-01 8.618345043834e-01 8.612866489635e-01 8.607025594088e-01 8.600826383321e-01 8.594269021766e-01 8.587355483395e-01 8.580065140348e-01 8.572427693844e-01 8.564416470757e-01 8.556037368960e-01 8.547295127817e-01 8.538176681656e-01 8.528692666651e-01 8.518832594641e-01 8.508609577097e-01 8.498016374746e-01 8.487041657222e-01 8.475696431669e-01 8.463978636640e-01 8.451872413697e-01 8.439399648812e-01 8.426542215362e-01 8.413315665969e-01 8.399701464478e-01 8.385708384936e-01 8.371336371201e-01 8.356569379731e-01 8.341428226824e-01 8.325908083086e-01 8.309993397889e-01 8.293702121773e-01 8.277023145978e-01 8.259962602653e-01 8.242513291580e-01 8.224677264025e-01 8.206451721738e-01 8.187843652905e-01 8.168851932716e-01 8.149467270502e-01 8.129697216197e-01 8.109528898100e-01 8.088986221399e-01 8.068047863416e-01 8.046716724926e-01 8.025008903720e-01 8.002902722087e-01 7.980408257640e-01 7.957530901352e-01 7.934268352540e-01 7.910617074847e-01 7.886581132274e-01 7.862156117266e-01 7.837353099044e-01 7.812149255675e-01 7.786564105893e-01 7.760598185423e-01 7.734249176819e-01 7.707521496212e-01 7.680409318349e-01 7.652907809622e-01 7.625034813707e-01 7.596772407011e-01 7.568139342463e-01 7.539139000418e-01 7.509755300046e-01 7.480000574548e-01 7.449870550667e-01 7.419371180072e-01 7.388512722565e-01 7.357275469406e-01 7.325689435749e-01 7.293724628303e-01 7.261392427371e-01 7.228716231179e-01 7.195669639385e-01 7.162278783936e-01 7.128535353431e-01 7.094432057036e-01 7.059988195646e-01 7.025197248571e-01 6.990064939979e-01 6.954596593596e-01 6.918785436073e-01 6.882642513592e-01 6.846172505661e-01 6.809363706381e-01 6.772247001830e-01 6.734799406124e-01 6.697040941244e-01 6.658968633477e-01 6.620580793273e-01 6.581901609873e-01 6.542915680828e-01 6.503634160702e-01 6.464066749985e-01 6.424213264990e-01 6.384078459573e-01 6.343666286164e-01 6.302983291404e-01 6.262040417485e-01 6.220837694290e-01 6.179382468630e-01 6.137676718994e-01 6.095726601349e-01 6.053547382148e-01 6.011135647939e-01 5.968506976630e-01 5.925659340585e-01 5.882601237430e-01 5.839352446096e-01 5.795908709395e-01 5.752283701923e-01 5.708481460547e-01 5.664516431531e-01 5.620393379150e-01 5.576121944175e-01 5.531713302100e-01 5.487176109028e-01 5.442516256392e-01 5.397751029041e-01 5.352886849848e-01 5.307935271779e-01 5.262913358212e-01 5.217826330600e-01 5.172682458058e-01 5.127510076669e-01 5.082306417869e-01 5.037101997063e-01 4.991897764680e-01 4.946706094088e-01 4.901552758885e-01 4.856444142962e-01 4.811395452572e-01 4.766430742608e-01 4.721557101747e-01 4.676806822867e-01 4.632174566393e-01 4.587702620819e-01 4.543397161004e-01 4.499280307411e-01 4.455377383945e-01 4.411704903885e-01 4.368282737723e-01 4.325135311890e-01 4.282288569168e-01 4.239766770257e-01 4.197586659085e-01 4.155773467075e-01 4.114357628944e-01 4.073361679731e-01 4.032817942653e-01 3.992747335968e-01 3.953182262654e-01 3.914151887153e-01 3.875683165595e-01 3.837810916963e-01 3.800556646758e-01 3.763965019340e-01 3.728062009837e-01 3.692870713995e-01 3.658444215421e-01 3.624800480957e-01 3.591968267895e-01 3.560000864783e-01 3.528911174921e-01 3.498748532201e-01 3.469528792159e-01 3.441308650415e-01 3.414115061053e-01 3.387964441455e-01 3.362920662439e-01 3.338985604231e-01 3.316209330929e-01 3.294617140193e-01 3.274230676512e-01 3.255100896363e-01 3.237229322666e-01 3.220654520201e-01 3.205397539013e-01 3.191475956290e-01 3.178919520088e-01 3.167740432990e-01 3.157953088278e-01 3.149572762147e-01 3.142606173949e-01 3.137080870536e-01 3.132976591405e-01 3.130316899466e-01 3.129088159509e-01 3.129286116049e-01 3.130925322475e-01 3.133972808312e-01 3.138447331286e-01 3.144299575858e-01 3.151544354887e-01 3.160157202300e-01 3.170102807326e-01 3.181376254990e-01 3.193933182446e-01 3.207771574977e-01 3.222855891798e-01 3.239132963108e-01 3.256604221149e-01 3.275196778209e-01 3.294930823029e-01 3.315725236330e-01 3.337551575774e-01 3.360395801960e-01 3.384178846793e-01 3.408911453763e-01 3.434511116802e-01 3.460960972742e-01 3.488231438696e-01 3.516246982827e-01 3.545014876591e-01 3.574447048303e-01 3.604547448692e-01 3.635251272825e-01 3.666524559534e-01 3.698344583235e-01 3.730646480537e-01 3.763422945890e-01 3.796609532442e-01 3.830186316226e-01 3.864124993909e-01 3.898356898089e-01 3.932896380067e-01 3.967665409704e-01 4.002657209575e-01 4.037836604210e-01 4.073147977030e-01 4.108601607874e-01 4.144119158636e-01 4.179708852525e-01 4.215320838261e-01 4.250927520373e-01 4.286526341009e-01 4.322029954147e-01 4.357485583606e-01 4.392809108781e-01 4.427992163437e-01 4.463032757054e-01 4.497858574877e-01 4.532503857519e-01 4.566873635102e-01 4.601014181741e-01 4.634858397862e-01 4.668385050121e-01 4.701615049274e-01 4.734449942987e-01 4.766947344564e-01 4.799027655336e-01 4.830691055715e-01 4.861943457228e-01 4.892705338645e-01 4.923033938882e-01 4.952834319437e-01 4.982148138759e-01 5.010914433349e-01 5.039131300953e-01 5.066806788280e-01 5.093853528192e-01 5.120343623017e-01 5.146171391695e-01 5.171390254735e-01 5.195962359128e-01 5.219839261704e-01 5.243067484017e-01 5.265554815355e-01 5.287366485548e-01 5.308425426708e-01 5.328747127656e-01 5.348331223483e-01 5.367104409907e-01 5.385137858851e-01 5.402330872001e-01 5.418742600773e-01 5.434316013692e-01 5.449039655381e-01 5.462957559618e-01 5.475947496842e-01 5.488128811738e-01 5.499385185588e-01 5.509755274481e-01 5.519234482201e-01 5.527749610327e-01 5.535405831764e-01 5.542053797929e-01 5.547808952585e-01 5.552571691159e-01 5.556384674900e-01 5.559239393072e-01 5.561054451547e-01 5.561949947464e-01 5.561785360401e-01 5.560648329379e-01 5.558487287626e-01 5.555281698838e-01 5.551100473991e-01 5.545812842725e-01 5.539546347258e-01 5.532184472884e-01 5.523788552727e-01 5.514364497676e-01 5.503823163575e-01 5.492279634201e-01 5.479610915716e-01 5.465909975785e-01 5.451117134752e-01 5.435226136046e-01 5.418300620188e-01 5.400232884780e-01 5.381137776109e-01 5.360907484787e-01 5.339622551730e-01 5.317252265541e-01 5.293757413777e-01 5.269236069572e-01 5.243569188297e-01 5.216877252650e-01 5.189071701348e-01 5.160193829490e-01 5.130280042493e-01 5.099240398991e-01 5.067195767708e-01 5.034050637627e-01 4.999865760201e-01 4.964651853779e-01 4.928350945429e-01 4.891086759605e-01 4.852737403044e-01 4.813414198116e-01 4.773079447959e-01 4.731730673608e-01 4.689457982312e-01 4.646145154989e-01 4.601953406343e-01 4.556771199921e-01 4.510687136302e-01 4.463718811946e-01 4.415806143981e-01 4.367103094480e-01 4.317468152637e-01 4.267078435172e-01 4.215842543040e-01 4.163816013918e-01 4.111100931885e-01 4.057557779961e-01 4.003425763433e-01 3.948532149220e-01 3.893067819667e-01 3.837004195538e-01 3.780322338280e-01 3.723226871516e-01 3.665525607763e-01 3.607516237588e-01 3.549034124859e-01 3.490242494710e-01 3.431219403716e-01 3.371873130039e-01 3.312501208496e-01 3.252894990290e-01 3.193375203728e-01 3.133865134467e-01 3.074470085628e-01 3.015379779179e-01 2.956486488515e-01 2.898143894950e-01 2.840205910233e-01 2.782987963193e-01 2.726501969866e-01 2.670859704719e-01 2.616349816788e-01 2.562877896165e-01 2.510869840448e-01 2.460245027712e-01 2.411351967985e-01 2.364300701330e-01 2.319257772730e-01 2.276525962988e-01 2.236141182890e-01 2.198504878781e-01 2.163656001517e-01 2.131916147085e-01 2.103441851755e-01 2.078415366753e-01 2.057087980682e-01 2.039518536176e-01 2.025988106477e-01 2.016499455812e-01 2.011235323676e-01 2.010229540910e-01 2.013517771536e-01 2.021126450900e-01 2.033008011252e-01 2.049117226243e-01 2.069362474780e-01 2.093623448878e-01 2.121764577576e-01 2.153638380248e-01 2.189050101810e-01 2.227848278042e-01 2.269779713329e-01 2.314727140678e-01 2.362421976681e-01 2.412706310503e-01 2.465385569656e-01 2.520219775690e-01 2.577121476160e-01 2.635789495888e-01 2.696175741903e-01 2.758030834453e-01 2.821228365060e-01 2.885666393616e-01 2.951088915945e-01 3.017515829760e-01 3.084669339360e-01 3.152543934396e-01 3.220994728647e-01 3.289855565255e-01 3.359151663160e-01 3.428632480510e-01 3.498357056484e-01 3.568150847422e-01 3.637921161211e-01 3.707702416672e-01 3.777251908576e-01 3.846681431211e-01 3.915781912716e-01 3.984541084170e-01 4.052949129430e-01 4.120813753387e-01 4.188258137037e-01 4.255060406501e-01 4.321262341481e-01 4.386834754834e-01 4.451606508925e-01 4.515718689321e-01 4.578936569821e-01 4.641363597918e-01 4.702910240272e-01 4.763455855156e-01 4.823172945426e-01 4.881760488083e-01 4.939420762650e-01 4.995987250206e-01 5.051410911999e-01 5.105850367099e-01 5.158947198109e-01 5.211057779806e-01 5.261847394761e-01 5.311426349408e-01 5.359847910727e-01 5.406820650226e-01 5.452729696657e-01 5.497123676290e-01 5.540327365593e-01 5.582173591551e-01 5.622559219464e-01 5.661768111810e-01 5.699377126690e-01 5.735787357791e-01 5.770687600015e-01 5.804164446608e-01 5.836354105777e-01 5.866926638317e-01 5.896271586139e-01 5.924051890299e-01 5.950444425462e-01 5.975461397738e-01 5.998920976174e-01 6.021126660850e-01 6.041781721230e-01 6.061089763569e-01 6.079014038943e-01 6.095458297334e-01 6.110655711513e-01 6.124369162224e-01 6.136788448976e-01 6.147890013746e-01 6.157583320306e-01 6.166101463954e-01 6.173234579358e-01 6.179157720262e-01 6.183897869816e-01 6.187321859437e-01 6.189725601345e-01 6.190849559917e-01 6.190943979396e-01 6.190001473468e-01 6.187891937745e-01 6.184974552346e-01 6.180919241989e-01 6.176078641943e-01 6.170347477679e-01 6.163710667790e-01 6.156476769977e-01 6.148324797725e-01 6.139666471282e-01 6.130329888928e-01 6.120406180531e-01 6.110107633731e-01 6.099215870202e-01 6.088114272170e-01 6.076611426641e-01 6.064898295931e-01 6.053076636344e-01 6.041064643482e-01 6.029136262019e-01 6.017199533237e-01 6.005407233503e-01 5.993849717083e-01 5.982535962559e-01 5.971623486336e-01 5.961159664400e-01 5.951185157034e-01 5.941890584739e-01 5.933239675498e-01 5.925385413842e-01 5.918424723866e-01 5.912333275846e-01 5.907372126433e-01 5.903428822644e-01 5.900728571154e-01 5.899299693932e-01 5.899141409951e-01 5.900516724187e-01 5.903260302639e-01 5.907645826127e-01 5.913623758122e-01 5.921261283490e-01 5.930711619028e-01 5.941866067362e-01 5.954935650542e-01 5.969855522413e-01 5.986720621187e-01 6.005553690452e-01 6.026347270291e-01 6.049178226357e-01 6.074019073287e-01 6.100896578013e-01 6.129804962524e-01 6.160758012661e-01 6.193695996148e-01 6.228696498522e-01 6.265615373093e-01 6.304515321598e-01 6.345335276402e-01 6.387982357582e-01 6.432520040405e-01 6.478744589087e-01 6.526736801948e-01 6.576337959385e-01 6.627491309077e-01 6.680184803142e-01 6.734212704853e-01 6.789625397210e-01 6.846216313747e-01 6.903965229696e-01 6.962741396716e-01 7.022431528428e-01 7.082968552489e-01 7.144187693906e-01 7.206040627221e-01 7.268331825844e-01 7.331048856531e-01 7.393951525282e-01 7.457030560032e-01 7.520100417060e-01 7.583027543091e-01 7.645764236863e-01 7.708046091123e-01 7.769927670272e-01 7.831114351228e-01 7.891588751164e-01 7.951196154021e-01 8.009765681378e-01 8.067277398659e-01 8.123472631125e-01 8.178359826237e-01 8.231723388255e-01 8.283495166875e-01 8.333560705615e-01 8.381750665170e-01 8.428054058488e-01 8.472244293202e-01 8.514328121666e-01 8.554118933229e-01 8.591572704692e-01 8.626594744673e-01 8.659051001796e-01 8.688926334930e-01 8.716079598363e-01 8.740505028684e-01 8.762070180288e-01 8.780780036594e-01 8.796537217234e-01 8.809303402182e-01 8.819083208446e-01 8.825780290835e-01 8.829444759453e-01 8.829993384004e-01 8.827491480701e-01 8.821893178035e-01 8.813252415492e-01 8.801579309227e-01 8.786891076670e-01 8.769294798671e-01 8.748764008010e-01 8.725457683859e-01 8.699390767999e-01 8.670690046672e-01 8.639456683444e-01 8.605772802460e-01 8.569834789547e-01 8.531699013004e-01 8.491597941581e-01 8.449633571239e-01 8.406023414057e-01 8.360932389061e-01 8.314549414185e-01 8.267105576576e-01 8.218786765872e-01 8.169858141768e-01 8.120483777635e-01 8.070986113993e-01 8.021530120872e-01 7.972399527866e-01 7.923859367739e-01 7.876092219229e-01 7.829439360289e-01 7.784027927397e-01 7.740206382329e-01 7.698132869692e-01 7.658040417074e-01 7.620179970729e-01 7.584660168445e-01 7.551762697089e-01 7.521542983536e-01 7.494217511367e-01 7.469860848782e-01 7.448558419539e-01 7.430410570095e-01 7.415408013784e-01 7.403604515714e-01 7.394949518864e-01 7.389454509781e-01 7.386973017310e-01 7.387491610936e-01 7.390850126275e-01 7.396889581221e-01 7.405525729440e-01 7.416485670121e-01 7.429643033808e-01 7.444750374664e-01 7.461625459053e-01 7.480005972356e-01 7.499648505014e-01 7.520368434637e-01 7.541862499113e-01 7.563954077871e-01 7.586364881993e-01 7.608895993899e-01 7.631320728256e-01 7.653451972018e-01 7.675070897110e-01 7.696019107536e-01 7.716151977238e-01 7.735257615928e-01 7.753283965695e-01 7.770049430813e-01 7.785509939665e-01 7.799570641584e-01 7.812157777685e-01 7.823267296879e-01 7.832810844473e-01 7.840866865198e-01 7.847349558329e-01 7.852364162685e-01 7.855897525056e-01 7.857997624925e-01 7.858781803970e-01 7.858215604970e-01 7.856503639952e-01 7.853618814234e-01 7.849717045442e-01 7.844865835885e-01 7.839148631677e-01 7.832706589569e-01 7.825536831998e-01 7.817861444119e-01 7.809643146527e-01 7.801051768813e-01 7.792129366433e-01 7.782941763148e-01 7.773601015905e-01 7.764116209443e-01 7.754626615824e-01 7.745092150641e-01 7.735655090721e-01 7.726327407034e-01 7.717154672500e-01 7.708237335601e-01 7.699560851062e-01 7.691267296752e-01 7.683346035672e-01 7.675934621071e-01 7.669065501179e-01 7.662856954649e-01 7.657405493021e-01 7.652808353328e-01 7.649228745503e-01 7.646730371404e-01 7.645548950643e-01 7.645726356410e-01 7.647521919135e-01 7.651046968805e-01 7.656433831365e-01 7.663934848208e-01 7.673594530467e-01 7.685667891328e-01 7.700208513846e-01 7.717375770220e-01 7.737273048197e-01 7.759942980424e-01 7.785486145124e-01 7.813862985969e-01 7.845133802175e-01 7.879187562937e-01 7.916002956304e-01 7.955437311221e-01 7.997365039764e-01 8.041629630339e-01 8.087991571885e-01 8.136310729010e-01 8.186253698074e-01 8.237667837917e-01 8.290218667071e-01 8.343673116118e-01 8.397783541616e-01 8.452245770036e-01 8.506891991188e-01 8.561384074526e-01 8.615640770820e-01 8.669360672886e-01 8.722433623706e-01 8.774732978313e-01 8.826083675949e-01 8.876492332313e-01 8.925800163152e-01 8.974040332791e-01 9.021148871841e-01 9.067127889178e-01 9.111994734309e-01 9.155728083274e-01 9.198375821740e-01 9.239898882807e-01 9.280344225420e-01 9.319640114984e-01 9.357797097211e-01 9.394725579319e-01 9.430372809888e-01 9.464643155501e-01 9.497398144949e-01 9.528545390178e-01 9.557892509892e-01 9.585345101024e-01 9.610682143367e-01 9.633819626295e-01 9.654609766649e-01 9.672918432723e-01 9.688751215517e-01 9.701967104055e-01 9.712705451571e-01 9.720949676707e-01 9.726876576829e-01 9.730692707795e-01 9.732589385958e-01 9.732994481478e-01 9.732127727714e-01 9.730550572214e-01 9.728604783526e-01 9.726798205097e-01 9.725616010996e-01 9.725441650402e-01 9.726813074548e-01 9.729978274801e-01 9.735335077201e-01 9.743053618503e-01 9.753284311808e-01 9.766080667331e-01 9.781315314989e-01 9.798907642248e-01 9.818513292180e-01 9.839909208016e-01 9.862615726794e-01 9.886278373674e-01 9.910480887552e-01 9.934758967202e-01 9.958846176743e-01 9.982342631689e-01 1.000514179665e+00 1.002705601024e+00 1.004818438439e+00 1.006862360697e+00 1.008859895337e+00 1.010856448616e+00 1.012885235008e+00 1.015010468974e+00 1.017274621232e+00 1.019743583955e+00 1.022464892551e+00 1.025477006172e+00 1.028825768966e+00 1.032513643773e+00 1.036559896526e+00 1.040938491255e+00 1.045622694320e+00 1.050567891682e+00 1.055700833751e+00 1.060962818571e+00 1.066255751944e+00 1.071508494494e+00 1.076627710525e+00 1.081535390225e+00 1.086163580203e+00 1.090447929633e+00 1.094351656295e+00 1.097836050025e+00 1.100897620834e+00 1.103530660408e+00 1.105757348358e+00 1.107604442329e+00 1.109101682213e+00 1.110301187963e+00 1.111228561853e+00 1.111018889471e+00 1.109448223492e+00 1.107331893556e+00 1.105668213199e+00 1.105230742255e+00 1.106263038051e+00 1.108391900653e+00 1.110779655912e+00 1.112455760684e+00 1.112726661547e+00 1.111436166768e+00 1.109017085088e+00 1.106345847280e+00 1.104402221075e+00 1.103861151484e+00 1.104840765291e+00 1.106876835178e+00 1.109100993208e+00 1.110613242288e+00 1.110865902399e+00 1.109873942592e+00 1.108210095696e+00 1.106813322328e+00 1.106610561463e+00 1.108132777047e+00 1.111315740799e+00 1.115536311028e+00 1.119840422122e+00 1.123344757741e+00 1.125570124700e+00 1.126603747880e+00 1.127049106843e+00 1.127776871097e+00 1.129538846443e+00 1.132642717643e+00 1.136821565286e+00 1.141306179758e+00 1.145116176229e+00 1.147446982893e+00 1.147952830618e+00 1.146856214981e+00 1.144863964509e+00 1.142881481163e+00 1.141630578502e+00 1.141372139854e+00 1.141818864859e+00 1.142240611710e+00 1.141785732559e+00 1.139849166756e+00 1.136321069654e+00 1.131657677948e+00 1.126755426335e+00 1.122617678218e+00 1.119983812523e+00 1.119086077269e+00 1.119582126230e+00 1.120723822993e+00 1.121713497266e+00 1.122046858792e+00 1.121717824767e+00 1.121233604519e+00 1.121421972937e+00 1.123058597874e+00 1.126533157951e+00 1.131667470079e+00 1.137732120150e+00 1.143705140530e+00 1.148644521641e+00 1.152007647668e+00 1.153798268685e+00 1.154550534821e+00 1.155081929370e+00 1.156133313576e+00 1.158086782853e+00 1.160823565232e+00 1.163774934857e+00 1.166193690211e+00 1.167504810813e+00 1.167558640171e+00 1.166740916465e+00 1.165881765119e+00 1.165955812650e+00 1.167718479080e+00 1.171437600746e+00 1.176777305239e+00 1.182922654256e+00 1.188895353889e+00 1.193899223418e+00 1.197551768054e+00 1.199982453231e+00 1.201689015532e+00 1.203249597236e+00 1.205014220441e+00 1.206897777648e+00 1.208313761802e+00 1.208347951661e+00 1.206060423879e+00 1.200786214788e+00 1.192346785133e+00 1.181118342772e+00 1.167888246429e+00 1.153585470796e+00 1.139014006288e+00 1.124638916949e+00 1.110542515546e+00 1.096592191277e+00 1.082712917850e+00 1.069109030393e+00 1.056360868777e+00 1.045211459912e+00 1.036091507911e+00 1.028818662170e+00 1.014577469991e+00 9.642622035013e-01 9.382779936549e-01 8.939298297395e-01 8.523317455592e-01 8.356541151117e-01 8.521399370448e-01 8.901677135277e-01 9.276875188673e-01 9.460423172067e-01 9.379886140977e-01 9.099565254555e-01 8.803275946446e-01 8.716704805920e-01 8.966154544537e-01 9.474675073481e-01 1.001415580116e+00 1.034438658787e+00 1.031373706676e+00 9.906555550843e-01 9.261283725080e-01 8.660267055697e-01 8.435129520646e-01 8.747623232029e-01 9.440359619370e-01 1.017095444101e+00 1.063087407427e+00 1.064890186717e+00 1.021645859498e+00 9.488769465145e-01 8.764751086190e-01 8.391831986305e-01 8.548589767213e-01 9.088407245960e-01 9.674034071367e-01 1.001153594966e+00 9.960704519905e-01 9.554956692123e-01 8.986544664380e-01 8.547195819728e-01 8.481849397523e-01 8.806101015861e-01 9.296754224034e-01 9.670071461438e-01 9.739551125435e-01 9.476774816559e-01 9.015264793278e-01 8.609787749902e-01 8.514183606850e-01 8.800825430911e-01 9.296122890325e-01 9.718878926537e-01 9.847306492727e-01 9.601289241596e-01 9.066079098850e-01 8.479318360607e-01 8.152500714179e-01 8.279976154542e-01 8.769309346291e-01 9.319316406751e-01 9.630894028161e-01 9.532014693584e-01 9.012386348093e-01 8.228366941861e-01 7.483988613881e-01 7.129677411442e-01 7.319923434933e-01 7.861620610524e-01 8.401140594514e-01 8.663611281801e-01 8.537065360251e-01 8.073605361714e-01 7.469917484441e-01 7.011146175834e-01 6.928371579089e-01 7.223473831567e-01 7.678531912608e-01 8.044299039584e-01 8.176503259759e-01 8.069730932653e-01 7.837037266795e-01 7.651922860918e-01 7.650463608573e-01 7.839863561486e-01 8.115185215705e-01
 3.669862610171e-01 3.652815605314e-01 3.635834113987e-01 3.617553844135e-01 3.597617299580e-01 3.576961288105e-01 3.556775882959e-01 3.537560145914e-01 3.519208907030e-01 3.501394347387e-01 3.483464972461e-01 3.464570079381e-01 3.444333901169e-01 3.423415406959e-01 3.402984013454e-01 3.383632279789e-01 3.365046989644e-01 3.346559263651e-01 3.327625379548e-01 3.307960022739e-01 3.287576751321e-01 3.266928302355e-01 3.246644927470e-01 3.226996454508e-01 3.207749785667e-01 3.188565681801e-01 3.169252355226e-01 3.149686577111e-01 3.129687091368e-01 3.109312667132e-01 3.088993483462e-01 3.069157563974e-01 3.049838348693e-01 3.030782994429e-01 3.011803146190e-01 2.992786025049e-01 2.973472001742e-01 2.953630103410e-01 2.933400202009e-01 2.913369571177e-01 2.894191153722e-01 2.876034698673e-01 2.858449983776e-01 2.840515864389e-01 2.821364755660e-01 2.800915549214e-01 2.780185445639e-01 2.760583789773e-01 2.742695285253e-01 2.725745299622e-01 2.708246050780e-01 2.689191633855e-01 2.668678921647e-01 2.647725097540e-01 2.627532005990e-01 2.608674369158e-01 2.590731593362e-01 2.572675187517e-01 2.553736116755e-01 2.533874093961e-01 2.513521418398e-01 2.493172388970e-01 2.473221531413e-01 2.453976228688e-01 2.435475666019e-01 2.417389531563e-01 2.399179909751e-01 2.380388169911e-01 2.360853044452e-01 2.340914956673e-01 2.321390613297e-01 2.303051330263e-01 2.285919189423e-01 2.269185049950e-01 2.251871601829e-01 2.233573603144e-01 2.214605123430e-01 2.195739354507e-01 2.177669611385e-01 2.160560694460e-01 2.143979445494e-01 2.127345292693e-01 2.110408756443e-01 2.093236862229e-01 2.075927382173e-01 2.058505944675e-01 2.041172121427e-01 2.024328902158e-01 2.008363199287e-01 1.993320326688e-01 1.978748350606e-01 1.963794714985e-01 1.947817163253e-01 1.931010293426e-01 1.914479970590e-01 1.899386753309e-01 1.886045865984e-01 1.873663280639e-01 1.860896472183e-01 1.846795564224e-01 1.831493007178e-01 1.816151314096e-01 1.802106261413e-01 1.789873338437e-01 1.778872493173e-01 1.768009699737e-01 1.756433670790e-01 1.744003517256e-01 1.731325488635e-01 1.719281977232e-01 1.708465904606e-01 1.698892610164e-01 1.690126291909e-01 1.681617847073e-01 1.672959821375e-01 1.664030344570e-01 1.655046380920e-01 1.646475846763e-01 1.638761993698e-01 1.632114253138e-01 1.626425594997e-01 1.621330510725e-01 1.616347824444e-01 1.611175251446e-01 1.605884516182e-01 1.600912114847e-01 1.596762463262e-01 1.593764099005e-01 1.591909290118e-01 1.590796229014e-01 1.589867968707e-01 1.588769153874e-01 1.587604416290e-01 1.586813373362e-01 1.586897597198e-01 1.588170250553e-01 1.590589304619e-01 1.593718691071e-01 1.597061453674e-01 1.600362650422e-01 1.603711385105e-01 1.607454121008e-01 1.612020988678e-01 1.617693294529e-01 1.624394523081e-01 1.631727883807e-01 1.639306201983e-01 1.646935607166e-01 1.654692060388e-01 1.662875903822e-01 1.671841904497e-01 1.681731137804e-01 1.692424042128e-01 1.703663462111e-01 1.715227970515e-01 1.726976690670e-01 1.738929168414e-01 1.751273560336e-01 1.764215853858e-01 1.777840294403e-01 1.792100448373e-01 1.806869944466e-01 1.821975346573e-01 1.837316930416e-01 1.852929122286e-01 1.868907000644e-01 1.885308327582e-01 1.902172341802e-01 1.919537168617e-01 1.937346628679e-01 1.955504386147e-01 1.973941686145e-01 1.992618993469e-01 2.011527133443e-01 2.030727970895e-01 2.050327880206e-01 2.070350702429e-01 2.090743350896e-01 2.111436457737e-01 2.132360939541e-01 2.153483464328e-01 2.174824705677e-01 2.196471658453e-01 2.218449984975e-01 2.240744084771e-01 2.263315167137e-01 2.286124589594e-01 2.309128999862e-01 2.332334298318e-01 2.355769261498e-01 2.379457614316e-01 2.403377851444e-01 2.427541764179e-01 2.451926824641e-01 2.476486220125e-01 2.501226183679e-01 2.526154177054e-01 2.551273749296e-01 2.576589529683e-01 2.602117683530e-01 2.627833730961e-01 2.653691042756e-01 2.679688704308e-01 2.705854214254e-01 2.732204047508e-01 2.758745518043e-01 2.785471344612e-01 2.812335153715e-01 2.839277142197e-01 2.866347577966e-01 2.893578092103e-01 2.920970329928e-01 2.948510975505e-01 2.976175668580e-01 3.003914977515e-01 3.031741536379e-01 3.059690523485e-01 3.087774554129e-01 3.115974983802e-01 3.144282671877e-01 3.172672067215e-01 3.201128771857e-01 3.229685749197e-01 3.258364828986e-01 3.287159410809e-01 3.316041575935e-01 3.345010477608e-01 3.374032227582e-01 3.403121245434e-01 3.432316877764e-01 3.461627214745e-01 3.491033412130e-01 3.520497442964e-01 3.550030159872e-01 3.579602920391e-01 3.609243444802e-01 3.639002898266e-01 3.668831093227e-01 3.698708481212e-01 3.728627817813e-01 3.758601216247e-01 3.788629008544e-01 3.818720864693e-01 3.848861267478e-01 3.879020881502e-01 3.909223224223e-01 3.939508570508e-01 3.969845672090e-01 4.000219801338e-01 4.030620307492e-01 4.061046955335e-01 4.091514370480e-01 4.122076186144e-01 4.152690888790e-01 4.183302118988e-01 4.213916840896e-01 4.244538546567e-01 4.275196614282e-01 4.305914172539e-01 4.336667612293e-01 4.367399181240e-01 4.398119454973e-01 4.428869030203e-01 4.459640043066e-01 4.490437493803e-01 4.521253185110e-01 4.552071973751e-01 4.582892705205e-01 4.613747652718e-01 4.644610715725e-01 4.675458494132e-01 4.706302170723e-01 4.737152485250e-01 4.768014733072e-01 4.798881755801e-01 4.829732843993e-01 4.860548223177e-01 4.891358713489e-01 4.922195650086e-01 4.953035253737e-01 4.983854667997e-01 5.014655862807e-01 5.045416406401e-01 5.076174685532e-01 5.106945561587e-01 5.137704307559e-01 5.168430933408e-01 5.199133736882e-01 5.229807291184e-01 5.260452500656e-01 5.291067306038e-01 5.321650177085e-01 5.352208446412e-01 5.382730050335e-01 5.413246518130e-01 5.443714425685e-01 5.474150353126e-01 5.504538777236e-01 5.534880769207e-01 5.565173797083e-01 5.595435071392e-01 5.625660787196e-01 5.655844012455e-01 5.685999093384e-01 5.716093967272e-01 5.746118170779e-01 5.776096397277e-01 5.806026444817e-01 5.835908000139e-01 5.865757817901e-01 5.895541359050e-01 5.925251843687e-01 5.954902599533e-01 5.984483580473e-01 6.013997630949e-01 6.043457835534e-01 6.072844215870e-01 6.102158206425e-01 6.131413613266e-01 6.160592706834e-01 6.189694468786e-01 6.218723962636e-01 6.247663680729e-01 6.276524061026e-01 6.305312661966e-01 6.334038580256e-01 6.362673739949e-01 6.391222442795e-01 6.419682945549e-01 6.448031062045e-01 6.476302248527e-01 6.504497353982e-01 6.532606981084e-01 6.560623857874e-01 6.588537838069e-01 6.616335856437e-01 6.644026234009e-01 6.671628866952e-01 6.699130093522e-01 6.726546949776e-01 6.753849969674e-01 6.781026826587e-01 6.808073753285e-01 6.835010384254e-01 6.861843974711e-01 6.888567155816e-01 6.915183288660e-01 6.941660039316e-01 6.968005495241e-01 6.994218295117e-01 7.020307513920e-01 7.046279257920e-01 7.072134323583e-01 7.097855648424e-01 7.123436444206e-01 7.148874948096e-01 7.174168475029e-01 7.199336086455e-01 7.224377503945e-01 7.249277289960e-01 7.274035430861e-01 7.298635630127e-01 7.323088803125e-01 7.347407163111e-01 7.371570572958e-01 7.395584997253e-01 7.419438735412e-01 7.443147780753e-01 7.466685256783e-01 7.490073550010e-01 7.513296619106e-01 7.536351383983e-01 7.559248865613e-01 7.581972100483e-01 7.604520483991e-01 7.626907596341e-01 7.649116342294e-01 7.671152608248e-01 7.693005632872e-01 7.714682261541e-01 7.736181502884e-01 7.757500096795e-01 7.778634603667e-01 7.799577881158e-01 7.820335696353e-01 7.840893976801e-01 7.861274239249e-01 7.881464198784e-01 7.901447333154e-01 7.921237307615e-01 7.940825106728e-01 7.960201212924e-01 7.979385885115e-01 7.998360177083e-01 8.017122680489e-01 8.035678802664e-01 8.054016931993e-01 8.072133739612e-01 8.090046569674e-01 8.107739279186e-01 8.125215625823e-01 8.142462036496e-01 8.159475406905e-01 8.176273371803e-01 8.192845704903e-01 8.209182179822e-01 8.225302150278e-01 8.241177593138e-01 8.256811590687e-01 8.272210387393e-01 8.287377274087e-01 8.302296345609e-01 8.316986527322e-01 8.331418732892e-01 8.345601687876e-01 8.359538534799e-01 8.373218996978e-01 8.386649520870e-01 8.399825839455e-01 8.412739316602e-01 8.425396106188e-01 8.437786005441e-01 8.449913874203e-01 8.461772208389e-01 8.473375788303e-01 8.484694531221e-01 8.495754527409e-01 8.506537224394e-01 8.517035576098e-01 8.527268589244e-01 8.537212668744e-01 8.546878809111e-01 8.556259336529e-01 8.565354973238e-01 8.574163676831e-01 8.582687006965e-01 8.590912777658e-01 8.598855256489e-01 8.606495335298e-01 8.613838189908e-01 8.620885020594e-01 8.627634432579e-01 8.634073158894e-01 8.640221169906e-01 8.646057165287e-01 8.651580884389e-01 8.656793516836e-01 8.661697597085e-01 8.666287246452e-01 8.670564451223e-01 8.674518174084e-01 8.678151892890e-01 8.681471769636e-01 8.684460326104e-01 8.687131776239e-01 8.689473243129e-01 8.691484716157e-01 8.693181835762e-01 8.694528910754e-01 8.695541691916e-01 8.696231992626e-01 8.696582735257e-01 8.696590829980e-01 8.696261585324e-01 8.695589072275e-01 8.694573610699e-01 8.693210855846e-01 8.691498286918e-01 8.689450469551e-01 8.687041701349e-01 8.684289237106e-01 8.681185004189e-01 8.677722060595e-01 8.673905557367e-01 8.669737685853e-01 8.665203803349e-01 8.660310375547e-01 8.655062325126e-01 8.649446743693e-01 8.643466639905e-01 8.637119602514e-01 8.630407145325e-01 8.623321048582e-01 8.615865183009e-01 8.608050127840e-01 8.599861007915e-01 8.591292521077e-01 8.582360770946e-01 8.573042480124e-01 8.563347770390e-01 8.553285494121e-01 8.542835382511e-01 8.532015750392e-01 8.520812880838e-01 8.509224828590e-01 8.497255762213e-01 8.484895648323e-01 8.472159180828e-01 8.459041958460e-01 8.445525938616e-01 8.431634004858e-01 8.417351658918e-01 8.402682291922e-01 8.387625673895e-01 8.372175931231e-01 8.356335281336e-01 8.340113602720e-01 8.323498490334e-01 8.306484655737e-01 8.289082033986e-01 8.271283258679e-01 8.253101294517e-01 8.234513124577e-01 8.215538691464e-01 8.196173916367e-01 8.176406911926e-01 8.156241765045e-01 8.135695771058e-01 8.114751868533e-01 8.093413318374e-01 8.071681962763e-01 8.049558328046e-01 8.027041370342e-01 8.004119990627e-01 7.980809798222e-01 7.957107701953e-01 7.933012351530e-01 7.908533277312e-01 7.883648388593e-01 7.858377733036e-01 7.832720689727e-01 7.806658885563e-01 7.780218445836e-01 7.753399453017e-01 7.726181798421e-01 7.698587169576e-01 7.670595900718e-01 7.642229921316e-01 7.613480229681e-01 7.584350217257e-01 7.554844156458e-01 7.524953121163e-01 7.494681008485e-01 7.464040399383e-01 7.433016743390e-01 7.401633817234e-01 7.369875600483e-01 7.337747182619e-01 7.305254237357e-01 7.272394585716e-01 7.239175269425e-01 7.205599724282e-01 7.171662206614e-01 7.137371367232e-01 7.102728799582e-01 7.067728796412e-01 7.032392544222e-01 6.996708832360e-01 6.960684674119e-01 6.924324518487e-01 6.887619659667e-01 6.850599615569e-01 6.813246025948e-01 6.775570788432e-01 6.737573768439e-01 6.699270884376e-01 6.660651273932e-01 6.621726133171e-01 6.582496548371e-01 6.542975300402e-01 6.503161394746e-01 6.463055201424e-01 6.422666197382e-01 6.382001765332e-01 6.341062737828e-01 6.299857326269e-01 6.258396009424e-01 6.216674488591e-01 6.174705260183e-01 6.132496313711e-01 6.090051449642e-01 6.047380852246e-01 6.004488040383e-01 5.961380992578e-01 5.918070571509e-01 5.874561229946e-01 5.830860812597e-01 5.786981196235e-01 5.742925330524e-01 5.698705205449e-01 5.654330240718e-01 5.609808601052e-01 5.565153226320e-01 5.520375413463e-01 5.475471522079e-01 5.430475781972e-01 5.385377233822e-01 5.340208106206e-01 5.294968030420e-01 5.249664591932e-01 5.204326441418e-01 5.158945483333e-01 5.113550882790e-01 5.068154106818e-01 5.022764863604e-01 4.977400825770e-01 4.932074575808e-01 4.886807787482e-01 4.841609531883e-01 4.796506289478e-01 4.751509205393e-01 4.706637422902e-01 4.661905806145e-01 4.617342221360e-01 4.572956572454e-01 4.528779146914e-01 4.484820265151e-01 4.441106770499e-01 4.397661714742e-01 4.354502418249e-01 4.311657383490e-01 4.269150213249e-01 4.226998868736e-01 4.185242887784e-01 4.143897076952e-01 4.102990438991e-01 4.062549097006e-01 4.022610274777e-01 3.983192000160e-01 3.944326658314e-01 3.906050682992e-01 3.868385801236e-01 3.831363876609e-01 3.795031717590e-01 3.759390788078e-01 3.724506435271e-01 3.690383525018e-01 3.657074206921e-01 3.624610462342e-01 3.593014477294e-01 3.562343602256e-01 3.532608216130e-01 3.503851167423e-01 3.476106254246e-01 3.449402745007e-01 3.423786727202e-01 3.399270909392e-01 3.375900383182e-01 3.353702897641e-01 3.332702382139e-01 3.312945532008e-01 3.294431471309e-01 3.277213778196e-01 3.261297894800e-01 3.246707532392e-01 3.233486208045e-01 3.221622324672e-01 3.211158198867e-01 3.202083708661e-01 3.194420030002e-01 3.188192640458e-01 3.183377785166e-01 3.180013806453e-01 3.178066943250e-01 3.177560001630e-01 3.178493299659e-01 3.180832752108e-01 3.184600191850e-01 3.189751049448e-01 3.196302163335e-01 3.204229034552e-01 3.213491216216e-01 3.224097743228e-01 3.235990220427e-01 3.249187417095e-01 3.263620103155e-01 3.279271725237e-01 3.296134036688e-01 3.314127961075e-01 3.333270931487e-01 3.353484207340e-01 3.374752212762e-01 3.397049659248e-01 3.420308542554e-01 3.444528630847e-01 3.469623406567e-01 3.495603829171e-01 3.522394129583e-01 3.549964339617e-01 3.578293775723e-01 3.607307861178e-01 3.637010491209e-01 3.667318949046e-01 3.698222973625e-01 3.729682172582e-01 3.761634447134e-01 3.794080686467e-01 3.826942575462e-01 3.860218686523e-01 3.893855007198e-01 3.927810564470e-01 3.962077157216e-01 3.996574870722e-01 4.031322974331e-01 4.066246041518e-01 4.101327072175e-01 4.136556890459e-01 4.171838569958e-01 4.207224964508e-01 4.242623127576e-01 4.278029709413e-01 4.313423005303e-01 4.348741611205e-01 4.384013894247e-01 4.419139499087e-01 4.454160854002e-01 4.489001858086e-01 4.523658121318e-01 4.558122849863e-01 4.592315659887e-01 4.626286300714e-01 4.659934380469e-01 4.693292774511e-01 4.726320877399e-01 4.758979550376e-01 4.791293394680e-01 4.823177867199e-01 4.854670702246e-01 4.885707894614e-01 4.916284415495e-01 4.946409878225e-01 4.975989774724e-01 5.005099958663e-01 5.033622785608e-01 5.061625401858e-01 5.089048240772e-01 5.115858068770e-01 5.142094670727e-01 5.167659003476e-01 5.192622957593e-01 5.216890890391e-01 5.240502405357e-01 5.263431210031e-01 5.285615865743e-01 5.307127842088e-01 5.327846421046e-01 5.347855683871e-01 5.367071578201e-01 5.385500380627e-01 5.403170235274e-01 5.419967982093e-01 5.436008197774e-01 5.451160913210e-01 5.465494812130e-01 5.478961506243e-01 5.491528120744e-01 5.503261078532e-01 5.514035720987e-01 5.523953832075e-01 5.532916968586e-01 5.540966718750e-01 5.548087717459e-01 5.554211451266e-01 5.559446576209e-01 5.563638822983e-01 5.566903174476e-01 5.569152626527e-01 5.570396283721e-01 5.570680498980e-01 5.569882640901e-01 5.568134314203e-01 5.565289055655e-01 5.561452731289e-01 5.556577592056e-01 5.550617267612e-01 5.543659536748e-01 5.535581372830e-01 5.526494183902e-01 5.516304412228e-01 5.505039521761e-01 5.492729350175e-01 5.479281481442e-01 5.464812851323e-01 5.449191326944e-01 5.432533630528e-01 5.414759758880e-01 5.395876433827e-01 5.375943308535e-01 5.354849661991e-01 5.332731448598e-01 5.309463129242e-01 5.285128143754e-01 5.259714586570e-01 5.233161602969e-01 5.205589615285e-01 5.176868806619e-01 5.147103886020e-01 5.116245709304e-01 5.084299575779e-01 5.051333115590e-01 5.017239268844e-01 4.982149739704e-01 4.945977988239e-01 4.908772478525e-01 4.870563410608e-01 4.831279315898e-01 4.791052484334e-01 4.749769596637e-01 4.707539206783e-01 4.664332177919e-01 4.620128110691e-01 4.575046889982e-01 4.528960816980e-01 4.482038053905e-01 4.434170499646e-01 4.385439295164e-01 4.335896229641e-01 4.285444695508e-01 4.234290598678e-01 4.182246324102e-01 4.129533100882e-01 4.076061639315e-01 4.021868690724e-01 3.967101786780e-01 3.911584681436e-01 3.855605217921e-01 3.798964663806e-01 3.741868210153e-01 3.684319110334e-01 3.626268350912e-01 3.567967947580e-01 3.509204673087e-01 3.450302424313e-01 3.391124644146e-01 3.331821747827e-01 3.272506119536e-01 3.213084263018e-01 3.153892243000e-01 3.094726889497e-01 3.035932367914e-01 2.977430999714e-01 2.919378454853e-01 2.861964936917e-01 2.805118978026e-01 2.749214884703e-01 2.694124805413e-01 2.640203280832e-01 2.587480624622e-01 2.536130579592e-01 2.486414233678e-01 2.438324513686e-01 2.392273076061e-01 2.348240995495e-01 2.306584283290e-01 2.267410891850e-01 2.230951083633e-01 2.197465612217e-01 2.167037266821e-01 2.140010949186e-01 2.116440754081e-01 2.096607642154e-01 2.080606722656e-01 2.068603871527e-01 2.060725601837e-01 2.057018771731e-01 2.057595942920e-01 2.062443470180e-01 2.071587464607e-01 2.084966035283e-01 2.102539034140e-01 2.124181498789e-01 2.149814702936e-01 2.179249186950e-01 2.212378547915e-01 2.248979494228e-01 2.288907722127e-01 2.331966381353e-01 2.377924635608e-01 2.426663351818e-01 2.477885602646e-01 2.531511964201e-01 2.587268204919e-01 2.645007677813e-01 2.704587941153e-01 2.765750051757e-01 2.828469669205e-01 2.892437998705e-01 2.957635516951e-01 3.023875552654e-01 3.090990287590e-01 3.158959766058e-01 3.227521503303e-01 3.296722652688e-01 3.366335588870e-01 3.436302351584e-01 3.506587437127e-01 3.576962616109e-01 3.647525331602e-01 3.718021838342e-01 3.788486720140e-01 3.858816637019e-01 3.928884083879e-01 3.998761244640e-01 4.068197065869e-01 4.137302733507e-01 4.205927403009e-01 4.273995714851e-01 4.341578835722e-01 4.408439960228e-01 4.474715859959e-01 4.540235342039e-01 4.604965850479e-01 4.668980420087e-01 4.732029788372e-01 4.794317692133e-01 4.855591055803e-01 4.915923116086e-01 4.975331905218e-01 5.033556118712e-01 5.090906125097e-01 5.146999109541e-01 5.202054445901e-01 5.255980954098e-01 5.308606273979e-01 5.360226336934e-01 5.410397239032e-01 5.459502734511e-01 5.507259726956e-01 5.553686057441e-01 5.598954584096e-01 5.642674568800e-01 5.685291679847e-01 5.726376090947e-01 5.766147798074e-01 5.804610287106e-01 5.841509240400e-01 5.877224930960e-01 5.911331869610e-01 5.944147501977e-01 5.975517292138e-01 6.005372601471e-01 6.033974767611e-01 6.060965255456e-01 6.086673080350e-01 6.110891508735e-01 6.133659644002e-01 6.155122020053e-01 6.175042168504e-01 6.193680235019e-01 6.210863475087e-01 6.226648041477e-01 6.241157012867e-01 6.254191828442e-01 6.265987318756e-01 6.276448979021e-01 6.285551007124e-01 6.293501009414e-01 6.300060919473e-01 6.305498407742e-01 6.309726739049e-01 6.312709566912e-01 6.314707535283e-01 6.315420193120e-01 6.315221277960e-01 6.313910069328e-01 6.311584118083e-01 6.308433865818e-01 6.304182541319e-01 6.299262609916e-01 6.293394084651e-01 6.286791001445e-01 6.279541479177e-01 6.271483430684e-01 6.262994476859e-01 6.253811217936e-01 6.244219915272e-01 6.234209694848e-01 6.223754116752e-01 6.213118856384e-01 6.202148449958e-01 6.191081512297e-01 6.179911660568e-01 6.168689718145e-01 6.157579244091e-01 6.146561362473e-01 6.135760671793e-01 6.125282052517e-01 6.115131967240e-01 6.105462497857e-01 6.096323808812e-01 6.087764070323e-01 6.079977854703e-01 6.072889211817e-01 6.066734228998e-01 6.061512538642e-01 6.057266707803e-01 6.054233159458e-01 6.052270203984e-01 6.051681559789e-01 6.052372710926e-01 6.054489431606e-01 6.058153734098e-01 6.063281043099e-01 6.070135047595e-01 6.078599274470e-01 6.088846927507e-01 6.100906699503e-01 6.114763862952e-01 6.130566337324e-01 6.148262706774e-01 6.167935990233e-01 6.189595213212e-01 6.213265595564e-01 6.238942364206e-01 6.266692504829e-01 6.296429041208e-01 6.328222711160e-01 6.362035230554e-01 6.397814539306e-01 6.435627637126e-01 6.475304982944e-01 6.516961076873e-01 6.560425486814e-01 6.605701271706e-01 6.652769995556e-01 6.701455081829e-01 6.751828323110e-01 6.803678260484e-01 6.857030486167e-01 6.911741602600e-01 6.967721021590e-01 7.024925170489e-01 7.083175100442e-01 7.142449836951e-01 7.202559808726e-01 7.263476427436e-01 7.325010046858e-01 7.387107423052e-01 7.449606640603e-01 7.512390180642e-01 7.575383051227e-01 7.638348161464e-01 7.701310075364e-01 7.763990348260e-01 7.826371088594e-01 7.888281400013e-01 7.949545640522e-01 8.010153526521e-01 8.069809410147e-01 8.128561774874e-01 8.186130397997e-01 8.242479067366e-01 8.297461197630e-01 8.350906651509e-01 8.402792477627e-01 8.452865042473e-01 8.501141221085e-01 8.547402862176e-01 8.591590858815e-01 8.633607333312e-01 8.673279434249e-01 8.710612212513e-01 8.745392803090e-01 8.777643337530e-01 8.807193061703e-01 8.834017820212e-01 8.858016937592e-01 8.879115692158e-01 8.897302833104e-01 8.912453305798e-01 8.924598738437e-01 8.933628547678e-01 8.939574635525e-01 8.942382305748e-01 8.942046939945e-01 8.938588719566e-01 8.931974381504e-01 8.922283105147e-01 8.909462923147e-01 8.893645521177e-01 8.874809766254e-01 8.853055951058e-01 8.828450491398e-01 8.801055690155e-01 8.771024613430e-01 8.738389168450e-01 8.703352586023e-01 8.665986516733e-01 8.626481687668e-01 8.584979697249e-01 8.541626898830e-01 8.496660312834e-01 8.450205410168e-01 8.402534212852e-01 8.353791514864e-01 8.304262340820e-01 8.254122792292e-01 8.203636320841e-01 8.153057602465e-01 8.102583757485e-01 8.052549483542e-01 8.003089671864e-01 7.954566839858e-01 7.907159885912e-01 7.861128204080e-01 7.816749493780e-01 7.774159998910e-01 7.733703049022e-01 7.695460600337e-01 7.659712784825e-01 7.626581293739e-01 7.596214795618e-01 7.568790819354e-01 7.544344360655e-01 7.523024921773e-01 7.504832803585e-01 7.489846590923e-01 7.478017506473e-01 7.469367537284e-01 7.463827439769e-01 7.461287838259e-01 7.461728141877e-01 7.464925558166e-01 7.470817001053e-01 7.479176170357e-01 7.489863330420e-01 7.502665962815e-01 7.517340324455e-01 7.533726524875e-01 7.551533356321e-01 7.570594512207e-01 7.590624791740e-01 7.611404885891e-01 7.632730737481e-01 7.654351756357e-01 7.676071459896e-01 7.697685148467e-01 7.719008347117e-01 7.739828506913e-01 7.760041995493e-01 7.779427575255e-01 7.797917404204e-01 7.815369848824e-01 7.831676762059e-01 7.846801714163e-01 7.860605732549e-01 7.873142539989e-01 7.884292538838e-01 7.894115301863e-01 7.902567036096e-01 7.909679940654e-01 7.915520230531e-01 7.920040421332e-01 7.923421189304e-01 7.925594502776e-01 7.926721618195e-01 7.926840669838e-01 7.926016087758e-01 7.924371604936e-01 7.921912298853e-01 7.918824099407e-01 7.915073187297e-01 7.910818508141e-01 7.906092873507e-01 7.900950130918e-01 7.895507035390e-01 7.889748277717e-01 7.883814878451e-01 7.877651497785e-01 7.871398148664e-01 7.865029668585e-01 7.858602796661e-01 7.852183395069e-01 7.845748812952e-01 7.839416239066e-01 7.833148489125e-01 7.827060462951e-01 7.821167072646e-01 7.815550787668e-01 7.810287810725e-01 7.805452444218e-01 7.801171784961e-01 7.797505859624e-01 7.794651457073e-01 7.792654657422e-01 7.791754533663e-01 7.792050043535e-01 7.793696230414e-01 7.796945553837e-01 7.801842794379e-01 7.808695698476e-01 7.817573846619e-01 7.828689062525e-01 7.842180147017e-01 7.858157821734e-01 7.876796019838e-01 7.898104879983e-01 7.922235068304e-01 7.949151223503e-01 7.978895971206e-01 8.011440230615e-01 8.046692985599e-01 8.084600404098e-01 8.124986775652e-01 8.167766960298e-01 8.212663541147e-01 8.259566544402e-01 8.308189932935e-01 8.358314732995e-01 8.409712076830e-01 8.462079136390e-01 8.515247818403e-01 8.568878945325e-01 8.622841286467e-01 8.676835570678e-01 8.730702037694e-01 8.784283826333e-01 8.837364491836e-01 8.889915267546e-01 8.941719016013e-01 8.992791187589e-01 9.043020029399e-01 9.092374472845e-01 9.140849284577e-01 9.188391060954e-01 9.235042750331e-01 9.280740203136e-01 9.325520066847e-01 9.369326105920e-01 9.412152038332e-01 9.453923735835e-01 9.494564853733e-01 9.534009868348e-01 9.572095017108e-01 9.608733825178e-01 9.643714143761e-01 9.676917126256e-01 9.708094531981e-01 9.737114692822e-01 9.763780830011e-01 9.787893074879e-01 9.809382676273e-01 9.828031234211e-01 9.843870166458e-01 9.856800677754e-01 9.866895043924e-01 9.874271874053e-01 9.879013610617e-01 9.881468837861e-01 9.881808016807e-01 9.880500006263e-01 9.877892883242e-01 9.874458905679e-01 9.870727561131e-01 9.867124066324e-01 9.864256741163e-01 9.862504685635e-01 9.862393311698e-01 9.864267327418e-01 9.868423087479e-01 9.875144407466e-01 9.884457101847e-01 9.896495053707e-01 9.911069157211e-01 9.928113330612e-01 9.947255450060e-01 9.968232050057e-01 9.990675393935e-01 1.001410488311e+00 1.003823172337e+00 1.006256427911e+00 1.008689033849e+00 1.011088097221e+00 1.013443964790e+00 1.015751848519e+00 1.018014814721e+00 1.020259899350e+00 1.022505697271e+00 1.024801148354e+00 1.027182606148e+00 1.029705978646e+00 1.032420891035e+00 1.035368183879e+00 1.038600931463e+00 1.042133979375e+00 1.045999868523e+00 1.050191320156e+00 1.054696940329e+00 1.059489701183e+00 1.064511933785e+00 1.069715775716e+00 1.075013168577e+00 1.080333596496e+00 1.085586216391e+00 1.090683680326e+00 1.095550800145e+00 1.100107322926e+00 1.104300425622e+00 1.108071606790e+00 1.111398884238e+00 1.114259399228e+00 1.116655425140e+00 1.118602487646e+00 1.120118155864e+00 1.121249368869e+00 1.122020266473e+00 1.121621637460e+00 1.119800225722e+00 1.117378548853e+00 1.115365807746e+00 1.114549402567e+00 1.115183958062e+00 1.116903103285e+00 1.118874848493e+00 1.120126572523e+00 1.119958619455e+00 1.118212440309e+00 1.115324091288e+00 1.112171495970e+00 1.109745625038e+00 1.108732447605e+00 1.109256961739e+00 1.110855335575e+00 1.112659164546e+00 1.113759079330e+00 1.113597157555e+00 1.112187616227e+00 1.110107207796e+00 1.108302372143e+00 1.107718522875e+00 1.108902796382e+00 1.111803950350e+00 1.115801331326e+00 1.119944260296e+00 1.123339874592e+00 1.125508055058e+00 1.126533939172e+00 1.127025401685e+00 1.127857271620e+00 1.129788389931e+00 1.133124728621e+00 1.137590948357e+00 1.142406619958e+00 1.146574153503e+00 1.149270562831e+00 1.150138494384e+00 1.149393303731e+00 1.147736361903e+00 1.146070924706e+00 1.145119089840e+00 1.145134219001e+00 1.145820833757e+00 1.146438995977e+00 1.146123217725e+00 1.144254867479e+00 1.140717371566e+00 1.135965372233e+00 1.130893707784e+00 1.126518632996e+00 1.123589009518e+00 1.122346593772e+00 1.122461133182e+00 1.123189690458e+00 1.123734850155e+00 1.123597105892e+00 1.122779046473e+00 1.121804341007e+00 1.121521717464e+00 1.122737679051e+00 1.125864078191e+00 1.130739822578e+00 1.136639640971e+00 1.142528916415e+00 1.147443076751e+00 1.150814458741e+00 1.152620573648e+00 1.153368931252e+00 1.153858302700e+00 1.154814311757e+00 1.156600143312e+00 1.159080232689e+00 1.161668296263e+00 1.163595443522e+00 1.164269267273e+00 1.163531049228e+00 1.161769971544e+00 1.159835182625e+00 1.158742124208e+00 1.159299349698e+00 1.161832880749e+00 1.166062989609e+00 1.171216538482e+00 1.176344062606e+00 1.180671065162e+00 1.183831667414e+00 1.185971622918e+00 1.187609839433e+00 1.189344912274e+00 1.191535777127e+00 1.194098966079e+00 1.196434985128e+00 1.197600562115e+00 1.196616489281e+00 1.192778711091e+00 1.185858653375e+00 1.176174254026e+00 1.164444144944e+00 1.151513500243e+00 1.138079398963e+00 1.124491870120e+00 1.110708786380e+00 1.096472858315e+00 1.081612049829e+00 1.066290248783e+00 1.051138038997e+00 1.037070301622e+00 1.024658215444e+00 1.012951394122e+00 9.883738676715e-01 9.566194038658e-01 9.228977355274e-01 8.799415688421e-01 8.459549706550e-01 8.368093472600e-01 8.541506000809e-01 8.842615343369e-01 9.081905239130e-01 9.126170020036e-01 8.955537540563e-01 8.672805768209e-01 8.469433338809e-01 8.527559888168e-01 8.890844722860e-01 9.422130739624e-01 9.894172259554e-01 1.010896262051e+00 9.968298661410e-01 9.505969850581e-01 8.896763116245e-01 8.428131576831e-01 8.376536740994e-01 8.804730572185e-01 9.502056262952e-01 1.015077325923e+00 1.049847211202e+00 1.042733226230e+00 9.969911124980e-01 9.304454478961e-01 8.719341084812e-01 8.497541230558e-01 8.725764583262e-01 9.221995476583e-01 9.687377450359e-01 9.888136222811e-01 9.735118580213e-01 9.297342031879e-01 8.781318193763e-01 8.456015193141e-01 8.499548821095e-01 8.859973293052e-01 9.301019829210e-01 9.572008702129e-01 9.530969273195e-01 9.188528664436e-01 8.705935011635e-01 8.344746800319e-01 8.329948834289e-01 8.679435446543e-01 9.184997084439e-01 9.571051589008e-01 9.643130889584e-01 9.351672751821e-01 8.807331465215e-01 8.260588591738e-01 8.009470667964e-01 8.204293578562e-01 8.713665832308e-01 9.235727527631e-01 9.496090736587e-01 9.351480420525e-01 8.815572792894e-01 8.059914250433e-01 7.386367037390e-01 7.111603143245e-01 7.337721650518e-01 7.853821676638e-01 8.331414394598e-01 8.529843748598e-01 8.363860873540e-01 7.901868230277e-01 7.342656556084e-01 6.950908237373e-01 6.915335387984e-01 7.206834977701e-01 7.616594374572e-01 7.927393949651e-01 8.025503087072e-01 7.924816114234e-01 7.740815106109e-01 7.627029902066e-01 7.682438100126e-01 7.884794048173e-01 8.129954563964e-01
 3.873887987485e-01 3.856969106798e-01 3.840031733811e-01 3.821699929054e-01 3.801707472870e-01 3.781055348592e-01 3.760895947832e-01 3.741684959883e-01 3.723342342913e-01 3.705545934021e-01 3.687607469606e-01 3.668624416914e-01 3.648274326954e-01 3.627285774128e-01 3.606808627604e-01 3.587385962458e-01 3.568705024991e-01 3.550130959952e-01 3.531113980299e-01 3.511318794107e-01 3.490753953668e-01 3.469917387148e-01 3.449455197557e-01 3.429614534186e-01 3.410151710747e-01 3.390757726238e-01 3.371260625444e-01 3.351479418367e-01 3.331192418331e-01 3.310469075464e-01 3.289787790049e-01 3.269611318956e-01 3.249980161787e-01 3.230645301957e-01 3.211375355809e-01 3.191998227275e-01 3.172205997832e-01 3.151813632912e-01 3.131065397274e-01 3.110604308895e-01 3.091058323611e-01 3.072526501581e-01 3.054503477903e-01 3.036009821693e-01 3.016192358232e-01 2.995074077858e-01 2.973776537784e-01 2.953735459970e-01 2.935439493641e-01 2.917994290223e-01 2.899860332041e-01 2.880062487792e-01 2.858787426783e-01 2.837133256873e-01 2.816337577609e-01 2.796922011068e-01 2.778355200534e-01 2.759535774437e-01 2.739729254753e-01 2.718963228951e-01 2.697706250043e-01 2.676454283434e-01 2.655600687733e-01 2.635448487416e-01 2.616000340316e-01 2.596905780685e-01 2.577605529548e-01 2.557634205308e-01 2.536832493778e-01 2.515604622847e-01 2.494851985117e-01 2.475354045278e-01 2.457053466433e-01 2.439032639724e-01 2.420285617593e-01 2.400433964220e-01 2.379875837706e-01 2.359458815711e-01 2.339905891114e-01 2.321331630288e-01 2.303205537446e-01 2.284896389335e-01 2.266163120553e-01 2.247096668614e-01 2.227795025608e-01 2.208362199997e-01 2.189046410280e-01 2.170268243802e-01 2.152356364288e-01 2.135260173389e-01 2.118429422280e-01 2.100990008691e-01 2.082382687466e-01 2.063014738429e-01 2.044094898997e-01 2.026735333834e-01 2.011042809623e-01 1.996038375402e-01 1.980316834572e-01 1.963045828597e-01 1.944593210837e-01 1.926288760126e-01 1.909437445808e-01 1.894352256718e-01 1.880249447180e-01 1.865970860832e-01 1.850722518720e-01 1.834532331079e-01 1.818147980353e-01 1.802507131734e-01 1.788122064430e-01 1.774891971410e-01 1.762266398661e-01 1.749674398568e-01 1.736727680086e-01 1.723397059731e-01 1.710016029114e-01 1.697116056009e-01 1.685135445758e-01 1.674189251437e-01 1.664054895872e-01 1.654270962136e-01 1.644368276002e-01 1.634139787675e-01 1.623827578154e-01 1.613943007053e-01 1.604975462745e-01 1.597163283079e-01 1.590340051599e-01 1.584025503082e-01 1.577676381251e-01 1.571095887753e-01 1.564531429234e-01 1.558491646099e-01 1.553438575990e-01 1.549584609957e-01 1.546749139892e-01 1.544443732443e-01 1.542232657764e-01 1.539995556496e-01 1.537926147528e-01 1.536412291654e-01 1.535856614137e-01 1.536439337543e-01 1.537978000323e-01 1.540064006556e-01 1.542369452759e-01 1.544796531333e-01 1.547487448346e-01 1.550778247929e-01 1.554966785653e-01 1.560131128674e-01 1.566096558460e-01 1.572629474447e-01 1.579536317958e-01 1.586717659014e-01 1.594239959282e-01 1.602290306028e-01 1.611060756473e-01 1.620598944605e-01 1.630840081066e-01 1.641654287094e-01 1.652869873227e-01 1.664421755090e-01 1.676368224992e-01 1.688791903597e-01 1.701752303325e-01 1.715280196940e-01 1.729401594542e-01 1.744037214573e-01 1.759105958392e-01 1.774540657795e-01 1.790310148418e-01 1.806417503814e-01 1.822920762544e-01 1.839914995749e-01 1.857409341249e-01 1.875344787313e-01 1.893659086492e-01 1.912277305175e-01 1.931176499535e-01 1.950380061704e-01 1.969968633501e-01 1.989957850839e-01 2.010338177486e-01 2.031058134842e-01 2.052078692046e-01 2.073357413718e-01 2.094899126764e-01 2.116745245773e-01 2.138900755156e-01 2.161356219284e-01 2.184114323889e-01 2.207140466444e-01 2.230397321875e-01 2.253879235096e-01 2.277607642677e-01 2.301587410844e-01 2.325810647338e-01 2.350297353430e-01 2.375003959056e-01 2.399896045835e-01 2.424972608956e-01 2.450267821356e-01 2.475789367823e-01 2.501545075857e-01 2.527515507161e-01 2.553646364699e-01 2.579900589666e-01 2.606327223485e-01 2.632950437033e-01 2.659763203300e-01 2.686762041420e-01 2.713895170050e-01 2.741152992860e-01 2.768515680757e-01 2.796039197949e-01 2.823732261586e-01 2.851557375978e-01 2.879520429692e-01 2.907585370152e-01 2.935747993748e-01 2.964036938205e-01 2.992478264237e-01 3.021060241114e-01 3.049736743919e-01 3.078533866272e-01 3.107400366663e-01 3.136358478993e-01 3.165454887806e-01 3.194682487442e-01 3.224013060719e-01 3.253428849544e-01 3.282929379720e-01 3.312493412500e-01 3.342146626691e-01 3.371931246791e-01 3.401801042726e-01 3.431733893410e-01 3.461733757676e-01 3.491800989073e-01 3.521942929369e-01 3.552164989657e-01 3.582445835664e-01 3.612760154901e-01 3.643140422156e-01 3.673618146859e-01 3.704164636500e-01 3.734754927435e-01 3.765389755198e-01 3.796065604261e-01 3.826801035469e-01 3.857642611189e-01 3.888543584183e-01 3.919461730768e-01 3.950391822850e-01 3.981347203810e-01 4.012350608192e-01 4.043435502858e-01 4.074553345039e-01 4.105667130043e-01 4.136788162797e-01 4.167942798452e-01 4.199140889951e-01 4.230370485143e-01 4.261637697738e-01 4.292911113995e-01 4.324208528243e-01 4.355546594550e-01 4.386905715890e-01 4.418257687514e-01 4.449622579390e-01 4.481001086129e-01 4.512406418333e-01 4.543828019670e-01 4.575235301997e-01 4.606630045327e-01 4.638030192125e-01 4.669464588892e-01 4.700912776217e-01 4.732355234020e-01 4.763782014082e-01 4.795186565680e-01 4.826598972394e-01 4.858038208038e-01 4.889468005550e-01 4.920881018527e-01 4.952281959419e-01 4.983660814567e-01 5.015025018496e-01 5.046366750695e-01 5.077692719797e-01 5.108995299534e-01 5.140285621597e-01 5.171570531884e-01 5.202819762866e-01 5.234046336137e-01 5.265242584466e-01 5.296391459639e-01 5.327511091750e-01 5.358606772474e-01 5.389677267424e-01 5.420721442337e-01 5.451739121857e-01 5.482706302067e-01 5.513619020530e-01 5.544494315267e-01 5.575325492540e-01 5.606137116946e-01 5.636907187073e-01 5.667631347264e-01 5.698289931558e-01 5.728895105865e-01 5.759449564779e-01 5.789940697051e-01 5.820394906609e-01 5.850777900116e-01 5.881105303728e-01 5.911378701660e-01 5.941589029257e-01 5.971735012480e-01 6.001812728089e-01 6.031816375771e-01 6.061750457807e-01 6.091624513714e-01 6.121446966962e-01 6.151181603761e-01 6.180843024120e-01 6.210423112509e-01 6.239907949677e-01 6.269325103956e-01 6.298677743148e-01 6.327954119523e-01 6.357145770612e-01 6.386242178178e-01 6.415232776264e-01 6.444131633950e-01 6.472951373266e-01 6.501680137779e-01 6.530336534443e-01 6.558885548048e-01 6.587312296502e-01 6.615627388805e-01 6.643847552416e-01 6.671964778170e-01 6.699988173429e-01 6.727912557093e-01 6.755707690133e-01 6.783381197054e-01 6.810938627716e-01 6.838370380491e-01 6.865704251292e-01 6.892932728134e-01 6.920031620178e-01 6.947003654838e-01 6.973841706790e-01 7.000546361743e-01 7.027141745537e-01 7.053616053585e-01 7.079952940576e-01 7.106168558889e-01 7.132225531511e-01 7.158152294305e-01 7.183956640659e-01 7.209614217658e-01 7.235127046836e-01 7.260505450157e-01 7.285729281525e-01 7.310801288779e-01 7.335736246211e-01 7.360512017899e-01 7.385134772748e-01 7.409602859992e-01 7.433911206224e-01 7.458060308185e-01 7.482046928789e-01 7.505873257020e-01 7.529533137679e-01 7.553025558880e-01 7.576347328166e-01 7.599497596263e-01 7.622489725241e-01 7.645297850073e-01 7.667926753384e-01 7.690378910178e-01 7.712645733018e-01 7.734740159107e-01 7.756656176733e-01 7.778374334158e-01 7.799915564114e-01 7.821256657064e-01 7.842398137624e-01 7.863358838954e-01 7.884121743868e-01 7.904674913949e-01 7.925040045245e-01 7.945189319792e-01 7.965134141095e-01 7.984877761529e-01 8.004417544131e-01 8.023742291087e-01 8.042855960206e-01 8.061738649427e-01 8.080423873682e-01 8.098888004823e-01 8.117125278175e-01 8.135153709148e-01 8.152951640357e-01 8.170516013305e-01 8.187852502373e-01 8.204966826843e-01 8.221847003634e-01 8.238499366356e-01 8.254911712115e-01 8.271075749587e-01 8.287007104247e-01 8.302687977585e-01 8.318131841243e-01 8.333331067386e-01 8.348275401068e-01 8.362968262310e-01 8.377407995884e-01 8.391591432771e-01 8.405517469243e-01 8.419190095153e-01 8.432595961286e-01 8.445746504029e-01 8.458626309185e-01 8.471234897932e-01 8.483581454195e-01 8.495653953613e-01 8.507450272179e-01 8.518968665812e-01 8.530216200384e-01 8.541179431944e-01 8.551867795740e-01 8.562267226702e-01 8.572387281471e-01 8.582219395514e-01 8.591753884012e-01 8.601008074393e-01 8.609965487441e-01 8.618625410834e-01 8.626995934535e-01 8.635063846032e-01 8.642828087604e-01 8.650288744211e-01 8.657445902280e-01 8.664300218711e-01 8.670839625984e-01 8.677070892721e-01 8.682984711848e-01 8.688589043747e-01 8.693879642380e-01 8.698843920111e-01 8.703491608010e-01 8.707820735096e-01 8.711832701472e-01 8.715504182434e-01 8.718849547126e-01 8.721877420718e-01 8.724564501286e-01 8.726919112759e-01 8.728943196393e-01 8.730624981346e-01 8.731979641280e-01 8.732977941478e-01 8.733641272421e-01 8.733966858196e-01 8.733942517913e-01 8.733571327223e-01 8.732863206395e-01 8.731791313958e-01 8.730375894258e-01 8.728607225042e-01 8.726476370818e-01 8.723994633305e-01 8.721161153498e-01 8.717958924931e-01 8.714399792803e-01 8.710474033777e-01 8.706183716304e-01 8.701531454597e-01 8.696503372305e-01 8.691121740612e-01 8.685365333120e-01 8.679235009375e-01 8.672743668860e-01 8.665861540856e-01 8.658611900040e-01 8.650993975230e-01 8.642985246088e-01 8.634611269267e-01 8.625854567037e-01 8.616714235801e-01 8.607185466196e-01 8.597276417377e-01 8.586985802123e-01 8.576312090256e-01 8.565243760758e-01 8.553796994048e-01 8.541959855469e-01 8.529732659177e-01 8.517113406304e-01 8.504109095083e-01 8.490703441136e-01 8.476923286600e-01 8.462734798975e-01 8.448155668060e-01 8.433181609182e-01 8.417808399973e-01 8.402047583138e-01 8.385875860315e-01 8.369318381881e-01 8.352365163253e-01 8.335003005320e-01 8.317244099692e-01 8.299092001258e-01 8.280537927093e-01 8.261591787511e-01 8.242236991765e-01 8.222491746017e-01 8.202337194477e-01 8.181781961429e-01 8.160829548149e-01 8.139471834478e-01 8.117718834338e-01 8.095568983467e-01 8.073013897480e-01 8.050054968196e-01 8.026706956998e-01 8.002941736056e-01 7.978793462129e-01 7.954248608681e-01 7.929299205658e-01 7.903964661700e-01 7.878218890022e-01 7.852085949384e-01 7.825562015926e-01 7.798635138737e-01 7.771336367381e-01 7.743624163478e-01 7.715532117937e-01 7.687045829746e-01 7.658166578747e-01 7.628912353840e-01 7.599270070380e-01 7.569240483059e-01 7.538829282261e-01 7.508035353939e-01 7.476864277892e-01 7.445317149428e-01 7.413391764760e-01 7.381100060257e-01 7.348428058449e-01 7.315386484196e-01 7.281984164973e-01 7.248214656894e-01 7.214083143085e-01 7.179595118741e-01 7.144739014342e-01 7.109542244794e-01 7.073991124694e-01 7.038092096873e-01 7.001850493230e-01 6.965267091776e-01 6.928353715174e-01 6.891098420087e-01 6.853514621211e-01 6.815610346804e-01 6.777379814234e-01 6.738827649891e-01 6.699963843890e-01 6.660792031882e-01 6.621316731623e-01 6.581529330011e-01 6.541462016624e-01 6.501097711688e-01 6.460446115981e-01 6.419517803600e-01 6.378317138181e-01 6.336852436490e-01 6.295122309006e-01 6.253137062784e-01 6.210907604952e-01 6.168431985746e-01 6.125718118723e-01 6.082781484132e-01 6.039624578467e-01 5.996249602923e-01 5.952671057741e-01 5.908894002203e-01 5.864927703604e-01 5.820785953542e-01 5.776467087569e-01 5.731987883169e-01 5.687357097186e-01 5.642587158640e-01 5.597683076291e-01 5.552651752747e-01 5.507523928285e-01 5.462279375349e-01 5.416955186663e-01 5.371549204454e-01 5.326083280838e-01 5.280563112065e-01 5.234997486333e-01 5.189412582105e-01 5.143817457326e-01 5.098220324828e-01 5.052654113800e-01 5.007111190194e-01 4.961615686426e-01 4.916194114327e-01 4.870851419741e-01 4.825608752325e-01 4.780482571996e-01 4.735493347051e-01 4.690659587306e-01 4.645993841051e-01 4.601529845476e-01 4.557279819584e-01 4.513258474474e-01 4.469502892594e-01 4.426026462995e-01 4.382861247550e-01 4.340015124359e-01 4.297531214391e-01 4.255425554365e-01 4.213716030355e-01 4.172450005623e-01 4.131633550089e-01 4.091305548795e-01 4.051500894921e-01 4.012236276142e-01 3.973540625863e-01 3.935448958373e-01 3.897991052026e-01 3.861209296215e-01 3.825117279804e-01 3.789771410301e-01 3.755177133651e-01 3.721387088282e-01 3.688433303372e-01 3.656331099866e-01 3.625143966317e-01 3.594877794806e-01 3.565587413362e-01 3.537289473659e-01 3.510027914840e-01 3.483842794919e-01 3.458744585960e-01 3.434782726691e-01 3.411976902526e-01 3.390363294686e-01 3.369978028082e-01 3.350831289994e-01 3.332982276020e-01 3.316411413306e-01 3.301167530146e-01 3.287274632642e-01 3.274734099239e-01 3.263593685423e-01 3.253830395435e-01 3.245481452349e-01 3.238558758833e-01 3.233047238359e-01 3.228986777391e-01 3.226335858687e-01 3.225136568645e-01 3.225368601904e-01 3.227015155761e-01 3.230090505456e-01 3.234556952997e-01 3.240438712434e-01 3.247676903058e-01 3.256278946718e-01 3.266230024738e-01 3.277477772517e-01 3.290033119265e-01 3.303834122614e-01 3.318872696486e-01 3.335125874434e-01 3.352535499025e-01 3.371103932664e-01 3.390751325799e-01 3.411482802653e-01 3.433238672483e-01 3.455984230388e-01 3.479698171756e-01 3.504308849363e-01 3.529822282686e-01 3.556154541598e-01 3.583291057799e-01 3.611197326146e-01 3.639804216687e-01 3.669113897507e-01 3.699034426702e-01 3.729583817687e-01 3.760684005811e-01 3.792303265099e-01 3.824430595177e-01 3.856974772101e-01 3.889963139062e-01 3.923303246503e-01 3.956985289245e-01 3.990982795230e-01 4.025220327645e-01 4.059725707819e-01 4.094403331784e-01 4.129263796258e-01 4.164257790304e-01 4.199337497965e-01 4.234523315110e-01 4.269707565843e-01 4.304935342995e-01 4.340118887321e-01 4.375262491642e-01 4.410342849645e-01 4.445286094759e-01 4.480143182584e-01 4.514791597804e-01 4.549282007328e-01 4.583555705304e-01 4.617576043003e-01 4.651372302807e-01 4.684844555807e-01 4.718039091583e-01 4.750874995688e-01 4.783367075126e-01 4.815493891566e-01 4.847185873319e-01 4.878500614717e-01 4.909315086977e-01 4.939711803063e-01 4.969609214373e-01 4.998990918290e-01 5.027876161696e-01 5.056170342063e-01 5.083960473457e-01 5.111117299129e-01 5.137703195560e-01 5.163677028896e-01 5.188985383638e-01 5.213687016456e-01 5.237660636928e-01 5.261011980547e-01 5.283612776262e-01 5.305508356799e-01 5.326695449256e-01 5.347077047254e-01 5.366759946822e-01 5.385604989055e-01 5.403700505582e-01 5.420971848115e-01 5.437399864031e-01 5.453044239234e-01 5.467779009193e-01 5.481712183830e-01 5.494720641324e-01 5.506874174346e-01 5.518129148916e-01 5.528442034717e-01 5.537899801517e-01 5.546340815332e-01 5.553913483284e-01 5.560480497775e-01 5.566094707348e-01 5.570765752848e-01 5.574397453852e-01 5.577099298384e-01 5.578729183603e-01 5.579408419500e-01 5.579045577144e-01 5.577642606957e-01 5.575249202650e-01 5.571754408827e-01 5.567278612169e-01 5.561693819380e-01 5.555072885529e-01 5.547390820059e-01 5.538601044805e-01 5.528789890131e-01 5.517833560338e-01 5.505848899307e-01 5.492737452882e-01 5.478532479639e-01 5.463266743198e-01 5.446838259445e-01 5.429386285827e-01 5.410760016952e-01 5.391087043929e-01 5.370287600289e-01 5.348364796460e-01 5.325393781557e-01 5.301254584645e-01 5.276062640141e-01 5.249739220929e-01 5.222321219184e-01 5.193835121179e-01 5.164208540450e-01 5.133552406212e-01 5.101768143698e-01 5.068928847187e-01 5.035027000042e-01 5.000024590997e-01 4.964028819896e-01 4.926920905392e-01 4.888829857766e-01 4.849687809436e-01 4.809508593509e-01 4.768374791618e-01 4.726181025538e-01 4.683081610690e-01 4.638954019368e-01 4.593905805999e-01 4.547941863262e-01 4.501006333442e-01 4.453263418338e-01 4.404539264596e-01 4.355051854988e-01 4.304683775190e-01 4.253514870187e-01 4.201618084629e-01 4.148871119537e-01 4.095523609300e-01 4.041373119259e-01 3.986636060062e-01 3.931262861472e-01 3.875253903452e-01 3.818806403575e-01 3.761715182468e-01 3.704303540056e-01 3.646378435416e-01 3.588151532537e-01 3.529636782999e-01 3.470799446417e-01 3.411912950000e-01 3.352763224673e-01 3.293717992537e-01 3.234600662992e-01 3.175629908416e-01 3.116911089314e-01 3.058377561969e-01 3.000380059274e-01 2.942739434056e-01 2.885815265421e-01 2.829564672572e-01 2.774178876424e-01 2.719852573578e-01 2.666557994816e-01 2.614679925944e-01 2.564155740921e-01 2.515342045046e-01 2.468283110601e-01 2.423219195590e-01 2.380384682554e-01 2.339857878808e-01 2.301999720035e-01 2.266845608974e-01 2.234740280652e-01 2.205784898771e-01 2.180220660933e-01 2.158234397080e-01 2.139945748891e-01 2.125572360151e-01 2.115191730697e-01 2.108938696764e-01 2.106867153711e-01 2.109052739112e-01 2.115493188199e-01 2.126183989091e-01 2.141066320081e-01 2.160100928498e-01 2.183149831166e-01 2.210122476334e-01 2.240873759564e-01 2.275213098692e-01 2.313033557667e-01 2.354064959286e-01 2.398223136710e-01 2.445225655617e-01 2.494936275970e-01 2.547166222682e-01 2.601659026327e-01 2.658363561125e-01 2.716933620442e-01 2.777347541733e-01 2.839361275573e-01 2.902815686248e-01 2.967630803374e-01 3.033536695313e-01 3.100562348610e-01 3.168429206683e-01 3.237103412344e-01 3.306472766526e-01 3.376327683010e-01 3.446739438234e-01 3.517412174508e-01 3.588416139326e-01 3.659562840303e-01 3.730773974425e-01 3.802069776065e-01 3.873186644046e-01 3.944261855285e-01 4.015065975304e-01 4.085595573452e-01 4.155827133772e-01 4.225579200482e-01 4.294959732799e-01 4.363752483916e-01 4.431992576411e-01 4.499662399512e-01 4.566568170864e-01 4.632874358386e-01 4.698311368314e-01 4.763004274727e-01 4.826869504206e-01 4.889741896074e-01 4.951851149326e-01 5.012825669441e-01 5.072931517804e-01 5.131961186850e-01 5.189873154966e-01 5.246840217846e-01 5.302472215322e-01 5.357160556953e-01 5.410534876816e-01 5.462739684680e-01 5.513809268064e-01 5.563434096494e-01 5.612036085270e-01 5.659123488696e-01 5.705031024366e-01 5.749610609890e-01 5.792728066505e-01 5.834694858006e-01 5.875057812798e-01 5.914233443801e-01 5.951911355467e-01 5.988158407051e-01 6.023143902843e-01 6.056514629444e-01 6.088654139276e-01 6.119239594643e-01 6.148437127878e-01 6.176266323790e-01 6.202539357148e-01 6.227550930773e-01 6.251005069927e-01 6.273098228821e-01 6.293816938900e-01 6.313030114744e-01 6.330971648352e-01 6.347455558432e-01 6.362589403915e-01 6.376428481619e-01 6.388819646471e-01 6.400018432248e-01 6.409849347272e-01 6.418404702230e-01 6.425795913853e-01 6.431815083403e-01 6.436798514707e-01 6.440495384964e-01 6.443093221422e-01 6.444653015159e-01 6.444989526791e-01 6.444489268960e-01 6.442824049712e-01 6.440299397232e-01 6.436881735479e-01 6.432479570226e-01 6.427446396749e-01 6.421465650797e-01 6.414896812493e-01 6.407620567317e-01 6.399694835963e-01 6.391336772827e-01 6.382349527462e-01 6.373051974283e-01 6.363322707513e-01 6.353300146920e-01 6.343087161998e-01 6.332647261241e-01 6.322174986475e-01 6.311660969590e-01 6.301194749963e-01 6.290888067305e-01 6.280771227747e-01 6.270940610540e-01 6.261521801011e-01 6.252486795481e-01 6.244059353858e-01 6.236211999527e-01 6.229049723603e-01 6.222734260691e-01 6.217184320099e-01 6.212692314714e-01 6.209152157430e-01 6.206746564547e-01 6.205584116125e-01 6.205593070261e-01 6.207070689374e-01 6.209870767326e-01 6.214233040653e-01 6.220149971355e-01 6.227663193454e-01 6.236926922055e-01 6.247883101470e-01 6.260695000740e-01 6.275331803568e-01 6.291875248981e-01 6.310346518317e-01 6.330801639168e-01 6.353236445286e-01 6.377687963401e-01 6.404180893933e-01 6.432685793907e-01 6.463268564565e-01 6.495823992581e-01 6.530460091099e-01 6.567044792203e-01 6.605611119272e-01 6.646152296143e-01 6.688521168641e-01 6.732821015419e-01 6.778826598306e-01 6.826635145368e-01 6.876079587327e-01 6.927103796061e-01 6.979684958085e-01 7.033640028875e-01 7.088990017889e-01 7.145541451705e-01 7.203267187730e-01 7.262013532938e-01 7.321707003760e-01 7.382221683504e-01 7.443426907354e-01 7.505250905161e-01 7.567482536891e-01 7.630121434283e-01 7.692903626854e-01 7.755818266344e-01 7.818677394293e-01 7.881318688248e-01 7.943714192420e-01 8.005576543007e-01 8.066945969008e-01 8.127530317193e-01 8.187292379508e-01 8.246083109254e-01 8.303707308941e-01 8.360147207985e-01 8.415126754946e-01 8.468669512555e-01 8.520521579591e-01 8.570630489581e-01 8.618868830166e-01 8.665058017593e-01 8.709189518874e-01 8.751026424567e-01 8.790570617791e-01 8.827654263305e-01 8.862200561604e-01 8.894128529318e-01 8.923300565983e-01 8.949716739214e-01 8.973214958954e-01 8.993803688024e-01 9.011353306076e-01 9.025870703617e-01 9.037268553511e-01 9.045528780346e-01 9.050627097501e-01 9.052521634470e-01 9.051251883507e-01 9.046741977506e-01 9.039088423690e-01 9.028241484705e-01 9.014282292510e-01 8.997227863302e-01 8.977134012907e-01 8.954093500447e-01 8.928128427447e-01 8.899408272771e-01 8.867961595484e-01 8.833964261115e-01 8.797519829911e-01 8.758743193187e-01 8.717849712174e-01 8.674931807494e-01 8.630234968934e-01 8.583890309924e-01 8.536143293272e-01 8.487165456692e-01 8.437197718668e-01 8.386472252108e-01 8.335188751234e-01 8.283654114468e-01 8.232028807506e-01 8.180651824530e-01 8.129714752041e-01 8.079492873191e-01 8.030269652473e-01 7.982212878646e-01 7.935681189580e-01 7.890794601939e-01 7.847878659757e-01 7.807081927953e-01 7.768612521273e-01 7.732711438571e-01 7.699437447894e-01 7.669050630048e-01 7.641580359169e-01 7.617177726674e-01 7.595888807726e-01 7.577770105372e-01 7.562846628018e-01 7.551080192890e-01 7.542503276294e-01 7.536963065902e-01 7.534469723676e-01 7.534832655003e-01 7.537968557577e-01 7.543733610818e-01 7.551890275073e-01 7.562333557936e-01 7.574790949184e-01 7.589123868965e-01 7.605045012995e-01 7.622362083865e-01 7.640872052052e-01 7.660292431464e-01 7.680455164913e-01 7.701116043218e-01 7.722067996497e-01 7.743101629939e-01 7.764065964669e-01 7.784715604731e-01 7.804953316611e-01 7.824599333672e-01 7.843513121425e-01 7.861620916950e-01 7.878756399142e-01 7.894921004722e-01 7.909975219945e-01 7.923925754276e-01 7.936717783908e-01 7.948330826393e-01 7.958794163708e-01 7.968061194510e-01 7.976260179539e-01 7.983296016467e-01 7.989319096664e-01 7.994347564928e-01 7.998413358202e-01 8.001631309310e-01 8.004000959482e-01 8.005671102646e-01 8.006619853057e-01 8.006988098628e-01 8.006793272469e-01 8.006084561643e-01 8.004983754896e-01 8.003448937312e-01 8.001610925962e-01 7.999428221143e-01 7.997007176822e-01 7.994323870208e-01 7.991410407922e-01 7.988327856410e-01 7.985033491415e-01 7.981621094089e-01 7.978033584563e-01 7.974361207272e-01 7.970598394087e-01 7.966782033392e-01 7.962984700755e-01 7.959231646755e-01 7.955625831247e-01 7.952199536648e-01 7.949125190337e-01 7.946414124699e-01 7.944287714108e-01 7.942831510676e-01 7.942180761376e-01 7.942579897987e-01 7.944075883099e-01 7.946988823979e-01 7.951391214656e-01 7.957525027473e-01 7.965562934910e-01 7.975650854393e-01 7.988030348909e-01 8.002735108220e-01 8.020014549190e-01 8.039881875552e-01 8.062462694739e-01 8.087819301800e-01 8.115914874423e-01 8.146804273180e-01 8.180369607693e-01 8.216608989393e-01 8.255317403039e-01 8.296443938856e-01 8.339761939735e-01 8.385086145851e-01 8.432248008833e-01 8.480952991043e-01 8.531045200461e-01 8.582216401872e-01 8.634296273162e-01 8.687022609683e-01 8.740163106083e-01 8.793579936994e-01 8.847002499015e-01 8.900374149361e-01 8.953432524255e-01 9.006173264616e-01 9.058436048611e-01 9.110151728218e-01 9.161298271628e-01 9.211775014242e-01 9.261628514951e-01 9.310753201151e-01 9.359185330623e-01 9.406859236039e-01 9.453764926709e-01 9.499849503463e-01 9.544999673962e-01 9.589191182307e-01 9.632233981923e-01 9.674067916020e-01 9.714461787542e-01 9.753276904093e-01 9.790271759068e-01 9.825256885327e-01 9.858022653117e-01 9.888295882052e-01 9.915953769815e-01 9.940714049054e-01 9.962499138479e-01 9.981146350166e-01 9.996594734490e-01 1.000888675143e+00 1.001798287683e+00 1.002413191200e+00 1.002741859539e+00 1.002820781026e+00 1.002678885379e+00 1.002358545030e+00 1.001910944886e+00 1.001376906125e+00 1.000822685998e+00 1.000290100561e+00 9.998432581208e-01 9.995280024364e-01 9.993888568983e-01 9.994722592787e-01 9.997980569299e-01 1.000399089949e+00 1.001276786993e+00 1.002439798079e+00 1.003870706373e+00 1.005552542839e+00 1.007463251178e+00 1.009556679371e+00 1.011808016031e+00 1.014166974695e+00 1.016604212513e+00 1.019079075018e+00 1.021564711630e+00 1.024045761521e+00 1.026504393841e+00 1.028951565275e+00 1.031388310721e+00 1.033846402418e+00 1.036351890212e+00 1.038946628127e+00 1.041676051745e+00 1.044579706740e+00 1.047713042087e+00 1.051097869123e+00 1.054778522967e+00 1.058762298976e+00 1.063052997005e+00 1.067644262425e+00 1.072492374935e+00 1.077567835395e+00 1.082794105760e+00 1.088109379295e+00 1.093429423508e+00 1.098663166859e+00 1.103735049399e+00 1.108549953828e+00 1.113044519123e+00 1.117143347698e+00 1.120803500618e+00 1.123985357597e+00 1.126667533760e+00 1.128851548732e+00 1.130536338230e+00 1.131757495438e+00 1.132532918070e+00 1.132067750847e+00 1.130114460853e+00 1.127497552482e+00 1.125235097601e+00 1.124126210580e+00 1.124432769653e+00 1.125796316578e+00 1.127389042742e+00 1.128238887491e+00 1.127640045139e+00 1.125434842636e+00 1.122060432641e+00 1.118400107048e+00 1.115454300800e+00 1.113922357423e+00 1.113937131160e+00 1.115037454802e+00 1.116356527777e+00 1.116976562901e+00 1.116330813088e+00 1.114429695234e+00 1.111854108943e+00 1.109558293616e+00 1.108503542497e+00 1.109254121316e+00 1.111772654169e+00 1.115443200255e+00 1.119319554464e+00 1.122500641484e+00 1.124503954434e+00 1.125415143231e+00 1.125846216309e+00 1.126676738114e+00 1.128673617050e+00 1.132143626734e+00 1.136806659930e+00 1.141869442142e+00 1.146320889301e+00 1.149320371140e+00 1.150498720028e+00 1.150065138285e+00 1.148718507848e+00 1.147358606586e+00 1.146709379242e+00 1.147016831136e+00 1.147978217511e+00 1.148842697004e+00 1.148730704885e+00 1.147013514669e+00 1.143565702983e+00 1.138839273349e+00 1.133729134276e+00 1.129257543222e+00 1.126180281395e+00 1.124741516741e+00 1.124615863508e+00 1.125058959164e+00 1.125268429149e+00 1.124744552316e+00 1.123496121149e+00 1.122058638342e+00 1.121305001395e+00 1.122068614992e+00 1.124791412869e+00 1.129330868958e+00 1.134975966653e+00 1.140686077875e+00 1.145484636572e+00 1.148784124656e+00 1.150543921184e+00 1.151253084331e+00 1.151693331653e+00 1.152577070212e+00 1.154250052315e+00 1.156554879035e+00 1.158883088565e+00 1.160434972068e+00 1.160591241899e+00 1.159173252983e+00 1.156560586581e+00 1.153608974362e+00 1.151362800904e+00 1.150672445565e+00 1.151917520576e+00 1.154871320101e+00 1.158809375720e+00 1.162815136354e+00 1.166144229960e+00 1.168460065894e+00 1.169934467130e+00 1.171119784461e+00 1.172650439947e+00 1.174910682471e+00 1.177830813498e+00 1.180813034441e+00 1.182898454453e+00 1.183082564735e+00 1.180631842050e+00 1.175285313745e+00 1.167315991333e+00 1.157387953601e+00 1.146272084395e+00 1.134562547743e+00 1.122482613304e+00 1.109847314125e+00 1.096235785645e+00 1.081325243809e+00 1.065170131560e+00 1.048418335130e+00 1.032277825361e+00 1.018164154748e+00 1.007001542906e+00 9.655474605669e-01 9.427014421226e-01 9.062575503961e-01 8.677041124533e-01 8.436157037253e-01 8.432242123136e-01 8.615660927419e-01 8.833133276167e-01 8.929411081078e-01 8.827609308436e-01 8.564091971349e-01 8.281342204581e-01 8.171242780878e-01 8.359507640114e-01 8.806361107646e-01 9.328766005610e-01 9.711983683560e-01 9.804034337145e-01 9.561304979756e-01 9.067429936079e-01 8.529233803263e-01 8.222585659905e-01 8.345173629989e-01 8.860412408447e-01 9.526467858343e-01 1.006537898710e+00 1.028641560204e+00 1.012824807865e+00 9.665972998184e-01 9.096909297017e-01 8.684566792191e-01 8.629470646066e-01 8.925981114103e-01 9.369346525571e-01 9.706081127657e-01 9.765589621558e-01 9.512721865475e-01 9.053429992935e-01 8.604380765214e-01 8.400786378149e-01 8.546697642237e-01 8.930303407809e-01 9.313199111986e-01 9.481814378088e-01 9.338809092350e-01 8.932389015984e-01 8.446977853614e-01 8.140922662636e-01 8.199179665750e-01 8.586403800770e-01 9.073472563337e-01 9.402030035453e-01 9.410029657951e-01 9.079495128970e-01 8.544317532525e-01 8.060254344539e-01 7.898003737061e-01 8.154253134674e-01 8.664530469247e-01 9.138207897422e-01 9.333640128737e-01 9.140433934860e-01 8.597828066847e-01 7.890835386435e-01 7.311236113433e-01 7.128711448678e-01 7.387608994959e-01 7.866593863208e-01 8.270797269806e-01 8.399145992168e-01 8.195941443758e-01 7.745936147195e-01 7.245888616246e-01 6.931251911381e-01 6.941733546464e-01 7.219894896734e-01 7.572924546366e-01 7.820759989141e-01 7.883140885946e-01 7.793520959518e-01 7.666373049907e-01 7.629287260544e-01 7.740692989329e-01 7.951076228322e-01 8.160111864715e-01
```
