## Supplementary Data 1 for "Heart cockle shells transmit sunlight to photosymbiotic algae using bundled fiber optic cables and condensing lenses": Onebigonelittle-small_625nm_XZ_1B.txt (part 3 of 12)

```
 4.083123583598e-01 4.066417172892e-01 4.049607063451e-01 4.031319676935e-01 4.011375617405e-01 3.990828704109e-01 3.970783793805e-01 3.951669257544e-01 3.933432673141e-01 3.915761079207e-01 3.897914945772e-01 3.878949593808e-01 3.858603545614e-01 3.837657224960e-01 3.817238253569e-01 3.797848937833e-01 3.779188872918e-01 3.760650645411e-01 3.741679936491e-01 3.721883272056e-01 3.701267191392e-01 3.680371704555e-01 3.659860736186e-01 3.639953159213e-01 3.620412277213e-01 3.600958905948e-01 3.581425329034e-01 3.561582856790e-01 3.541151495710e-01 3.520233077798e-01 3.499344508062e-01 3.478989829823e-01 3.459212571813e-01 3.439760724704e-01 3.420374346738e-01 3.400806635014e-01 3.380710653707e-01 3.359951934587e-01 3.338877377278e-01 3.318178979198e-01 3.298444731898e-01 3.279730267037e-01 3.261450971038e-01 3.242593295585e-01 3.222319260075e-01 3.200752739235e-01 3.179106081373e-01 3.158831555572e-01 3.140324099639e-01 3.122588443663e-01 3.104046687264e-01 3.083754765092e-01 3.061967100510e-01 3.039859499333e-01 3.018708880425e-01 2.998976503268e-01 2.980028222192e-01 2.960709591172e-01 2.940323471582e-01 2.918954735537e-01 2.897093084333e-01 2.875234424157e-01 2.853782241681e-01 2.833024987369e-01 2.812947715438e-01 2.793171754655e-01 2.773127335419e-01 2.752332763689e-01 2.730630483277e-01 2.708485098405e-01 2.686875581855e-01 2.666584458248e-01 2.647485974658e-01 2.628571205360e-01 2.608806071694e-01 2.587828473697e-01 2.566116399038e-01 2.544582958831e-01 2.523991369180e-01 2.504397793778e-01 2.485184220430e-01 2.465678114359e-01 2.445649580088e-01 2.425183720612e-01 2.404414451993e-01 2.383509031245e-01 2.362762990877e-01 2.342596720925e-01 2.323279183646e-01 2.304674667893e-01 2.286160789205e-01 2.266829528619e-01 2.246237447939e-01 2.224955258642e-01 2.204285420638e-01 2.185259499975e-01 2.167820140839e-01 2.150816317049e-01 2.132816926994e-01 2.113100978247e-01 2.092237159822e-01 2.071690598991e-01 2.052713970638e-01 2.035447109170e-01 2.018945964458e-01 2.001988139393e-01 1.983842894379e-01 1.964670059916e-01 1.945357978165e-01 1.926860897566e-01 1.909649680594e-01 1.893491952647e-01 1.877761417082e-01 1.861841459382e-01 1.845356785501e-01 1.828362252730e-01 1.811310060018e-01 1.794813457949e-01 1.779280270814e-01 1.764729645729e-01 1.750806476547e-01 1.736960587396e-01 1.722734793958e-01 1.708047952161e-01 1.693300532434e-01 1.679077065385e-01 1.665832772434e-01 1.653680015703e-01 1.642299024860e-01 1.631122851278e-01 1.619665425024e-01 1.607889486901e-01 1.596194400738e-01 1.585137730897e-01 1.575124659458e-01 1.566237206205e-01 1.558143842683e-01 1.550321063296e-01 1.542430481871e-01 1.534483869961e-01 1.526795949332e-01 1.519788742208e-01 1.513811551194e-01 1.508909684003e-01 1.504800859023e-01 1.501080266576e-01 1.497504200603e-01 1.494079999956e-01 1.491044256359e-01 1.488735420861e-01 1.487387267868e-01 1.486993141654e-01 1.487343948894e-01 1.488228035328e-01 1.489502864941e-01 1.491122918322e-01 1.493201940337e-01 1.495942038467e-01 1.499495257306e-01 1.503875418232e-01 1.508997391967e-01 1.514728578764e-01 1.520921641280e-01 1.527557083101e-01 1.534702314046e-01 1.542458814903e-01 1.550866288535e-01 1.559946071533e-01 1.569704058268e-01 1.580065452120e-01 1.590947574132e-01 1.602303452023e-01 1.614108952125e-01 1.626374458493e-01 1.639168232571e-01 1.652558151867e-01 1.666543797175e-01 1.681061789683e-01 1.696048672510e-01 1.711448386105e-01 1.727231900473e-01 1.743429778077e-01 1.760114408088e-01 1.777299928637e-01 1.794958521824e-01 1.813051642059e-01 1.831525670152e-01 1.850346905922e-01 1.869525010872e-01 1.889089088814e-01 1.909056148384e-01 1.929401869718e-01 1.950130814311e-01 1.971195938779e-01 1.992562116443e-01 2.014228832372e-01 2.036219448198e-01 2.058529140533e-01 2.081158096971e-01 2.104108272328e-01 2.127333023861e-01 2.150799994942e-01 2.174520834787e-01 2.198517275198e-01 2.222800969935e-01 2.247373067043e-01 2.272199359750e-01 2.297231937112e-01 2.322443466672e-01 2.347879615622e-01 2.373556610494e-01 2.399475447584e-01 2.425608099717e-01 2.451922542196e-01 2.478391339519e-01 2.505021582784e-01 2.531844785425e-01 2.558878236528e-01 2.586079667840e-01 2.613442458641e-01 2.640943753117e-01 2.668581798017e-01 2.696377157673e-01 2.724369746448e-01 2.752516361308e-01 2.780792854794e-01 2.809210292476e-01 2.837725997273e-01 2.866369193199e-01 2.895178376484e-01 2.924149105260e-01 2.953229003260e-01 2.982429584803e-01 3.011729728876e-01 3.041119481214e-01 3.070635711806e-01 3.100293790540e-01 3.130056695359e-01 3.159902394945e-01 3.189840073981e-01 3.219866789576e-01 3.249983367566e-01 3.280200899046e-01 3.310497785907e-01 3.340838306753e-01 3.371276103646e-01 3.401825698157e-01 3.432459617257e-01 3.463152621553e-01 3.493907451198e-01 3.524717649208e-01 3.555612890746e-01 3.586630126482e-01 3.617714125608e-01 3.648825259166e-01 3.679975659048e-01 3.711160898154e-01 3.742418514525e-01 3.773763602672e-01 3.805153014691e-01 3.836554019873e-01 3.867979278366e-01 3.899455878391e-01 3.930986541781e-01 3.962563996357e-01 3.994187044500e-01 4.025831702555e-01 4.057515400111e-01 4.089258114647e-01 4.121025496612e-01 4.152801114096e-01 4.184602856878e-01 4.216432621123e-01 4.248302714761e-01 4.280191136858e-01 4.312086760883e-01 4.343975790245e-01 4.375889438938e-01 4.407847066712e-01 4.439827520209e-01 4.471816853519e-01 4.503796926172e-01 4.535769452420e-01 4.567768229844e-01 4.599800665993e-01 4.631831208556e-01 4.663859369278e-01 4.695884218285e-01 4.727903257400e-01 4.759910741705e-01 4.791915671329e-01 4.823909606411e-01 4.855889107883e-01 4.887881675598e-01 4.919866887347e-01 4.951832728741e-01 4.983782453819e-01 5.015710952233e-01 5.047609384247e-01 5.079487943750e-01 5.111352229426e-01 5.143202459325e-01 5.175042793412e-01 5.206856449810e-01 5.238636170702e-01 5.270371950638e-01 5.302078009578e-01 5.333756641101e-01 5.365418591719e-01 5.397059138248e-01 5.428656986236e-01 5.460199638540e-01 5.491704390290e-01 5.523162955730e-01 5.554576714413e-01 5.585956892212e-01 5.617281805495e-01 5.648555028848e-01 5.679793535837e-01 5.710971984136e-01 5.742101509305e-01 5.773168897181e-01 5.804177132654e-01 5.835119960571e-01 5.866024961602e-01 5.896881364889e-01 5.927657090834e-01 5.958373596932e-01 5.989016861037e-01 6.019578606112e-01 6.050083191728e-01 6.080536837666e-01 6.110917813205e-01 6.141232919410e-01 6.171453783339e-01 6.201581216366e-01 6.231631665334e-01 6.261610312666e-01 6.291512016651e-01 6.321349840973e-01 6.351086826335e-01 6.380714545312e-01 6.410240675593e-01 6.439685375245e-01 6.469035317640e-01 6.498301694709e-01 6.527483458390e-01 6.556537544108e-01 6.585488673828e-01 6.614330061620e-01 6.643057535343e-01 6.671700021071e-01 6.700246468677e-01 6.728670512874e-01 6.756979162204e-01 6.785167295946e-01 6.813234289835e-01 6.841199558725e-01 6.869050213904e-01 6.896785474007e-01 6.924392886565e-01 6.951864699560e-01 6.979217046917e-01 7.006448449918e-01 7.033550728778e-01 7.060517878140e-01 7.087363257285e-01 7.114056446366e-01 7.140620687051e-01 7.167046917327e-01 7.193327217149e-01 7.219466284607e-01 7.245459696706e-01 7.271306855989e-01 7.297004044326e-01 7.322551243156e-01 7.347943235414e-01 7.373185082112e-01 7.398264384725e-01 7.423184386472e-01 7.447943186729e-01 7.472559382745e-01 7.496999301056e-01 7.521267711763e-01 7.545374983630e-01 7.569299787326e-01 7.593071064242e-01 7.616663764230e-01 7.640079462271e-01 7.663326369052e-01 7.686374711273e-01 7.709242442721e-01 7.731939696514e-01 7.754440258886e-01 7.776757510053e-01 7.798879502060e-01 7.820803073643e-01 7.842537500528e-01 7.864075014669e-01 7.885414915255e-01 7.906559964491e-01 7.927496069282e-01 7.948218692094e-01 7.968746686365e-01 7.989065864633e-01 8.009171799790e-01 8.029071480323e-01 8.048753738870e-01 8.068210873885e-01 8.087459072769e-01 8.106479565391e-01 8.125286801933e-01 8.143875649173e-01 8.162231314520e-01 8.180351576708e-01 8.198239737820e-01 8.215890840652e-01 8.233317496666e-01 8.250511091667e-01 8.267451646499e-01 8.284155240883e-01 8.300616082931e-01 8.316826354567e-01 8.332791975279e-01 8.348511042895e-01 8.363974966655e-01 8.379190625117e-01 8.394140687939e-01 8.408838736866e-01 8.423271868239e-01 8.437447614745e-01 8.451353198646e-01 8.464992956160e-01 8.478360472672e-01 8.491466262075e-01 8.504295373604e-01 8.516852346588e-01 8.529127317702e-01 8.541131588245e-01 8.552844959898e-01 8.564284090319e-01 8.575437587959e-01 8.586299640241e-01 8.596879756585e-01 8.607169013194e-01 8.617159257164e-01 8.626853951596e-01 8.636255168802e-01 8.645358402807e-01 8.654154794147e-01 8.662646981546e-01 8.670837336310e-01 8.678720830549e-01 8.686292960241e-01 8.693555469691e-01 8.700501139659e-01 8.707137185967e-01 8.713466504281e-01 8.719454117346e-01 8.725132664506e-01 8.730490615541e-01 8.735520094451e-01 8.740220197351e-01 8.744598253523e-01 8.748642618496e-01 8.752356327160e-01 8.755726512173e-01 8.758768127846e-01 8.761472492228e-01 8.763838216917e-01 8.765861522197e-01 8.767549010198e-01 8.768882819388e-01 8.769871341811e-01 8.770515207448e-01 8.770803927140e-01 8.770742100527e-01 8.770341094907e-01 8.769564049629e-01 8.768442411935e-01 8.766955775292e-01 8.765103764820e-01 8.762906841380e-01 8.760324760552e-01 8.757398543595e-01 8.754096145824e-01 8.750430373527e-01 8.746400618087e-01 8.741981302143e-01 8.737205985910e-01 8.732054424152e-01 8.726516784913e-01 8.720625597222e-01 8.714337612610e-01 8.707675550802e-01 8.700630808586e-01 8.693200261200e-01 8.685391868738e-01 8.677199791425e-01 8.668620089238e-01 8.659654894527e-01 8.650303820669e-01 8.640562290913e-01 8.630425218512e-01 8.619904882736e-01 8.608987471915e-01 8.597687344621e-01 8.585983427602e-01 8.573884485929e-01 8.561390697934e-01 8.548497183116e-01 8.535205600253e-01 8.521515295455e-01 8.507428339980e-01 8.492948385863e-01 8.478045633433e-01 8.462756545967e-01 8.447063281110e-01 8.430961972797e-01 8.414468003867e-01 8.397563881771e-01 8.380260075361e-01 8.362546198088e-01 8.344426150425e-01 8.325896355582e-01 8.306969782103e-01 8.287628977997e-01 8.267893753395e-01 8.247740379801e-01 8.227179795152e-01 8.206222205554e-01 8.184842399501e-01 8.163072225078e-01 8.140890623599e-01 8.118305528981e-01 8.095316712561e-01 8.071913211558e-01 8.048110163596e-01 8.023909320140e-01 7.999295260337e-01 7.974292203497e-01 7.948877462910e-01 7.923059503848e-01 7.896840919477e-01 7.870219187558e-01 7.843204959763e-01 7.815791591250e-01 7.787976010366e-01 7.759769386437e-01 7.731161432265e-01 7.702164136810e-01 7.672771718484e-01 7.642991088837e-01 7.612821427549e-01 7.582259159811e-01 7.551310423679e-01 7.519986336871e-01 7.488268144003e-01 7.456178986277e-01 7.423703836510e-01 7.390847370037e-01 7.357630221034e-01 7.324031979118e-01 7.290070584881e-01 7.255743493286e-01 7.221049534481e-01 7.186001576002e-01 7.150590041675e-01 7.114830117172e-01 7.078717713151e-01 7.042254158976e-01 7.005442091766e-01 6.968294177407e-01 6.930804944970e-01 6.892982585550e-01 6.854827778782e-01 6.816351953335e-01 6.777549379276e-01 6.738431608701e-01 6.699004650995e-01 6.659267553619e-01 6.619232887858e-01 6.578897423773e-01 6.538270435395e-01 6.497364238447e-01 6.456167198656e-01 6.414698304516e-01 6.372962942896e-01 6.330958758290e-01 6.288705190294e-01 6.246197452966e-01 6.203443946130e-01 6.160461436359e-01 6.117243264225e-01 6.073812463627e-01 6.030169924991e-01 5.986311561867e-01 5.942270254229e-01 5.898036324461e-01 5.853617333959e-01 5.809042003276e-01 5.764299614437e-01 5.719407450321e-01 5.674375902523e-01 5.629212625562e-01 5.583933295857e-01 5.538537815956e-01 5.493054690489e-01 5.447487201370e-01 5.401844131882e-01 5.356148616020e-01 5.310403879262e-01 5.264625199543e-01 5.218830682615e-01 5.173029717587e-01 5.127244152383e-01 5.081483579363e-01 5.035759982195e-01 4.990098816727e-01 4.944506273265e-01 4.899013444109e-01 4.853621879360e-01 4.808361435754e-01 4.763247638918e-01 4.718302626300e-01 4.673542870741e-01 4.628993088681e-01 4.584668583952e-01 4.540603082714e-01 4.496800375502e-01 4.453303037948e-01 4.410121531652e-01 4.367285541491e-01 4.324824711388e-01 4.282753903238e-01 4.241113450085e-01 4.199909967169e-01 4.159187028940e-01 4.118979254262e-01 4.079294173361e-01 4.040189848380e-01 4.001665282737e-01 3.963776790448e-01 3.926544413143e-01 3.889999408573e-01 3.854179655490e-01 3.819110853295e-01 3.784833517529e-01 3.751378352287e-01 3.718770419536e-01 3.687063740951e-01 3.656267845861e-01 3.626436362400e-01 3.597587156392e-01 3.569762950009e-01 3.543000421269e-01 3.517315657318e-01 3.492773583963e-01 3.469368184871e-01 3.447145213413e-01 3.426140491463e-01 3.406369500762e-01 3.387874818032e-01 3.370660560322e-01 3.354766289206e-01 3.340212675580e-01 3.327009976099e-01 3.315197595470e-01 3.304749475451e-01 3.295726826221e-01 3.288118840126e-01 3.281922839247e-01 3.277174203787e-01 3.273841583656e-01 3.271962424682e-01 3.271498353959e-01 3.272469040340e-01 3.274869107959e-01 3.278666931983e-01 3.283881267236e-01 3.290455160145e-01 3.298406517356e-01 3.307711750730e-01 3.318321818137e-01 3.330259780836e-01 3.343448306518e-01 3.357897045164e-01 3.373549716253e-01 3.390392122544e-01 3.408390581592e-01 3.427489950523e-01 3.447695214680e-01 3.468926679290e-01 3.491176928508e-01 3.514402001737e-01 3.538545042021e-01 3.563602616400e-01 3.589488478215e-01 3.616205811903e-01 3.643693531831e-01 3.671904733299e-01 3.700834218622e-01 3.730394023717e-01 3.760593489917e-01 3.791348980633e-01 3.822647895333e-01 3.854451718697e-01 3.886694323351e-01 3.919395652898e-01 3.952451721199e-01 3.985874989021e-01 4.019610010568e-01 4.053607282559e-01 4.087883167557e-01 4.122323387813e-01 4.156975477353e-01 4.191740846050e-01 4.226625440850e-01 4.261601534111e-01 4.296590825287e-01 4.331642631762e-01 4.366627507570e-01 4.401603874171e-01 4.436489142972e-01 4.471261369034e-01 4.505942230084e-01 4.540417199746e-01 4.574754698849e-01 4.608835434251e-01 4.642713501135e-01 4.676329426183e-01 4.709625995445e-01 4.742655343121e-01 4.775296123552e-01 4.807625076765e-01 4.839548939414e-01 4.871069061048e-01 4.902182890500e-01 4.932805604013e-01 4.963017587685e-01 4.992683101185e-01 5.021874843317e-01 5.050527620778e-01 5.078615079710e-01 5.106164929425e-01 5.133077538065e-01 5.159446076525e-01 5.185131893947e-01 5.210197335027e-01 5.234619289736e-01 5.258312841611e-01 5.281372750747e-01 5.303655364177e-01 5.325268237490e-01 5.346101869945e-01 5.366172907427e-01 5.385508447478e-01 5.403994395474e-01 5.421747132804e-01 5.438605868898e-01 5.454685661836e-01 5.469902913467e-01 5.484240889535e-01 5.497756747302e-01 5.510313896537e-01 5.522050032394e-01 5.532804759443e-01 5.542673883367e-01 5.551612041019e-01 5.559566954667e-01 5.566626125139e-01 5.572640354653e-01 5.577752991970e-01 5.581835608662e-01 5.584923201675e-01 5.587039407552e-01 5.588081107859e-01 5.588174746407e-01 5.587166777559e-01 5.585162019905e-01 5.582096966619e-01 5.577958824528e-01 5.572810887308e-01 5.566523451410e-01 5.559228572393e-01 5.550806823232e-01 5.541322461761e-01 5.530754452965e-01 5.519056887531e-01 5.506317800482e-01 5.492417751490e-01 5.477469661269e-01 5.461379390018e-01 5.444183028123e-01 5.425910758030e-01 5.406469408472e-01 5.385972247039e-01 5.364316268968e-01 5.341564318993e-01 5.317713856658e-01 5.292710307124e-01 5.266655210146e-01 5.239437409287e-01 5.211154834381e-01 5.181758999697e-01 5.151257557458e-01 5.119704526353e-01 5.087010763827e-01 5.053300003714e-01 5.018471546443e-01 4.982593120305e-01 4.945680120335e-01 4.907675470959e-01 4.868702891293e-01 4.828637681078e-01 4.787605542330e-01 4.745564011404e-01 4.702512828014e-01 4.658552985575e-01 4.613548482011e-01 4.567702983551e-01 4.520868729962e-01 4.473169821828e-01 4.424616754671e-01 4.375134488187e-01 4.324930118416e-01 4.273806496744e-01 4.221999621424e-01 4.169391285754e-01 4.116054569765e-01 4.062101411724e-01 4.007374644659e-01 3.952170439288e-01 3.896266077517e-01 3.839909391524e-01 3.783046676250e-01 3.725691396674e-01 3.668047914150e-01 3.609929943972e-01 3.551675693978e-01 3.493085186221e-01 3.434389465076e-01 3.375626199214e-01 3.316770414936e-01 3.258102114563e-01 3.199442435966e-01 3.141143482526e-01 3.083089376923e-01 3.025508210579e-01 2.968508030567e-01 2.912070015626e-01 2.856544264039e-01 2.801817920057e-01 2.748244831962e-01 2.695811169088e-01 2.644751493500e-01 2.595254584493e-01 2.547378136815e-01 2.501468092851e-01 2.457529682425e-01 2.415913416955e-01 2.376698603886e-01 2.340153938760e-01 2.306472243261e-01 2.275794288233e-01 2.248404927584e-01 2.224411974699e-01 2.204043292312e-01 2.187415357629e-01 2.174694970019e-01 2.165998088477e-01 2.161411847959e-01 2.161006354584e-01 2.164819746869e-01 2.172858684527e-01 2.185101117156e-01 2.201507504343e-01 2.221974168047e-01 2.246454572320e-01 2.274747793279e-01 2.306797320809e-01 2.342363919740e-01 2.381338078406e-01 2.423527830544e-01 2.468703090609e-01 2.516784763994e-01 2.567432254791e-01 2.620608003799e-01 2.676027788419e-01 2.733546031794e-01 2.793027918744e-01 2.854192890436e-01 2.917047137358e-01 2.981265700963e-01 3.046832744034e-01 3.113556945772e-01 3.181257856311e-01 3.249947023430e-01 3.319308403307e-01 3.389427183420e-01 3.460040104111e-01 3.531114444596e-01 3.602589759455e-01 3.674232664102e-01 3.746153897748e-01 3.818069224037e-01 3.890045270545e-01 3.961953168966e-01 4.033662816601e-01 4.105258506827e-01 4.176478811907e-01 4.247415753416e-01 4.317952395728e-01 4.387980148602e-01 4.457583002415e-01 4.526509856723e-01 4.594904428807e-01 4.662602769441e-01 4.729532961398e-01 4.795818071471e-01 4.861147176846e-01 4.925768197249e-01 4.989415873487e-01 5.052142414605e-01 5.114001150202e-01 5.174684382953e-01 5.234543008619e-01 5.293161312054e-01 5.350792210793e-01 5.407310112911e-01 5.462550151723e-01 5.516823873661e-01 5.569655891453e-01 5.621445967097e-01 5.671911307458e-01 5.721050484839e-01 5.769065971550e-01 5.815533188778e-01 5.860918330671e-01 5.904778440555e-01 5.947333617357e-01 5.988602376507e-01 6.028308904561e-01 6.066842583705e-01 6.103774496942e-01 6.139422452085e-01 6.173634128357e-01 6.206336006668e-01 6.237773764374e-01 6.267606496057e-01 6.296142111743e-01 6.323195832649e-01 6.348783999046e-01 6.373050690915e-01 6.395778371186e-01 6.417190634143e-01 6.437179937352e-01 6.455709176613e-01 6.472977760078e-01 6.488764237297e-01 6.503269617464e-01 6.516440654888e-01 6.528210713206e-01 6.538818794697e-01 6.548018766632e-01 6.556050257908e-01 6.562850725612e-01 6.568358298542e-01 6.572858847486e-01 6.576037459465e-01 6.578245112041e-01 6.579336546802e-01 6.579323393252e-01 6.578477404613e-01 6.576483211264e-01 6.573738743350e-01 6.570032198593e-01 6.565511724103e-01 6.560312100317e-01 6.554242089096e-01 6.547663492421e-01 6.540353592834e-01 6.532540685456e-01 6.524252989887e-01 6.515456681642e-01 6.506390293205e-01 6.496941996361e-01 6.487296406780e-01 6.477486743121e-01 6.467557099317e-01 6.457631950169e-01 6.447757388193e-01 6.437986991772e-01 6.428479944925e-01 6.419219245685e-01 6.410335760457e-01 6.401933323463e-01 6.393995141630e-01 6.386769393591e-01 6.380151039589e-01 6.374363193494e-01 6.369469509326e-01 6.365444382485e-01 6.362574737857e-01 6.360702897994e-01 6.360121648922e-01 6.360791389379e-01 6.362782398773e-01 6.366277100486e-01 6.371192449108e-01 6.377759455922e-01 6.385925143799e-01 6.395805397046e-01 6.407451446318e-01 6.420906216158e-01 6.436236508928e-01 6.453462610913e-01 6.472642539391e-01 6.493798142166e-01 6.516975301184e-01 6.542138803607e-01 6.569391476097e-01 6.598647557277e-01 6.629956788912e-01 6.663338072862e-01 6.698672380909e-01 6.736088235206e-01 6.775390655427e-01 6.816690444245e-01 6.859850673309e-01 6.904835205757e-01 6.951651209100e-01 7.000117072486e-01 7.050291374983e-01 7.101985763207e-01 7.155197665448e-01 7.209794788504e-01 7.265688767771e-01 7.322806351934e-01 7.381002146166e-01 7.440213365757e-01 7.500254871235e-01 7.561108945086e-01 7.622547503503e-01 7.684540371977e-01 7.746905987806e-01 7.809501310338e-01 7.872270778041e-01 7.934952055010e-01 7.997570109276e-01 8.059833753374e-01 8.121708984940e-01 8.183030958391e-01 8.243599901842e-01 8.303398794353e-01 8.362135607546e-01 8.419831262661e-01 8.476215960320e-01 8.531228711916e-01 8.584735025284e-01 8.636533954373e-01 8.686611625434e-01 8.734713169671e-01 8.780834934899e-01 8.824761875644e-01 8.866439375461e-01 8.905742798041e-01 8.942523091363e-01 8.976762260708e-01 9.008268039958e-01 9.037044674981e-01 9.062923692299e-01 9.085897780038e-01 9.105854049103e-01 9.122740413088e-01 9.136530479514e-01 9.147122668579e-01 9.154551992165e-01 9.158719737175e-01 9.159669295828e-01 9.157344818627e-01 9.151783613394e-01 9.142987218359e-01 9.130961062864e-01 9.115785667282e-01 9.097438102194e-01 9.076064034648e-01 9.051654585181e-01 9.024359636194e-01 8.994246764360e-01 8.961398352042e-01 8.926008027683e-01 8.888120563782e-01 8.847969379090e-01 8.805653820892e-01 8.761376780928e-01 8.715317946606e-01 8.667649769778e-01 8.618616545223e-01 8.568386638236e-01 8.517245133017e-01 8.465349473524e-01 8.413026519769e-01 8.360455487740e-01 8.307919896995e-01 8.255692716335e-01 8.203961328480e-01 8.153090001419e-01 8.103218558906e-01 8.054694559510e-01 8.007698265023e-01 7.962471415766e-01 7.919296077518e-01 7.878264977427e-01 7.839721397815e-01 7.803712224628e-01 7.770466944286e-01 7.740104962824e-01 7.712724991151e-01 7.688441715208e-01 7.667278309943e-01 7.649331588786e-01 7.634535657361e-01 7.622952893163e-01 7.614461594930e-01 7.609047226772e-01 7.606625007392e-01 7.606997712882e-01 7.610125065240e-01 7.615768531344e-01 7.623824348978e-01 7.634036829139e-01 7.646252917410e-01 7.660255175336e-01 7.675791329857e-01 7.692714768596e-01 7.710737902208e-01 7.729672206986e-01 7.749309624484e-01 7.769446209308e-01 7.789856513769e-01 7.810379074467e-01 7.830841945795e-01 7.851055352042e-01 7.870912763490e-01 7.890224331345e-01 7.908953902511e-01 7.926927397502e-01 7.944105138154e-01 7.960415693135e-01 7.975794515979e-01 7.990241239539e-01 8.003682798650e-01 8.016196488650e-01 8.027684031988e-01 8.038260002671e-01 8.047922105284e-01 8.056662860305e-01 8.064605818430e-01 8.071715970264e-01 8.078126716131e-01 8.083804530804e-01 8.088886781147e-01 8.093368563577e-01 8.097295910542e-01 8.100783640496e-01 8.103770901481e-01 8.106398783776e-01 8.108603682915e-01 8.110481582478e-01 8.112018230299e-01 8.113204625506e-01 8.114111663554e-01 8.114667219112e-01 8.114958536477e-01 8.114902048306e-01 8.114563973986e-01 8.113920692483e-01 8.112974115649e-01 8.111772006650e-01 8.110303794558e-01 8.108646424428e-01 8.106787280623e-01 8.104878950536e-01 8.102896892630e-01 8.101019157186e-01 8.099311034877e-01 8.097887650833e-01 8.096960824154e-01 8.096564353818e-01 8.097009023579e-01 8.098368308012e-01 8.100873190606e-01 8.104735807169e-01 8.110094173061e-01 8.117251626327e-01 8.126247938698e-01 8.137413699956e-01 8.150789640989e-01 8.166591585250e-01 8.184946127740e-01 8.205873947422e-01 8.229544696222e-01 8.255891842635e-01 8.285003638357e-01 8.316764378294e-01 8.351178805275e-01 8.388123890104e-01 8.427441222883e-01 8.469042372135e-01 8.512674121662e-01 8.558223497619e-01 8.605398746130e-01 8.654047575807e-01 8.703935287269e-01 8.754807806628e-01 8.806518297667e-01 8.858793229231e-01 8.911531939735e-01 8.964470576626e-01 9.017544537001e-01 9.070581611192e-01 9.123464070048e-01 9.176158565626e-01 9.228521097029e-01 9.280573071923e-01 9.332188040807e-01 9.383393128579e-01 9.434109849527e-01 9.484309453473e-01 9.533959598317e-01 9.582935715426e-01 9.631220133277e-01 9.678642365938e-01 9.725121583707e-01 9.770457746803e-01 9.814486261021e-01 9.856987284773e-01 9.897726473636e-01 9.936487056596e-01 9.972958160192e-01 1.000695910821e+00 1.003815759000e+00 1.006639951036e+00 1.009143776118e+00 1.011310654232e+00 1.013136311256e+00 1.014604449749e+00 1.015729427963e+00 1.016508366319e+00 1.016965093616e+00 1.017122445992e+00 1.017011586466e+00 1.016678067450e+00 1.016158549976e+00 1.015516411195e+00 1.014796715480e+00 1.014065623648e+00 1.013378598248e+00 1.012789803554e+00 1.012359938380e+00 1.012124648645e+00 1.012134106927e+00 1.012410230774e+00 1.012978165662e+00 1.013843195364e+00 1.015001681827e+00 1.016448558466e+00 1.018149548159e+00 1.020086394260e+00 1.022215353960e+00 1.024503344198e+00 1.026909180676e+00 1.029394051698e+00 1.031933378430e+00 1.034492882133e+00 1.037068327774e+00 1.039643650166e+00 1.042232917363e+00 1.044847216069e+00 1.047511421878e+00 1.050266482237e+00 1.053139620411e+00 1.056186533239e+00 1.059432025378e+00 1.062925615199e+00 1.066687781791e+00 1.070733791687e+00 1.075077492871e+00 1.079690681705e+00 1.084561599755e+00 1.089633046525e+00 1.094853351511e+00 1.100151994180e+00 1.105440149460e+00 1.110645476302e+00 1.115667507533e+00 1.120433607860e+00 1.124856358713e+00 1.128873951579e+00 1.132431042452e+00 1.135481102425e+00 1.138009876038e+00 1.139993892571e+00 1.141452814486e+00 1.142391463454e+00 1.141988905969e+00 1.140033779016e+00 1.137351502860e+00 1.134962688456e+00 1.133676139483e+00 1.133757312235e+00 1.134853985730e+00 1.136142121242e+00 1.136648820697e+00 1.135664845721e+00 1.133032438396e+00 1.129193045478e+00 1.125032882925e+00 1.121561904592e+00 1.119495301843e+00 1.118973647475e+00 1.119541598322e+00 1.120333648544e+00 1.120426462484e+00 1.119243470407e+00 1.116794458725e+00 1.113660018274e+00 1.110803277844e+00 1.109199652275e+00 1.109432623179e+00 1.111476057140e+00 1.114723967747e+00 1.118230450446e+00 1.121094014583e+00 1.122823758488e+00 1.123509829378e+00 1.123766987596e+00 1.124480767122e+00 1.126428256048e+00 1.129919572319e+00 1.134670699419e+00 1.139877734833e+00 1.144517686389e+00 1.147732255235e+00 1.149144047612e+00 1.148954232641e+00 1.147860068695e+00 1.146760989279e+00 1.146380605010e+00 1.146963461566e+00 1.148196791787e+00 1.149320713364e+00 1.149442486295e+00 1.147924741297e+00 1.144633991048e+00 1.140019798016e+00 1.134977862098e+00 1.130532767287e+00 1.127445954487e+00 1.125956943939e+00 1.125736678495e+00 1.126036988859e+00 1.126041664640e+00 1.125245664344e+00 1.123659779048e+00 1.121827592456e+00 1.120638927505e+00 1.120958208043e+00 1.123254410920e+00 1.127407351357e+00 1.132724451399e+00 1.138169965842e+00 1.142760371383e+00 1.145898009117e+00 1.147534673438e+00 1.148146201652e+00 1.148506046298e+00 1.149318114091e+00 1.150912724496e+00 1.153110892948e+00 1.155277934123e+00 1.156580901473e+00 1.156363121082e+00 1.154416754051e+00 1.151099912434e+00 1.147261056436e+00 1.143957963416e+00 1.142071645800e+00 1.142021755492e+00 1.143629743596e+00 1.146216697113e+00 1.148903513825e+00 1.150978968163e+00 1.152143683703e+00 1.152605032337e+00 1.152960530647e+00 1.153891446413e+00 1.155823747281e+00 1.158716488255e+00 1.161985744217e+00 1.164671212633e+00 1.165756543492e+00 1.164494153345e+00 1.160604322861e+00 1.154333144946e+00 1.146309684669e+00 1.137245353698e+00 1.127646304376e+00 1.117620498827e+00 1.106834822381e+00 1.094698340262e+00 1.080700471165e+00 1.064727259464e+00 1.047353675440e+00 1.030016241349e+00 1.015057855377e+00 1.005640590087e+00 9.481611068259e-01 9.251169423497e-01 8.882380423696e-01 8.567829810291e-01 8.448625286060e-01 8.543956273272e-01 8.740932283478e-01 8.875680195374e-01 8.828484837383e-01 8.579138963044e-01 8.222303148239e-01 7.940638287375e-01 7.919221904979e-01 8.217731472902e-01 8.717498967870e-01 9.203659945081e-01 9.482109738541e-01 9.448732655939e-01 9.115209812410e-01 8.614862029772e-01 8.179611309745e-01 8.053209001320e-01 8.336102874053e-01 8.903350989620e-01 9.504135530786e-01 9.910244662487e-01 9.995556486188e-01 9.757439269419e-01 9.313961696016e-01 8.874427622856e-01 8.659479491560e-01 8.773164755711e-01 9.126511364253e-01 9.507172053457e-01 9.711632873848e-01 9.632891104664e-01 9.290768704432e-01 8.827441303264e-01 8.462688978661e-01 8.385400985094e-01 8.622056613779e-01 9.012923962952e-01 9.328815260917e-01 9.396872679363e-01 9.164298031388e-01 8.714701866124e-01 8.249199116260e-01 8.010187836383e-01 8.131663397385e-01 8.529847108197e-01 8.969394503307e-01 9.219869140174e-01 9.156416130268e-01 8.793906243592e-01 8.286930822413e-01 7.887307972991e-01 7.823495898422e-01 8.131811258526e-01 8.622966655988e-01 9.028451281981e-01 9.146174851895e-01 8.902398568838e-01 8.363478435142e-01 7.725398171972e-01 7.260292518046e-01 7.178346609624e-01 7.464906184063e-01 7.896392224514e-01 8.218041923125e-01 8.272485330999e-01 8.036057419822e-01 7.609591980502e-01 7.182797742830e-01 6.953211397120e-01 7.007335354296e-01 7.263675595346e-01 7.550952766731e-01 7.729886016217e-01 7.755928106657e-01 7.681921000474e-01 7.617514289356e-01 7.658989192199e-01 7.822852384797e-01 8.035888951143e-01 8.204201634285e-01
 4.296558239636e-01 4.280132914874e-01 4.263515699739e-01 4.245352507016e-01 4.225549136685e-01 4.205190644510e-01 4.185333071502e-01 4.166391558154e-01 4.148344273402e-01 4.130886499616e-01 4.113212127646e-01 4.094360049461e-01 4.074116392470e-01 4.053305876549e-01 4.033033517449e-01 4.013762137516e-01 3.995214652016e-01 3.976822371137e-01 3.958002945553e-01 3.938306825774e-01 3.917745552062e-01 3.896901906537e-01 3.876448223433e-01 3.856581934077e-01 3.837071196636e-01 3.817681752029e-01 3.798243278998e-01 3.778448255832e-01 3.757999295982e-01 3.737008926957e-01 3.716046658759e-01 3.695640059161e-01 3.675851326892e-01 3.656420350472e-01 3.637063325957e-01 3.617442498480e-01 3.597181909640e-01 3.576211764972e-01 3.554969671943e-01 3.534186570456e-01 3.514418841352e-01 3.495666096398e-01 3.477283492422e-01 3.458218927406e-01 3.437667079539e-01 3.415830287206e-01 3.394011715717e-01 3.373662953604e-01 3.355101202387e-01 3.337243016190e-01 3.318478087214e-01 3.297890477442e-01 3.275793155342e-01 3.253434614977e-01 3.232123767267e-01 3.212264251382e-01 3.193128867426e-01 3.173525952526e-01 3.152796562649e-01 3.131062530414e-01 3.108834594707e-01 3.086609140235e-01 3.064802993114e-01 3.043689056686e-01 3.023229335889e-01 3.003036074388e-01 2.982528504572e-01 2.961198012176e-01 2.938890968275e-01 2.916122962504e-01 2.893945514768e-01 2.873164091778e-01 2.853566781269e-01 2.834079924767e-01 2.813629966741e-01 2.791880404648e-01 2.769359093404e-01 2.747070764342e-01 2.725791495946e-01 2.705537561718e-01 2.685611298827e-01 2.665304489365e-01 2.644381337932e-01 2.622931126584e-01 2.601128941309e-01 2.579189012788e-01 2.557466384475e-01 2.536365359638e-01 2.516094069617e-01 2.496450431435e-01 2.476726081524e-01 2.456017430650e-01 2.433983987217e-01 2.411347824730e-01 2.389463920160e-01 2.369294115617e-01 2.350618226327e-01 2.332168532451e-01 2.312492393926e-01 2.290982841057e-01 2.268371594909e-01 2.246218324979e-01 2.225733623413e-01 2.206894058196e-01 2.188647586473e-01 2.169709307335e-01 2.149402895773e-01 2.128011069989e-01 2.106516267699e-01 2.085905312571e-01 2.066594048673e-01 2.048263932708e-01 2.030203741466e-01 2.011761685128e-01 1.992553756167e-01 1.972721358378e-01 1.952839907059e-01 1.933575808250e-01 1.915324798835e-01 1.898002367012e-01 1.881119873727e-01 1.864052725928e-01 1.846344794452e-01 1.828068994255e-01 1.809746200075e-01 1.792045740322e-01 1.775364826403e-01 1.759677727358e-01 1.744523130588e-01 1.729246274390e-01 1.713445416274e-01 1.697246658634e-01 1.681178370406e-01 1.665829059751e-01 1.651544911735e-01 1.638240595341e-01 1.625452202830e-01 1.612631626233e-01 1.599553440279e-01 1.586373335619e-01 1.573505029444e-01 1.561391430995e-01 1.550302280524e-01 1.540140036075e-01 1.530526177270e-01 1.521069196209e-01 1.511629866411e-01 1.502332092696e-01 1.493495513231e-01 1.485443015219e-01 1.478333768885e-01 1.472063979908e-01 1.466390468141e-01 1.461153915354e-01 1.456249298685e-01 1.451708411231e-01 1.447704709874e-01 1.444428081939e-01 1.441998023910e-01 1.440376187034e-01 1.439465421476e-01 1.439142043884e-01 1.439300406493e-01 1.439972284887e-01 1.441251005155e-01 1.443233410975e-01 1.445943061204e-01 1.449407893904e-01 1.453608703003e-01 1.458471303969e-01 1.463936098211e-01 1.469967802529e-01 1.476564529194e-01 1.483750019548e-01 1.491592675993e-01 1.500146858096e-01 1.509388013258e-01 1.519258861474e-01 1.529709674010e-01 1.540685811536e-01 1.552174066235e-01 1.564208698864e-01 1.576860920239e-01 1.590117800352e-01 1.603960652175e-01 1.618350146108e-01 1.633234218184e-01 1.648575163457e-01 1.664391271381e-01 1.680715993495e-01 1.697549826468e-01 1.714878083446e-01 1.732688274555e-01 1.750929368478e-01 1.769572999995e-01 1.788616585230e-01 1.808086877923e-01 1.827978264878e-01 1.848281298521e-01 1.868989016858e-01 1.890048378783e-01 1.911435640625e-01 1.933166448315e-01 1.955253817373e-01 1.977714701065e-01 2.000528512872e-01 2.023665334810e-01 2.047067941158e-01 2.070724181076e-01 2.094680174408e-01 2.118946111816e-01 2.143508026480e-01 2.168338273821e-01 2.193404505746e-01 2.218676891922e-01 2.244173622876e-01 2.269926402560e-01 2.295929738694e-01 2.322149318072e-01 2.348577133441e-01 2.375183554169e-01 2.401975022113e-01 2.428977491333e-01 2.456220467268e-01 2.483643825827e-01 2.511239588631e-01 2.539011316669e-01 2.566920883346e-01 2.594997467669e-01 2.623281989054e-01 2.651742192183e-01 2.680355282963e-01 2.709117962001e-01 2.738003529374e-01 2.767016133998e-01 2.796187790693e-01 2.825527278857e-01 2.854991127276e-01 2.884566096510e-01 2.914257645485e-01 2.944065755508e-01 2.973989366302e-01 3.004040348172e-01 3.034187093313e-01 3.064403848512e-01 3.094740187733e-01 3.125216892953e-01 3.155787869696e-01 3.186443558259e-01 3.217180834974e-01 3.247990292746e-01 3.278915576419e-01 3.309975971206e-01 3.341114241401e-01 3.372298724895e-01 3.403541392864e-01 3.434844430838e-01 3.466236836652e-01 3.497724639728e-01 3.529276643713e-01 3.560850964841e-01 3.592471176849e-01 3.624166989917e-01 3.655922149265e-01 3.687745043890e-01 3.719624800378e-01 3.751540503912e-01 3.783514069483e-01 3.815564757818e-01 3.847643515573e-01 3.879751133804e-01 3.911892681656e-01 3.944082681602e-01 3.976324916436e-01 4.008598551909e-01 4.040889207583e-01 4.073187248547e-01 4.105525302605e-01 4.137923598422e-01 4.170357859076e-01 4.202801913860e-01 4.235259829891e-01 4.267719924169e-01 4.300221280823e-01 4.332763505064e-01 4.365321187897e-01 4.397879393882e-01 4.430455661606e-01 4.463033142021e-01 4.495615975337e-01 4.528202633425e-01 4.560790037059e-01 4.593377867446e-01 4.625993625131e-01 4.658609363139e-01 4.691213224148e-01 4.723818088312e-01 4.756404243721e-01 4.788983681080e-01 4.821549305564e-01 4.854112751109e-01 4.886673269837e-01 4.919233128155e-01 4.951781119225e-01 4.984302351193e-01 5.016793709369e-01 5.049259252087e-01 5.081721534214e-01 5.114166019209e-01 5.146607181906e-01 5.179013124407e-01 5.211375111208e-01 5.243713912402e-01 5.276009265503e-01 5.308276577165e-01 5.340522994861e-01 5.372718977813e-01 5.404883723802e-01 5.437012668317e-01 5.469106765496e-01 5.501146877256e-01 5.533141913139e-01 5.565090825045e-01 5.596980187297e-01 5.628848294486e-01 5.660679464955e-01 5.692433732948e-01 5.724150159202e-01 5.755791748050e-01 5.787361439834e-01 5.818899299045e-01 5.850385740244e-01 5.881818541700e-01 5.913188993379e-01 5.944475253221e-01 5.975683749844e-01 6.006821041826e-01 6.037899954683e-01 6.068916182284e-01 6.099873951420e-01 6.130740705125e-01 6.161509835380e-01 6.192189874345e-01 6.222795592697e-01 6.253322898558e-01 6.283779804972e-01 6.314150365349e-01 6.344411141586e-01 6.374578998676e-01 6.404648028087e-01 6.434615277007e-01 6.464512795369e-01 6.494315465367e-01 6.524007377937e-01 6.553605126686e-01 6.583080342461e-01 6.612453112605e-01 6.641731999579e-01 6.670908898289e-01 6.699980142962e-01 6.728931916206e-01 6.757761693043e-01 6.786481924691e-01 6.815092805797e-01 6.843579490967e-01 6.871957096430e-01 6.900204479291e-01 6.928323538402e-01 6.956319953494e-01 6.984187242698e-01 7.011919556333e-01 7.039522864751e-01 7.066993641966e-01 7.094327414929e-01 7.121516293225e-01 7.148576265038e-01 7.175484773883e-01 7.202252750286e-01 7.228871877075e-01 7.255336698842e-01 7.281662590742e-01 7.307848431236e-01 7.333870642951e-01 7.359731074009e-01 7.385442687165e-01 7.410983320711e-01 7.436378309387e-01 7.461603904916e-01 7.486666330565e-01 7.511569771932e-01 7.536285290958e-01 7.560831499171e-01 7.585217354974e-01 7.609417091267e-01 7.633443429854e-01 7.657287884489e-01 7.680940470740e-01 7.704415643983e-01 7.727707548820e-01 7.750804849455e-01 7.773725442201e-01 7.796443793987e-01 7.818961963830e-01 7.841293317810e-01 7.863425013353e-01 7.885356503433e-01 7.907092939030e-01 7.928614728895e-01 7.949931156346e-01 7.971043509225e-01 7.991942132484e-01 8.012634672904e-01 8.033119714052e-01 8.053378839227e-01 8.073419766038e-01 8.093231940459e-01 8.112820632041e-01 8.132192574931e-01 8.151340325030e-01 8.170247633974e-01 8.188928945134e-01 8.207376550578e-01 8.225582338889e-01 8.243552554550e-01 8.261289909603e-01 8.278777767851e-01 8.296025843792e-01 8.313022503659e-01 8.329771454848e-01 8.346272387394e-01 8.362516943315e-01 8.378506842974e-01 8.394240071602e-01 8.409705200603e-01 8.424922629254e-01 8.439871369938e-01 8.454551806176e-01 8.468968667796e-01 8.483117176196e-01 8.496989425074e-01 8.510593643455e-01 8.523917077899e-01 8.536961578978e-01 8.549736283241e-01 8.562219035312e-01 8.574422812051e-01 8.586328925090e-01 8.597954551313e-01 8.609291607169e-01 8.620331843186e-01 8.631069741776e-01 8.641520103096e-01 8.651668933458e-01 8.661509800837e-01 8.671058386621e-01 8.680295474750e-01 8.689224726165e-01 8.697856784474e-01 8.706157335462e-01 8.714156191486e-01 8.721840320219e-01 8.729201294840e-01 8.736247699806e-01 8.742968149572e-01 8.749368149253e-01 8.755441708844e-01 8.761186801869e-01 8.766596109468e-01 8.771687469967e-01 8.776435581973e-01 8.780859135014e-01 8.784941553841e-01 8.788683493609e-01 8.792084006139e-01 8.795145315057e-01 8.797857774159e-01 8.800226080686e-01 8.802250836693e-01 8.803922851812e-01 8.805246776078e-01 8.806199690765e-01 8.806813288235e-01 8.807069002893e-01 8.806951606313e-01 8.806493581605e-01 8.805663635899e-01 8.804476661185e-01 8.802925247769e-01 8.800991433215e-01 8.798706989694e-01 8.796043406655e-01 8.793003842395e-01 8.789607688322e-01 8.785821462836e-01 8.781662529603e-01 8.777127109216e-01 8.772200301117e-01 8.766907574699e-01 8.761229129411e-01 8.755159636572e-01 8.748718513856e-01 8.741881718646e-01 8.734659044431e-01 8.727046028766e-01 8.719042014262e-01 8.710654648673e-01 8.701873309704e-01 8.692695426911e-01 8.683119769902e-01 8.673147557709e-01 8.662776781378e-01 8.652014291214e-01 8.640843313971e-01 8.629278588910e-01 8.617316337624e-01 8.604936856686e-01 8.592163485914e-01 8.578981044534e-01 8.565393993732e-01 8.551409155024e-01 8.537013763121e-01 8.522212765416e-01 8.507002675647e-01 8.491377075632e-01 8.475350336593e-01 8.458906217581e-01 8.442054507452e-01 8.424805555253e-01 8.407118369690e-01 8.389035905154e-01 8.370542005435e-01 8.351625904828e-01 8.332308603663e-01 8.312573531661e-01 8.292430674314e-01 8.271874640337e-01 8.250898320820e-01 8.229516659838e-01 8.207724693135e-01 8.185517385515e-01 8.162902761009e-01 8.139877190764e-01 8.116431487494e-01 8.092580596588e-01 8.068316250531e-01 8.043647239707e-01 8.018563404757e-01 7.993070024133e-01 7.967176927952e-01 7.940866382633e-01 7.914156139154e-01 7.887039386210e-01 7.859515911860e-01 7.831589849199e-01 7.803258194950e-01 7.774531356271e-01 7.745406129723e-01 7.715875159294e-01 7.685954253952e-01 7.655632719488e-01 7.624912000245e-01 7.593811722679e-01 7.562314502093e-01 7.530432948081e-01 7.498167603852e-01 7.465517992991e-01 7.432484975443e-01 7.399078004593e-01 7.365295230293e-01 7.331142707461e-01 7.296609259404e-01 7.261710362574e-01 7.226445520544e-01 7.190819332341e-01 7.154833598267e-01 7.118487804338e-01 7.081791171634e-01 7.044744859135e-01 7.007353131320e-01 6.969624732252e-01 6.931555439304e-01 6.893155227825e-01 6.854427937756e-01 6.815373525415e-01 6.776005866588e-01 6.736315796294e-01 6.696315608270e-01 6.656017031812e-01 6.615405546155e-01 6.574513847973e-01 6.533327736009e-01 6.491854198362e-01 6.450110472423e-01 6.408090860661e-01 6.365810383284e-01 6.323279967996e-01 6.280487517188e-01 6.237460102871e-01 6.194194225875e-01 6.150693783624e-01 6.106985257232e-01 6.063057828172e-01 6.018925755869e-01 5.974601109745e-01 5.930090872213e-01 5.885397231770e-01 5.840537464125e-01 5.795523373122e-01 5.750358967803e-01 5.705058763002e-01 5.659634720232e-01 5.614093985392e-01 5.568450618795e-01 5.522715040413e-01 5.476899136281e-01 5.431023543844e-01 5.385088302701e-01 5.339116369634e-01 5.293113307097e-01 5.247099794334e-01 5.201092277314e-01 5.155095869458e-01 5.109134633816e-01 5.063230311616e-01 5.017383558507e-01 4.971630252463e-01 4.925977386108e-01 4.880438200441e-01 4.835048963827e-01 4.789812659378e-01 4.744761819936e-01 4.699898390266e-01 4.655259416612e-01 4.610874625154e-01 4.566740867656e-01 4.522908428761e-01 4.479372252484e-01 4.436180753642e-01 4.393356039916e-01 4.350904724279e-01 4.308884105775e-01 4.267292353380e-01 4.226175503717e-01 4.185557676339e-01 4.145462192334e-01 4.105927260221e-01 4.066970663228e-01 4.028642274717e-01 3.990955985971e-01 3.953940139576e-01 3.917656678946e-01 3.882102138856e-01 3.847333913425e-01 3.813373419003e-01 3.780253248806e-01 3.748021265967e-01 3.716690153245e-01 3.686321110286e-01 3.656923830903e-01 3.628538167182e-01 3.601207079082e-01 3.574941713476e-01 3.549808944584e-01 3.525803438465e-01 3.502976149701e-01 3.481352964776e-01 3.460956165375e-01 3.441832441170e-01 3.423972379449e-01 3.407436643419e-01 3.392232806594e-01 3.378371309545e-01 3.365892695155e-01 3.354788282232e-01 3.345100867788e-01 3.336811403036e-01 3.329946099019e-01 3.324527352760e-01 3.320516880576e-01 3.317971594749e-01 3.316837373122e-01 3.317143639554e-01 3.318877194357e-01 3.322013217758e-01 3.326578630127e-01 3.332507115085e-01 3.339835523397e-01 3.348501370642e-01 3.358498231433e-01 3.369828309766e-01 3.382411390218e-01 3.396285160588e-01 3.411362171940e-01 3.427649912583e-01 3.445100870995e-01 3.463679317050e-01 3.483370643057e-01 3.504096017195e-01 3.525863146030e-01 3.548607196731e-01 3.572297567798e-01 3.596910757573e-01 3.622373432393e-01 3.648691303021e-01 3.675768932636e-01 3.703607846810e-01 3.732162994650e-01 3.761363678118e-01 3.791230514330e-01 3.821650700944e-01 3.852645967733e-01 3.884143094328e-01 3.916107091241e-01 3.948534100333e-01 3.981315541298e-01 4.014497158911e-01 4.047973632102e-01 4.081749224058e-01 4.115778757580e-01 4.150008089398e-01 4.184457861789e-01 4.219006071938e-01 4.253718074612e-01 4.288475742171e-01 4.323292813253e-01 4.358158628781e-01 4.392966290597e-01 4.427780378430e-01 4.462475220122e-01 4.497105934454e-01 4.531606912089e-01 4.565923031596e-01 4.600096962848e-01 4.634001684725e-01 4.667726997302e-01 4.701154970722e-01 4.734298555134e-01 4.767146017958e-01 4.799618480593e-01 4.831788804027e-01 4.863504955942e-01 4.894866785623e-01 4.925774492534e-01 4.956222541841e-01 4.986227361990e-01 5.015684402514e-01 5.044695665483e-01 5.073101973802e-01 5.100988528167e-01 5.128297476171e-01 5.154978316849e-01 5.181094709416e-01 5.206505018171e-01 5.231338677000e-01 5.255446857471e-01 5.278887831844e-01 5.301641911693e-01 5.323628641227e-01 5.344944121325e-01 5.365422899725e-01 5.385200358302e-01 5.404160791708e-01 5.422312367177e-01 5.439693293924e-01 5.456169388683e-01 5.471889237337e-01 5.486659442938e-01 5.500615856982e-01 5.513668966764e-01 5.525799149694e-01 5.537074734723e-01 5.547354958765e-01 5.556772043639e-01 5.565187264984e-01 5.572667405458e-01 5.579195204992e-01 5.584684918188e-01 5.589271765244e-01 5.592771674723e-01 5.595324135907e-01 5.596825059889e-01 5.597292756554e-01 5.596763329854e-01 5.595121526386e-01 5.592501368268e-01 5.588754727181e-01 5.583988547176e-01 5.578125840057e-01 5.571171775856e-01 5.563174593189e-01 5.554024514583e-01 5.543848501185e-01 5.532514031340e-01 5.520101680460e-01 5.506591188831e-01 5.491930445272e-01 5.476209393027e-01 5.459311994998e-01 5.441334521414e-01 5.422226233637e-01 5.401971940603e-01 5.380645043878e-01 5.358134699427e-01 5.334565662158e-01 5.309831928527e-01 5.283997439727e-01 5.257064877140e-01 5.228982573397e-01 5.199845068045e-01 5.169554357350e-01 5.138194051262e-01 5.105742082754e-01 5.072175734837e-01 5.037580049989e-01 5.001849086848e-01 4.965119048073e-01 4.927297526642e-01 4.888436358143e-01 4.848586799536e-01 4.807645313376e-01 4.765782650642e-01 4.722858838723e-01 4.679015126211e-01 4.634205998917e-01 4.588412293184e-01 4.541789706438e-01 4.494155952796e-01 4.445755592612e-01 4.396419479336e-01 4.346275407615e-01 4.295365509525e-01 4.243590284796e-01 4.191191215020e-01 4.137948103503e-01 4.084131658794e-01 4.029621344298e-01 3.974486171893e-01 3.918866337211e-01 3.862604451603e-01 3.806009134452e-01 3.748854197822e-01 3.691410250986e-01 3.633626056130e-01 3.575537338948e-01 3.517352230554e-01 3.458901779435e-01 3.400525224377e-01 3.342048180359e-01 3.283742852978e-01 3.225630371931e-01 3.167707898320e-01 3.110295641079e-01 3.053228453853e-01 2.996882101996e-01 2.941153787829e-01 2.886301344750e-01 2.832452394836e-01 2.779648877580e-01 2.728207146890e-01 2.678084763930e-01 2.629641807061e-01 2.582896116606e-01 2.538127750162e-01 2.495497713479e-01 2.455142937872e-01 2.417366111206e-01 2.382242918895e-01 2.350077363106e-01 2.320986161743e-01 2.295192430847e-01 2.272868265153e-01 2.254166153655e-01 2.239255260882e-01 2.228244555118e-01 2.221262297805e-01 2.218369149722e-01 2.219639293283e-01 2.225090959244e-01 2.234750457534e-01 2.248535592872e-01 2.266461372300e-01 2.288383095634e-01 2.314242182942e-01 2.343890988892e-01 2.377169678288e-01 2.413995012364e-01 2.454089756842e-01 2.497385119578e-01 2.543618141113e-01 2.592649786295e-01 2.644310850322e-01 2.698329225559e-01 2.754682355354e-01 2.813014395103e-01 2.873314110466e-01 2.935335125721e-01 2.998902003245e-01 3.063978515060e-01 3.130234794486e-01 3.197747038096e-01 3.266184764536e-01 3.335562075997e-01 3.405730036473e-01 3.476475154186e-01 3.547888817960e-01 3.619626536028e-01 3.691811623927e-01 3.764215628925e-01 3.836767621011e-01 3.909489513339e-01 3.982114685969e-01 4.054773956228e-01 4.127232806935e-01 4.199480047214e-01 4.271520737919e-01 4.343117262704e-01 4.414424884791e-01 4.485196559135e-01 4.555469697645e-01 4.625234756267e-01 4.694255499641e-01 4.762761404822e-01 4.830416965615e-01 4.897384604039e-01 4.963574003481e-01 5.028792333105e-01 5.093309420639e-01 5.156706525872e-01 5.219299890356e-01 5.280841474695e-01 5.341287339610e-01 5.400838321052e-01 5.459070263466e-01 5.516395338864e-01 5.572425791881e-01 5.627299150806e-01 5.681075604959e-01 5.733413636034e-01 5.784759714775e-01 5.834603405679e-01 5.883282902577e-01 5.930657498439e-01 5.976571707440e-01 6.021364134515e-01 6.064551602484e-01 6.106569568475e-01 6.147103019567e-01 6.186211004003e-01 6.224057007567e-01 6.260289412899e-01 6.295295042951e-01 6.328746455143e-01 6.360795638113e-01 6.391477627320e-01 6.420603620083e-01 6.448430939846e-01 6.474744656164e-01 6.499635130561e-01 6.523174172043e-01 6.545201331151e-01 6.565912043145e-01 6.585179554549e-01 6.603036961807e-01 6.619621059203e-01 6.634716728112e-01 6.648585292818e-01 6.661075027383e-01 6.672229201657e-01 6.682212780188e-01 6.690779135360e-01 6.698263151965e-01 6.704449187071e-01 6.709452705210e-01 6.713422674828e-01 6.716098721191e-01 6.717883896100e-01 6.718480052798e-01 6.718137692590e-01 6.716875716381e-01 6.714562679039e-01 6.711547534205e-01 6.707542061932e-01 6.702862886980e-01 6.697430678298e-01 6.691267154175e-01 6.684594058357e-01 6.677238746556e-01 6.669471764773e-01 6.661225620738e-01 6.652588170149e-01 6.643688932319e-01 6.634503196603e-01 6.625165548048e-01 6.615741247594e-01 6.606264086260e-01 6.596853194822e-01 6.587572226557e-01 6.578460632557e-01 6.569703950283e-01 6.561229582867e-01 6.553265658438e-01 6.545824458485e-01 6.538948834665e-01 6.532878045265e-01 6.527473187906e-01 6.523045737480e-01 6.519525661142e-01 6.517034534162e-01 6.515731101942e-01 6.515540607213e-01 6.516737135305e-01 6.519235783724e-01 6.523204874833e-01 6.528694716451e-01 6.535744169240e-01 6.544487951157e-01 6.554920676643e-01 6.567140800285e-01 6.581191397732e-01 6.597132582358e-01 6.614974872067e-01 6.634814236010e-01 6.656621651076e-01 6.680454334571e-01 6.706349145625e-01 6.734253496791e-01 6.764274087623e-01 6.796273136250e-01 6.830386576816e-01 6.866488418935e-01 6.904589240133e-01 6.944703047123e-01 6.986676728657e-01 7.030610235700e-01 7.076310661337e-01 7.123813895358e-01 7.173007795540e-01 7.223816200602e-01 7.276196385250e-01 7.329999712298e-01 7.385193967133e-01 7.441619535764e-01 7.499227350130e-01 7.557855853429e-01 7.617440138729e-01 7.677828490838e-01 7.738883678005e-01 7.800546462278e-01 7.862571498812e-01 7.924974413678e-01 7.987469028510e-01 8.050028795225e-01 8.112472005712e-01 8.174615835169e-01 8.236428950297e-01 8.297609779918e-01 8.358184950722e-01 8.417866455714e-01 8.476600334532e-01 8.534220287319e-01 8.590534687081e-01 8.645519538766e-01 8.698885312480e-01 8.750649792598e-01 8.800548645663e-01 8.848534202014e-01 8.894456163740e-01 8.938150972978e-01 8.979586493139e-01 9.018547462630e-01 9.055015045885e-01 9.088813737643e-01 9.119889151775e-01 9.148140352008e-01 9.173454495389e-01 9.195812108143e-01 9.215072170975e-01 9.231244017055e-01 9.244202912603e-01 9.253963923167e-01 9.260455704807e-01 9.263660685574e-01 9.263576944500e-01 9.260161958177e-01 9.253472048116e-01 9.243465642462e-01 9.230230713240e-01 9.213751776327e-01 9.194126942431e-01 9.171405055057e-01 9.145624225806e-01 9.116956207966e-01 9.085405740698e-01 9.051184728371e-01 9.014346515754e-01 8.975074671713e-01 8.933523920129e-01 8.889817337972e-01 8.844198059454e-01 8.796778575501e-01 8.747851766765e-01 8.697543375864e-01 8.646148327003e-01 8.593853455842e-01 8.540906841673e-01 8.487595090410e-01 8.434085090698e-01 8.380741460833e-01 8.327719717850e-01 8.275367146584e-01 8.223885222680e-01 8.173536869699e-01 8.124619503533e-01 8.077265743900e-01 8.031861107277e-01 7.988473821722e-01 7.947414678864e-01 7.908833503141e-01 7.872875266610e-01 7.839753114943e-01 7.809522638056e-01 7.782355484968e-01 7.758270801498e-01 7.737376855929e-01 7.719639195459e-01 7.705102331388e-01 7.693753841670e-01 7.685451132173e-01 7.680232534073e-01 7.677898204951e-01 7.678391881812e-01 7.681527454722e-01 7.687163072239e-01 7.695127925231e-01 7.705196200186e-01 7.717251505815e-01 7.730986914125e-01 7.746257463690e-01 7.762839678487e-01 7.780514727542e-01 7.799078916087e-01 7.818326632213e-01 7.838083453557e-01 7.858128993448e-01 7.878344716874e-01 7.898495455230e-01 7.918532462065e-01 7.938230318480e-01 7.957537432423e-01 7.976338134565e-01 7.994532107169e-01 8.012094010412e-01 8.028922223777e-01 8.045036557778e-01 8.060344074536e-01 8.074914788186e-01 8.088710403723e-01 8.101719879366e-01 8.114035035261e-01 8.125589549346e-01 8.136513196214e-01 8.146764728493e-01 8.156442707778e-01 8.165548893032e-01 8.174116342280e-01 8.182247255588e-01 8.189864262885e-01 8.197121368524e-01 8.203929874001e-01 8.210382555040e-01 8.216457884980e-01 8.222141253146e-01 8.227491113520e-01 8.232412234415e-01 8.236988357093e-01 8.241112616614e-01 8.244840742055e-01 8.248105363209e-01 8.250913504207e-01 8.253257881146e-01 8.255109961502e-01 8.256508704339e-01 8.257418884521e-01 8.257930886911e-01 8.258016754820e-01 8.257781951974e-01 8.257284101208e-01 8.256591818483e-01 8.255875122807e-01 8.255153797957e-01 8.254702152888e-01 8.254578530377e-01 8.255008216146e-01 8.256183356302e-01 8.258251533052e-01 8.261523659248e-01 8.266066822722e-01 8.272235911789e-01 8.280114012892e-01 8.289955861306e-01 8.301961016325e-01 8.316198813004e-01 8.332925629296e-01 8.352133464438e-01 8.374001019851e-01 8.398509457300e-01 8.425710618656e-01 8.455590521855e-01 8.488059374516e-01 8.523101332382e-01 8.560519662618e-01 8.600270993046e-01 8.642109209477e-01 8.685915959273e-01 8.731481759370e-01 8.778574703523e-01 8.827066701983e-01 8.876667191025e-01 8.927275315587e-01 8.978617535827e-01 9.030592305390e-01 9.083016673469e-01 9.135739333833e-01 9.188703377681e-01 9.241732215973e-01 9.294822597711e-01 9.347825743767e-01 9.400743551005e-01 9.453496576231e-01 9.506034375462e-01 9.558323784080e-01 9.610249237397e-01 9.661782921149e-01 9.712778434287e-01 9.763154542557e-01 9.812719111550e-01 9.861322666807e-01 9.908742013499e-01 9.954743534047e-01 9.999096545640e-01 1.004147208223e+00 1.008164839840e+00 1.011927450122e+00 1.015410232605e+00 1.018584594668e+00 1.021423400567e+00 1.023913613851e+00 1.026029378493e+00 1.027771493008e+00 1.029127703380e+00 1.030107472650e+00 1.030724841851e+00 1.030996854370e+00 1.030961122491e+00 1.030645925232e+00 1.030107033532e+00 1.029388606747e+00 1.028553143952e+00 1.027661167445e+00 1.026770560727e+00 1.025952623016e+00 1.025253708124e+00 1.024739729264e+00 1.024448969977e+00 1.024425794625e+00 1.024694891101e+00 1.025270482050e+00 1.026166763640e+00 1.027365508176e+00 1.028861257432e+00 1.030620019440e+00 1.032613846427e+00 1.034805488357e+00 1.037150546717e+00 1.039620074533e+00 1.042166775643e+00 1.044774736248e+00 1.047413464742e+00 1.050077584415e+00 1.052764541648e+00 1.055479378702e+00 1.058252748304e+00 1.061099876481e+00 1.064067800019e+00 1.067182209581e+00 1.070489639492e+00 1.074021989073e+00 1.077802579390e+00 1.081859142716e+00 1.086181975222e+00 1.090777200993e+00 1.095606955689e+00 1.100634264899e+00 1.105806877049e+00 1.111045142764e+00 1.116285053537e+00 1.121425790677e+00 1.126393590148e+00 1.131092504161e+00 1.135446117375e+00 1.139385762938e+00 1.142842811620e+00 1.145784035752e+00 1.148164163894e+00 1.149981388839e+00 1.151224980215e+00 1.151007932800e+00 1.149180640404e+00 1.146568648053e+00 1.144189050341e+00 1.142856521383e+00 1.142839152381e+00 1.143784773808e+00 1.144871888973e+00 1.145126920619e+00 1.143837911848e+00 1.140846115466e+00 1.136596822891e+00 1.131980601192e+00 1.128016167492e+00 1.125432447601e+00 1.124381570348e+00 1.124411834279e+00 1.124661731078e+00 1.124204903655e+00 1.122456546775e+00 1.119423089544e+00 1.115687797042e+00 1.112220271545e+00 1.110008128016e+00 1.109655284673e+00 1.111148090927e+00 1.113889480529e+00 1.116936564248e+00 1.119385525437e+00 1.120739673529e+00 1.121092878362e+00 1.121063025557e+00 1.121543149034e+00 1.123321305796e+00 1.126713192890e+00 1.131431751610e+00 1.136667299729e+00 1.141384414557e+00 1.144709146058e+00 1.146253528067e+00 1.146215756640e+00 1.145288468477e+00 1.144373931191e+00 1.144196750281e+00 1.145000877171e+00 1.146465996378e+00 1.147824762573e+00 1.148173172225e+00 1.146863628879e+00 1.143760226221e+00 1.139309608959e+00 1.134408869928e+00 1.130085849592e+00 1.127102658030e+00 1.125692806645e+00 1.125517572471e+00 1.125816657352e+00 1.125758605936e+00 1.124822953331e+00 1.123017232273e+00 1.120891074261e+00 1.119343169290e+00 1.119262546851e+00 1.121145798401e+00 1.124895493615e+00 1.129838315930e+00 1.134949980234e+00 1.139247637026e+00 1.142133565404e+00 1.143559076647e+00 1.143997744276e+00 1.144222601240e+00 1.144936180674e+00 1.146461296209e+00 1.148599202581e+00 1.150688484740e+00 1.151862218953e+00 1.151420735461e+00 1.149118938074e+00 1.145284722650e+00 1.140745992124e+00 1.136556387561e+00 1.133614141398e+00 1.132362391058e+00 1.132660977107e+00 1.133868141977e+00 1.135140466236e+00 1.135799606048e+00 1.135587345242e+00 1.134751971101e+00 1.133945306662e+00 1.133904119468e+00 1.135109950279e+00 1.137562803340e+00 1.140708602677e+00 1.143597459357e+00 1.145214757983e+00 1.144813936351e+00 1.142110787066e+00 1.137343158197e+00 1.131126465672e+00 1.124134460309e+00 1.116807743608e+00 1.109159738383e+00 1.100728596008e+00 1.090766792804e+00 1.078570796235e+00 1.063805417043e+00 1.046813460878e+00 1.028929369790e+00 1.012475910798e+00 9.846029478198e-01 9.428062623277e-01 9.074084236542e-01 8.697576984129e-01 8.473896596440e-01 8.493981479419e-01 8.694858565184e-01 8.906473287754e-01 8.960978923174e-01 8.774588228122e-01 8.382167632578e-01 7.936731785100e-01 7.659996361543e-01 7.722440296494e-01 8.111118902353e-01 8.636539016453e-01 9.064552902390e-01 9.227120242173e-01 9.068714437127e-01 8.656752387640e-01 8.173391810387e-01 7.865734920921e-01 7.923389008185e-01 8.340592359340e-01 8.923214425769e-01 9.429860967547e-01 9.687019448607e-01 9.634036821524e-01 9.328388320101e-01 8.929955485045e-01 8.648889405390e-01 8.642782651078e-01 8.912832556656e-01 9.303999506087e-01 9.611604498717e-01 9.684691304877e-01 9.478522427336e-01 9.066914636145e-01 8.624685279848e-01 8.363757478379e-01 8.413317734563e-01 8.723909042776e-01 9.103255280690e-01 9.342548568199e-01 9.313013285302e-01 9.006334056944e-01 8.538644464939e-01 8.119078729953e-01 7.959153194790e-01 8.132803695735e-01 8.515722281558e-01 8.880445540541e-01 9.033717905596e-01 8.892515896643e-01 8.506165995195e-01 8.046829690202e-01 7.751234916058e-01 7.790778400478e-01 8.138714355714e-01 8.590803686608e-01 8.909769200118e-01 8.938492079212e-01 8.643448339334e-01 8.119438473498e-01 7.569760247827e-01 7.235629498216e-01 7.257218146705e-01 7.564118080512e-01 7.938862525248e-01 8.171242973246e-01 8.150402263047e-01 7.886684951383e-01 7.496098054778e-01 7.155334070390e-01 7.015952643388e-01 7.110054922651e-01 7.337623286096e-01 7.552929298355e-01 7.659502268095e-01 7.649843741769e-01 7.595473440778e-01 7.597155970224e-01 7.715554388926e-01 7.926076631151e-01 8.136280610410e-01 8.260960118051e-01
 4.513294731888e-01 4.497202118914e-01 4.480842268375e-01 4.462868429606e-01 4.443285664345e-01 4.423186819642e-01 4.403576543305e-01 4.384868312140e-01 4.367086512260e-01 4.349913453843e-01 4.332479919430e-01 4.313816972132e-01 4.293757580575e-01 4.273164385519e-01 4.253110188374e-01 4.234027477318e-01 4.215671528736e-01 4.197517445281e-01 4.178932675773e-01 4.159426941798e-01 4.139006830328e-01 4.118306987030e-01 4.097998166733e-01 4.078256114374e-01 4.058874219363e-01 4.039653556745e-01 4.020408131849e-01 4.000760674971e-01 3.980395743782e-01 3.959433227745e-01 3.938506698604e-01 3.918154556219e-01 3.898461790624e-01 3.879174762846e-01 3.859956454986e-01 3.840393409110e-01 3.820083272730e-01 3.799032022854e-01 3.777748121098e-01 3.757008716275e-01 3.737329510901e-01 3.718657370441e-01 3.700295868778e-01 3.681158108439e-01 3.660469041657e-01 3.638509540993e-01 3.616657884645e-01 3.596365761336e-01 3.577873052536e-01 3.560028747318e-01 3.541192583608e-01 3.520469564119e-01 3.498226771166e-01 3.475780090244e-01 3.454459813385e-01 3.434623347309e-01 3.415454983810e-01 3.395745637860e-01 3.374857931907e-01 3.352948205549e-01 3.330542777358e-01 3.308149129800e-01 3.286175127944e-01 3.264896590814e-01 3.244255851559e-01 3.223854952223e-01 3.203107615605e-01 3.181472888197e-01 3.158788937846e-01 3.135635951186e-01 3.113127697395e-01 3.092085663953e-01 3.072230014288e-01 3.052420503026e-01 3.031553785848e-01 3.009306061391e-01 2.986256050456e-01 2.963488040157e-01 2.941804733642e-01 2.921175738432e-01 2.900834960534e-01 2.880039453446e-01 2.858537433886e-01 2.836433802820e-01 2.813937716039e-01 2.791320443550e-01 2.768979361392e-01 2.747302157613e-01 2.726440634504e-01 2.706115708376e-01 2.685564225807e-01 2.663894880831e-01 2.640870122632e-01 2.617326654767e-01 2.594658975232e-01 2.573748973521e-01 2.554258391408e-01 2.534809158177e-01 2.513961020031e-01 2.491189443877e-01 2.467368851962e-01 2.444136673410e-01 2.422634327949e-01 2.402737649018e-01 2.383279647621e-01 2.362953788769e-01 2.341120262319e-01 2.318158253284e-01 2.295118937604e-01 2.273021979945e-01 2.252241775950e-01 2.232389436693e-01 2.212699371542e-01 2.192453343053e-01 2.171268040105e-01 2.149362694998e-01 2.127411824189e-01 2.106155898000e-01 2.085969365681e-01 2.066665094084e-01 2.047643098213e-01 2.028180242856e-01 2.007859350822e-01 1.986875998407e-01 1.965898073132e-01 1.945622970703e-01 1.926411205767e-01 1.908092028554e-01 1.890055197542e-01 1.871615510877e-01 1.852428039599e-01 1.832787497084e-01 1.813331445023e-01 1.794667473671e-01 1.777061156176e-01 1.760265161181e-01 1.743692308687e-01 1.726806358262e-01 1.709473828354e-01 1.691998022381e-01 1.674868217311e-01 1.658540598323e-01 1.643175929448e-01 1.628541401759e-01 1.614168287421e-01 1.599700320122e-01 1.585102559152e-01 1.570607404550e-01 1.556587697844e-01 1.543355513920e-01 1.530967963239e-01 1.519224732154e-01 1.507873636913e-01 1.496779123044e-01 1.485896675494e-01 1.475344733249e-01 1.465332692677e-01 1.456040408260e-01 1.447523610211e-01 1.439710212369e-01 1.432495814822e-01 1.425752294370e-01 1.419432161378e-01 1.413626239075e-01 1.408447391445e-01 1.403984271652e-01 1.400252158562e-01 1.397275003762e-01 1.395016841625e-01 1.393409213255e-01 1.392414918758e-01 1.392041471177e-01 1.392298994803e-01 1.393228857612e-01 1.394912267324e-01 1.397371743422e-01 1.400571324830e-01 1.404477770755e-01 1.409044616807e-01 1.414237690976e-01 1.420060252271e-01 1.426564909821e-01 1.433801407848e-01 1.441757571339e-01 1.450416262042e-01 1.459736400565e-01 1.469674069724e-01 1.480194450124e-01 1.491330482889e-01 1.503118682318e-01 1.515545228221e-01 1.528599444036e-01 1.542260401421e-01 1.556476368589e-01 1.571225237010e-01 1.586509718244e-01 1.602354340288e-01 1.618744843041e-01 1.635670761586e-01 1.653118702635e-01 1.671022085187e-01 1.689375802635e-01 1.708196756068e-01 1.727487129506e-01 1.747260007142e-01 1.767481168591e-01 1.788120391249e-01 1.809119924730e-01 1.830480888349e-01 1.852237267932e-01 1.874402343781e-01 1.896935074735e-01 1.919827294277e-01 1.943019079438e-01 1.966509034093e-01 1.990300359334e-01 2.014431905240e-01 2.038877622212e-01 2.063598348402e-01 2.088601670669e-01 2.113845642563e-01 2.139336422367e-01 2.165113100183e-01 2.191168917963e-01 2.217472053465e-01 2.243992676372e-01 2.270742022249e-01 2.297682645103e-01 2.324845759561e-01 2.352261031513e-01 2.379893183007e-01 2.407723746749e-01 2.435741125265e-01 2.463921352488e-01 2.492277284156e-01 2.520829948431e-01 2.549586030877e-01 2.578495739414e-01 2.607550679750e-01 2.636762915942e-01 2.666121486108e-01 2.695629397713e-01 2.725298731233e-01 2.755082315861e-01 2.784968136999e-01 2.815012446253e-01 2.845218381998e-01 2.875542370906e-01 2.905982033222e-01 2.936520283041e-01 2.967160869601e-01 2.997944309542e-01 3.028885887622e-01 3.059919348929e-01 3.091024810403e-01 3.122214102186e-01 3.153482530566e-01 3.184863282146e-01 3.216361726802e-01 3.247935469007e-01 3.279548279780e-01 3.311237742835e-01 3.343019506914e-01 3.374880822323e-01 3.406821044679e-01 3.438838748401e-01 3.470907506560e-01 3.503058191670e-01 3.535299437266e-01 3.567579532635e-01 3.599904272603e-01 3.632283370306e-01 3.664724369391e-01 3.697231901416e-01 3.729794732876e-01 3.762379469722e-01 3.794986005628e-01 3.827654252827e-01 3.860393627439e-01 3.893178986869e-01 3.925995381697e-01 3.958828765196e-01 3.991686976304e-01 4.024604515353e-01 4.057565219321e-01 4.090559253459e-01 4.123564576241e-01 4.156600437739e-01 4.189654862244e-01 4.222724772124e-01 4.255813172798e-01 4.288909433996e-01 4.322026971255e-01 4.355181078410e-01 4.388344475630e-01 4.421512202246e-01 4.454688179788e-01 4.487863128038e-01 4.521037010040e-01 4.554216420732e-01 4.587398813327e-01 4.620594243075e-01 4.653798141163e-01 4.687005090248e-01 4.720195819068e-01 4.753366052275e-01 4.786525581981e-01 4.819686493076e-01 4.852848999853e-01 4.886016022701e-01 4.919155451992e-01 4.952269331852e-01 4.985365570140e-01 5.018435471290e-01 5.051483061454e-01 5.084522096645e-01 5.117523531109e-01 5.150504827690e-01 5.183465129764e-01 5.216395702814e-01 5.249283969545e-01 5.282139153540e-01 5.314956943391e-01 5.347732764757e-01 5.380496699736e-01 5.413227257425e-01 5.445903790818e-01 5.478546354004e-01 5.511120022812e-01 5.543639723132e-01 5.576140498542e-01 5.608595087202e-01 5.641013001765e-01 5.673374673732e-01 5.705665244755e-01 5.737883603944e-01 5.770051829668e-01 5.802163745030e-01 5.834232509804e-01 5.866246025746e-01 5.898179378108e-01 5.930027557185e-01 5.961801175761e-01 5.993502079150e-01 6.025146221605e-01 6.056728455285e-01 6.088231737917e-01 6.119636382148e-01 6.150959782831e-01 6.182195136607e-01 6.213343711456e-01 6.244430302296e-01 6.275430649740e-01 6.306337010100e-01 6.337153019579e-01 6.367862596944e-01 6.398476034741e-01 6.429015443421e-01 6.459459447921e-01 6.489803609056e-01 6.520044711396e-01 6.550173279596e-01 6.580202868723e-01 6.610134966334e-01 6.639954753066e-01 6.669674614581e-01 6.699274843195e-01 6.728759073303e-01 6.758130909779e-01 6.787382230739e-01 6.816515897766e-01 6.845525058151e-01 6.874416837799e-01 6.903177279199e-01 6.931812516727e-01 6.960324105402e-01 6.988695816125e-01 7.016936348360e-01 7.045039287726e-01 7.073001270171e-01 7.100836558621e-01 7.128539620631e-01 7.156088747159e-01 7.183492732119e-01 7.210752177960e-01 7.237855878489e-01 7.264828344548e-01 7.291635761459e-01 7.318294147210e-01 7.344801061007e-01 7.371132928394e-01 7.397312141271e-01 7.423329412403e-01 7.449183000157e-01 7.474871770719e-01 7.500382588055e-01 7.525726346939e-01 7.550889727181e-01 7.575882096044e-01 7.600701015464e-01 7.625342463641e-01 7.649798066523e-01 7.674061462836e-01 7.698153484729e-01 7.722052152851e-01 7.745766581810e-01 7.769294544201e-01 7.792611463521e-01 7.815745102321e-01 7.838676705133e-01 7.861409107169e-01 7.883947241859e-01 7.906280750448e-01 7.928405850560e-01 7.950325162549e-01 7.972021986381e-01 7.993508211584e-01 8.014787050371e-01 8.035849459914e-01 8.056688517458e-01 8.077305761589e-01 8.097695517712e-01 8.117863569640e-01 8.137806220969e-01 8.157517622145e-01 8.176996373721e-01 8.196244613189e-01 8.215250866326e-01 8.234017439634e-01 8.252547384609e-01 8.270835145206e-01 8.288873535455e-01 8.306665147300e-01 8.324204496425e-01 8.341495191187e-01 8.358539791113e-01 8.375311330121e-01 8.391840835387e-01 8.408106203432e-01 8.424109011061e-01 8.439846976567e-01 8.455317245228e-01 8.470517490961e-01 8.485456689607e-01 8.500116125686e-01 8.514499527739e-01 8.528603496559e-01 8.542428770961e-01 8.555976483810e-01 8.569235069796e-01 8.582204318609e-01 8.594889799198e-01 8.607283685000e-01 8.619383819886e-01 8.631193544797e-01 8.642704357887e-01 8.653912257576e-01 8.664829630700e-01 8.675429633997e-01 8.685734571905e-01 8.695735006886e-01 8.705409041281e-01 8.714790599385e-01 8.723847053149e-01 8.732589964189e-01 8.741020154179e-01 8.749119195682e-01 8.756901025841e-01 8.764360993759e-01 8.771495590381e-01 8.778305226001e-01 8.784785488010e-01 8.790927334187e-01 8.796741987182e-01 8.802218121167e-01 8.807351928270e-01 8.812149185914e-01 8.816607836828e-01 8.820724519518e-01 8.824495608720e-01 8.827904163213e-01 8.830975120042e-01 8.833694581723e-01 8.836051724767e-01 8.838066251827e-01 8.839720945878e-01 8.841017543518e-01 8.841957963483e-01 8.842524071586e-01 8.842736906364e-01 8.842578640512e-01 8.842053367994e-01 8.841169034063e-01 8.839900217872e-01 8.838266454430e-01 8.836254068974e-01 8.833859241552e-01 8.831100994527e-01 8.827958050649e-01 8.824428975528e-01 8.820527042155e-01 8.816238541351e-01 8.811560472023e-01 8.806497853192e-01 8.801047544773e-01 8.795211247616e-01 8.788993290335e-01 8.782363089606e-01 8.775354091537e-01 8.767942338448e-01 8.760128614147e-01 8.751930508704e-01 8.743320597834e-01 8.734318637355e-01 8.724922108042e-01 8.715105075114e-01 8.704898861647e-01 8.694271614118e-01 8.683247657307e-01 8.671827018669e-01 8.659986648901e-01 8.647746263958e-01 8.635090332346e-01 8.622016399197e-01 8.608547463917e-01 8.594647239836e-01 8.580345987359e-01 8.565635413082e-01 8.550495133331e-01 8.534941882124e-01 8.518983159764e-01 8.502595883932e-01 8.485801087676e-01 8.468589777691e-01 8.450959945717e-01 8.432917672783e-01 8.414437628025e-01 8.395559689912e-01 8.376256330210e-01 8.356530288242e-01 8.336403125950e-01 8.315836440805e-01 8.294860004725e-01 8.273462795498e-01 8.251647857416e-01 8.229414764980e-01 8.206760450050e-01 8.183687519944e-01 8.160199504090e-01 8.136292269848e-01 8.111971367436e-01 8.087233400368e-01 8.062072342712e-01 8.036504788296e-01 8.010518729957e-01 7.984123097357e-01 7.957313995357e-01 7.930088604933e-01 7.902457625538e-01 7.874412588506e-01 7.845953781428e-01 7.817101165549e-01 7.787831993693e-01 7.758164125205e-01 7.728099609402e-01 7.697625139758e-01 7.666756030299e-01 7.635492565829e-01 7.603834552267e-01 7.571784468390e-01 7.539338351052e-01 7.506507118199e-01 7.473284204983e-01 7.439680056140e-01 7.405700566719e-01 7.371325670432e-01 7.336582349751e-01 7.301465680968e-01 7.265982102486e-01 7.230125151463e-01 7.193911387312e-01 7.157340109047e-01 7.120405880947e-01 7.083124686397e-01 7.045494264793e-01 7.007514557926e-01 6.969192519617e-01 6.930536925778e-01 6.891547607374e-01 6.852231307342e-01 6.812593467485e-01 6.772632753792e-01 6.732357999779e-01 6.691779906136e-01 6.650898533663e-01 6.609725364906e-01 6.568258103033e-01 6.526506646273e-01 6.484476667233e-01 6.442167896817e-01 6.399606257739e-01 6.356781951742e-01 6.313704660745e-01 6.270383903043e-01 6.226829162238e-01 6.183042199917e-01 6.139033439182e-01 6.094818807877e-01 6.050394958786e-01 6.005778820990e-01 5.960983925009e-01 5.916010779622e-01 5.870868453159e-01 5.825575243095e-01 5.780134852457e-01 5.734567372511e-01 5.688868768975e-01 5.643068071576e-01 5.597159159239e-01 5.551162291039e-01 5.505093115564e-01 5.458963045878e-01 5.412780562463e-01 5.366570875759e-01 5.320332984286e-01 5.274104909164e-01 5.227872227559e-01 5.181672857952e-01 5.135516931137e-01 5.089418738698e-01 5.043403363168e-01 4.997467954059e-01 4.951655235273e-01 4.905969006237e-01 4.860437824361e-01 4.815084422901e-01 4.769902382282e-01 4.724946483087e-01 4.680227694596e-01 4.635749920123e-01 4.591577250240e-01 4.547687315254e-01 4.504132111608e-01 4.460938004003e-01 4.418112948165e-01 4.375704029199e-01 4.333711805321e-01 4.292202680173e-01 4.251160928918e-01 4.210638800957e-01 4.170675370637e-01 4.131282933076e-01 4.092498057220e-01 4.054354853137e-01 4.016872695351e-01 3.980109058981e-01 3.944061169500e-01 3.908802188429e-01 3.874337737666e-01 3.840707094636e-01 3.807951373398e-01 3.776084727363e-01 3.745179884006e-01 3.715224209420e-01 3.686282680145e-01 3.658376784172e-01 3.631538577238e-01 3.605813038935e-01 3.581203261029e-01 3.557782523869e-01 3.535543788583e-01 3.514533086549e-01 3.494782176409e-01 3.476293734944e-01 3.459126633314e-01 3.443273736580e-01 3.428763138272e-01 3.415636154000e-01 3.403872348781e-01 3.393531957466e-01 3.384580311613e-01 3.377068343375e-01 3.370975367659e-01 3.366311472325e-01 3.363104495338e-01 3.361311488528e-01 3.360976527681e-01 3.362061144379e-01 3.364555412643e-01 3.368487697949e-01 3.373789009081e-01 3.380499030437e-01 3.388552285654e-01 3.397960539846e-01 3.408688374377e-01 3.420704937504e-01 3.434017487230e-01 3.448537220108e-01 3.464288372447e-01 3.481207096231e-01 3.499268218106e-01 3.518463284483e-01 3.538703585090e-01 3.560013282363e-01 3.582294043614e-01 3.605553843911e-01 3.629732973384e-01 3.654783638178e-01 3.680711412808e-01 3.707402101774e-01 3.734888499763e-01 3.763079131976e-01 3.791952962464e-01 3.821494705806e-01 3.851599307315e-01 3.882310569445e-01 3.913508142426e-01 3.945211959060e-01 3.977356907253e-01 4.009895486266e-01 4.042840951196e-01 4.076069157815e-01 4.109645806589e-01 4.143440931101e-01 4.177476298694e-01 4.211723287334e-01 4.246081557808e-01 4.280608706684e-01 4.315175609436e-01 4.349840615876e-01 4.384511682651e-01 4.419164374414e-01 4.453819982392e-01 4.488339616220e-01 4.522829214578e-01 4.557139290648e-01 4.591322030682e-01 4.625318679369e-01 4.659074897757e-01 4.692653627456e-01 4.725894679078e-01 4.758907224753e-01 4.791564151170e-01 4.823892621210e-01 4.855875375755e-01 4.887420438722e-01 4.918623708842e-01 4.949323863578e-01 4.979610739436e-01 5.009398216887e-01 5.038674623655e-01 5.067465588918e-01 5.095642624376e-01 5.123335488449e-01 5.150379542935e-01 5.176850994716e-01 5.202698690688e-01 5.227875277552e-01 5.252456012928e-01 5.276265855979e-01 5.299463269819e-01 5.321887370427e-01 5.343604150217e-01 5.364592259742e-01 5.384755247866e-01 5.404218961557e-01 5.422791379301e-01 5.440625414428e-01 5.457592509247e-01 5.473711402897e-01 5.489023273983e-01 5.503384991591e-01 5.516950249036e-01 5.529543475217e-01 5.541270108439e-01 5.552065955103e-01 5.561886921823e-01 5.570836903202e-01 5.578741480322e-01 5.585749287101e-01 5.591714584402e-01 5.596715396835e-01 5.600719180934e-01 5.603664330147e-01 5.605654722581e-01 5.606540319342e-01 5.606440435355e-01 5.605261361990e-01 5.603019594382e-01 5.599752891488e-01 5.595347543364e-01 5.589941496225e-01 5.583377894852e-01 5.575769664754e-01 5.567052721203e-01 5.557206408066e-01 5.546306605332e-01 5.534225552712e-01 5.521086041783e-01 5.506791322911e-01 5.491373595365e-01 5.474860303487e-01 5.457171353590e-01 5.438414348460e-01 5.418472340462e-01 5.397428429757e-01 5.375263605993e-01 5.351941364279e-01 5.327537499584e-01 5.301954586543e-01 5.275295121455e-01 5.247491850607e-01 5.218568704194e-01 5.188566007818e-01 5.157398928588e-01 5.125198757333e-01 5.091853272622e-01 5.057444195256e-01 5.021974660636e-01 4.985385958473e-01 4.947808790218e-01 4.909112390923e-01 4.869448734582e-01 4.828731917229e-01 4.786988673162e-01 4.744315595119e-01 4.700577638728e-01 4.655980183833e-01 4.610351392904e-01 4.563849732168e-01 4.516454754756e-01 4.468119274611e-01 4.419039807662e-01 4.368998824051e-01 4.318279719959e-01 4.266712841598e-01 4.214421713058e-01 4.161472607018e-01 4.107755730654e-01 4.053534689426e-01 3.998578593221e-01 3.943180742531e-01 3.887221435302e-01 3.830782120055e-01 3.774025739406e-01 3.716773670515e-01 3.659375615939e-01 3.601596512627e-01 3.543744046164e-01 3.485767086826e-01 3.427705297000e-01 3.369813021531e-01 3.311909643026e-01 3.254378752838e-01 3.197054632071e-01 3.140208169732e-01 3.083898029948e-01 3.028175636960e-01 2.973318226877e-01 2.919236903785e-01 2.866302535350e-01 2.814455453075e-01 2.763986637640e-01 2.715013257189e-01 2.667637739403e-01 2.622176166872e-01 2.578651825537e-01 2.537386353585e-01 2.498464546064e-01 2.462145007933e-01 2.428599503856e-01 2.398000656813e-01 2.370570104741e-01 2.346449197517e-01 2.325845964687e-01 2.308878338128e-01 2.295703367054e-01 2.286438148074e-01 2.281202227157e-01 2.280018587290e-01 2.282993710961e-01 2.290095447063e-01 2.301356265930e-01 2.316722003947e-01 2.336113340204e-01 2.359510511647e-01 2.386704050265e-01 2.417686211055e-01 2.452211252658e-01 2.490185385145e-01 2.531449078753e-01 2.575752624125e-01 2.623054514858e-01 2.673010345882e-01 2.725604621365e-01 2.780550141607e-01 2.837702276446e-01 2.896950377015e-01 2.957979837672e-01 3.020836963763e-01 3.085156018870e-01 3.150956035365e-01 3.218020089247e-01 3.286167282330e-01 3.355424314665e-01 3.425436869740e-01 3.496341822574e-01 3.567812993369e-01 3.639861847382e-01 3.712401120166e-01 3.785208527139e-01 3.858377758948e-01 3.931636395336e-01 4.005030803848e-01 4.078454435631e-01 4.151743963383e-01 4.224997870035e-01 4.297947917754e-01 4.370685809000e-01 4.443089422686e-01 4.515022751504e-01 4.586624029361e-01 4.657575600222e-01 4.728069035772e-01 4.797914317768e-01 4.867040032704e-01 4.935580586794e-01 5.003191405457e-01 5.070168509640e-01 5.136202507665e-01 5.201346876950e-01 5.265682240617e-01 5.328866288807e-01 5.391275653929e-01 5.452464986535e-01 5.512685172773e-01 5.571843876536e-01 5.629725162828e-01 5.686696025515e-01 5.742232622310e-01 5.796753870060e-01 5.849974274589e-01 5.901884418576e-01 5.952696563567e-01 6.001974327718e-01 6.050181834747e-01 6.096894823188e-01 6.142302261977e-01 6.186437407294e-01 6.229013337729e-01 6.270422703252e-01 6.310237792069e-01 6.348756188849e-01 6.385852243082e-01 6.421427820976e-01 6.455734396760e-01 6.488452935017e-01 6.519829745563e-01 6.549762613485e-01 6.578196774516e-01 6.605297107794e-01 6.630871172194e-01 6.655064126093e-01 6.677866487623e-01 6.699168605252e-01 6.719178192797e-01 6.737706518479e-01 6.754884319833e-01 6.770739751487e-01 6.785130910738e-01 6.798336022256e-01 6.810108116990e-01 6.820640439633e-01 6.829957105693e-01 6.837888370830e-01 6.844794825335e-01 6.850330665292e-01 6.854825886798e-01 6.858187237699e-01 6.860368276044e-01 6.861659615174e-01 6.861748593528e-01 6.861017793642e-01 6.859272932622e-01 6.856634092953e-01 6.853241617180e-01 6.848924915955e-01 6.843994162409e-01 6.838299566002e-01 6.831991698435e-01 6.825148062426e-01 6.817726825980e-01 6.809922505866e-01 6.801688643660e-01 6.793142278949e-01 6.784359843762e-01 6.775379298368e-01 6.766287439504e-01 6.757192044140e-01 6.748089291904e-01 6.739154724058e-01 6.730394249695e-01 6.721896117963e-01 6.713833896232e-01 6.706111859204e-01 6.699034246553e-01 6.692499863483e-01 6.686690712002e-01 6.681711070177e-01 6.677519135068e-01 6.674406153251e-01 6.672245685002e-01 6.671282632001e-01 6.671518610464e-01 6.673031210681e-01 6.675977131894e-01 6.680328328982e-01 6.686249857592e-01 6.693761113510e-01 6.702950134589e-01 6.713877508151e-01 6.726611728770e-01 6.741185679144e-01 6.757667741037e-01 6.776102451981e-01 6.796497892934e-01 6.818962922434e-01 6.843389752720e-01 6.869947236240e-01 6.898529377202e-01 6.929185582258e-01 6.961947998691e-01 6.996692785570e-01 7.033556879875e-01 7.072357911225e-01 7.113175387758e-01 7.155905968335e-01 7.200499172260e-01 7.246952599718e-01 7.295115391191e-01 7.345001287010e-01 7.396448177873e-01 7.449438813708e-01 7.503825505421e-01 7.559547774854e-01 7.616480632691e-01 7.674507086367e-01 7.733544409911e-01 7.793401210171e-01 7.854063030314e-01 7.915275149983e-01 7.976998189546e-01 8.039065338365e-01 8.101300520736e-01 8.163652953990e-01 8.225839804279e-01 8.287875798259e-01 8.349468545215e-01 8.410570937296e-01 8.470998233565e-01 8.530555161058e-01 8.589211225520e-01 8.646673992418e-01 8.702934563621e-01 8.757734039197e-01 8.811000149049e-01 8.862582199000e-01 8.912275956768e-01 8.960070840394e-01 9.005699312313e-01 9.049151705506e-01 9.090212907643e-01 9.128822802216e-01 9.164851061749e-01 9.198173821422e-01 9.228738314889e-01 9.256385874290e-01 9.281099436518e-01 9.302733013707e-01 9.321266570636e-01 9.336608557139e-01 9.348714241260e-01 9.357549200597e-01 9.363045764492e-01 9.365225690724e-01 9.364024576802e-01 9.359493660941e-01 9.351586072695e-01 9.340367626530e-01 9.325850072897e-01 9.308057873202e-01 9.287101445677e-01 9.262976095759e-01 9.235848413964e-01 9.205738935354e-01 9.172806271864e-01 9.137163211486e-01 9.098904413904e-01 9.058251856029e-01 9.015276198924e-01 8.970241761715e-01 8.923266898674e-01 8.874594696744e-01 8.824408377558e-01 8.772923616363e-01 8.720418226589e-01 8.667044002463e-01 8.613149774878e-01 8.558885592156e-01 8.504600353721e-01 8.450498768458e-01 8.396847146618e-01 8.343950659355e-01 8.291970298469e-01 8.241302755683e-01 8.192040895955e-01 8.144550451487e-01 8.099011286272e-01 8.055595056217e-01 8.014600160336e-01 7.976102262165e-01 7.940356405378e-01 7.907436239400e-01 7.877505952215e-01 7.850615959896e-01 7.826873743052e-01 7.806320998289e-01 7.788903684000e-01 7.774727019917e-01 7.763642368968e-01 7.755658964202e-01 7.750658761222e-01 7.748533011566e-01 7.749181577133e-01 7.752400594442e-01 7.758119087346e-01 7.766053009136e-01 7.776098733294e-01 7.788022572101e-01 7.801625499985e-01 7.816721032368e-01 7.833086752717e-01 7.850547570476e-01 7.868877108119e-01 7.887918451431e-01 7.907452105423e-01 7.927374362866e-01 7.947462111332e-01 7.967602544976e-01 7.987682251523e-01 8.007551368658e-01 8.027160879060e-01 8.046372194912e-01 8.065178461313e-01 8.083467251676e-01 8.101255889475e-01 8.118488958586e-01 8.135139800689e-01 8.151266287254e-01 8.166772347955e-01 8.181783118997e-01 8.196232268411e-01 8.210198608285e-01 8.223677404728e-01 8.236689504764e-01 8.249315367881e-01 8.261477537852e-01 8.273323793228e-01 8.284754225664e-01 8.295845919328e-01 8.306597472939e-01 8.316957700048e-01 8.326988639347e-01 8.336590223694e-01 8.345818084856e-01 8.354564967372e-01 8.362867539307e-01 8.370638478819e-01 8.377851602290e-01 8.384498976453e-01 8.390497210894e-01 8.395876449797e-01 8.400550048762e-01 8.404582535911e-01 8.407903790501e-01 8.410565488507e-01 8.412621400174e-01 8.414061409484e-01 8.415027651383e-01 8.415512155434e-01 8.415736282208e-01 8.415730867593e-01 8.415704715353e-01 8.415808255346e-01 8.416183332929e-01 8.417133560811e-01 8.418729635503e-01 8.421320803945e-01 8.425029536819e-01 8.430118215885e-01 8.436834398415e-01 8.445294536191e-01 8.455827577002e-01 8.468451013701e-01 8.483447497422e-01 8.500866031812e-01 8.520833579554e-01 8.543427212789e-01 8.568623966960e-01 8.596514143092e-01 8.626958331212e-01 8.659982109733e-01 8.695426922189e-01 8.733208010239e-01 8.773182268038e-01 8.815141692788e-01 8.858999446640e-01 8.904474330967e-01 8.951480037148e-01 8.999747340222e-01 9.049153588725e-01 9.099519446181e-01 9.150669271962e-01 9.202529966363e-01 9.254887393256e-01 9.307724555204e-01 9.360872733424e-01 9.414310249941e-01 9.467945486865e-01 9.521694534316e-01 9.575552504692e-01 9.629371326001e-01 9.683151311287e-01 9.736728113482e-01 9.790050190317e-01 9.842940642141e-01 9.895240923468e-01 9.946765078828e-01 9.997261857345e-01 1.004653263938e+00 1.009420845642e+00 1.014008113583e+00 1.018376275391e+00 1.022495384204e+00 1.026333795953e+00 1.029854752725e+00 1.033039590593e+00 1.035851662890e+00 1.038280979761e+00 1.040305723391e+00 1.041919857457e+00 1.043128433780e+00 1.043931636606e+00 1.044359074247e+00 1.044425574692e+00 1.044176936080e+00 1.043652243134e+00 1.042905174080e+00 1.041995158871e+00 1.040981063402e+00 1.039936975476e+00 1.038917092819e+00 1.037997113630e+00 1.037229999290e+00 1.036673923383e+00 1.036373958263e+00 1.036360886187e+00 1.036670693496e+00 1.037301998109e+00 1.038266990694e+00 1.039546601177e+00 1.041122808139e+00 1.042968003490e+00 1.045038398196e+00 1.047306689007e+00 1.049718311604e+00 1.052249057295e+00 1.054857089685e+00 1.057520583471e+00 1.060222630843e+00 1.062951204922e+00 1.065719950870e+00 1.068532058436e+00 1.071421428828e+00 1.074409150366e+00 1.077533656308e+00 1.080833062934e+00 1.084334294179e+00 1.088076352667e+00 1.092063454152e+00 1.096319017150e+00 1.100825625527e+00 1.105562365141e+00 1.110498023077e+00 1.115568280578e+00 1.120721977737e+00 1.125865705352e+00 1.130928928574e+00 1.135815515237e+00 1.140438152865e+00 1.144720581346e+00 1.148574456717e+00 1.151948845572e+00 1.154778452414e+00 1.157036908836e+00 1.158694951558e+00 1.158768357057e+00 1.157185793553e+00 1.154771813232e+00 1.152537123774e+00 1.151296617500e+00 1.151318633507e+00 1.152245381497e+00 1.153255638241e+00 1.153375094489e+00 1.151888546882e+00 1.148635374291e+00 1.144063323923e+00 1.139068636987e+00 1.134677292657e+00 1.131629817149e+00 1.130089920009e+00 1.129609750593e+00 1.129333265073e+00 1.128333431748e+00 1.126018889931e+00 1.122390229177e+00 1.118036683195e+00 1.113932993821e+00 1.111077939563e+00 1.110094014422e+00 1.110982425634e+00 1.113151712129e+00 1.115667175684e+00 1.117618785793e+00 1.118509266423e+00 1.118431709947e+00 1.118010406671e+00 1.118144920040e+00 1.119635420413e+00 1.122806791227e+00 1.127370359988e+00 1.132511621204e+00 1.137185427609e+00 1.140503540859e+00 1.142065267550e+00 1.142067683845e+00 1.141200059819e+00 1.140367831742e+00 1.140299346477e+00 1.141239154911e+00 1.142860695486e+00 1.144392755183e+00 1.144921709449e+00 1.143791690515e+00 1.140864313259e+00 1.136589252462e+00 1.131863160602e+00 1.127718864526e+00 1.124919226060e+00 1.123690205738e+00 1.123678020633e+00 1.124105425330e+00 1.124121686279e+00 1.123186179666e+00 1.121295411940e+00 1.118997097719e+00 1.117197066964e+00 1.116797777676e+00 1.118319129010e+00 1.121684490799e+00 1.126239453207e+00 1.130974222834e+00 1.134912565744e+00 1.137464048132e+00 1.138588785686e+00 1.138768811484e+00 1.138785205633e+00 1.139349699063e+00 1.140784574862e+00 1.142878776749e+00 1.144948213874e+00 1.146091670994e+00 1.145565952588e+00 1.143085317725e+00 1.138938701398e+00 1.133922998009e+00 1.129075417085e+00 1.125290767589e+00 1.123022101022e+00 1.122151357797e+00 1.122061596096e+00 1.121937353327e+00 1.121130409029e+00 1.119421835111e+00 1.117102204644e+00 1.114879886450e+00 1.113555547441e+00 1.113674899541e+00 1.115289340122e+00 1.117888233690e+00 1.120545002954e+00 1.122259199943e+00 1.122297189830e+00 1.120385988189e+00 1.116776027032e+00 1.112084542599e+00 1.106976611370e+00 1.101853027542e+00 1.096659420000e+00 1.090841314143e+00 1.083527895808e+00 1.073854704960e+00 1.061245822643e+00 1.045654282359e+00 1.028062159366e+00 1.013412290442e+00 9.586267258939e-01 9.326219901605e-01 8.877746570766e-01 8.510585367634e-01 8.398527319047e-01 8.568128665624e-01 8.871963675875e-01 9.093682907205e-01 9.069276030695e-01 8.751136331271e-01 8.226732446980e-01 7.705602079281e-01 7.444769145164e-01 7.590348288322e-01 8.052513590983e-01 8.581378009801e-01 8.934613883348e-01 8.973906954158e-01 8.692403766574e-01 8.213419684147e-01 7.766089406757e-01 7.600070200661e-01 7.831019604240e-01 8.349101226433e-01 8.913271655877e-01 9.304249158267e-01 9.404215237250e-01 9.217274547518e-01 8.861516158033e-01 8.535060689358e-01 8.433300789105e-01 8.631678454548e-01 9.032502318019e-01 9.437010860499e-01 9.661505778860e-01 9.608622473985e-01 9.293589799137e-01 8.841384326763e-01 8.452120016081e-01 8.314441364001e-01 8.485690373733e-01 8.848344062156e-01 9.195050597966e-01 9.347636273273e-01 9.224574584942e-01 8.862007456736e-01 8.404766019781e-01 8.058844369894e-01 7.988893071542e-01 8.203218940860e-01 8.547091566366e-01 8.813146061228e-01 8.852832928229e-01 8.629532204866e-01 8.228924912368e-01 7.836674788806e-01 7.661233834479e-01 7.803795490907e-01 8.176572959440e-01 8.570727203665e-01 8.787087275717e-01 8.717548883598e-01 8.372078492920e-01 7.874938686810e-01 7.431444503339e-01 7.239277739114e-01 7.361541890002e-01 7.679444608744e-01 7.989428602833e-01 8.128308511914e-01 8.033339324388e-01 7.750159581978e-01 7.408070538844e-01 7.163922591554e-01 7.116617850757e-01 7.245902827732e-01 7.439429918032e-01 7.579610215903e-01 7.613155544083e-01 7.569909942956e-01 7.538599780154e-01 7.606995909139e-01 7.797440659821e-01 8.047052000101e-01 8.249169696029e-01 8.329210730192e-01
 4.732533313320e-01 4.716821997833e-01 4.700766421725e-01 4.683046142448e-01 4.663746526903e-01 4.643967994957e-01 4.624652003641e-01 4.606233921027e-01 4.588776477464e-01 4.571947776895e-01 4.554817544048e-01 4.536407976633e-01 4.516603182464e-01 4.496299058176e-01 4.476517496846e-01 4.457679696174e-01 4.439588245103e-01 4.421740145774e-01 4.403467393924e-01 4.384220993311e-01 4.364023016798e-01 4.343538517766e-01 4.323441758336e-01 4.303901705810e-01 4.284730946261e-01 4.265769730843e-01 4.246792007943e-01 4.227381284290e-01 4.207176776730e-01 4.186334138713e-01 4.165527559400e-01 4.145318703894e-01 4.125813931126e-01 4.106765550640e-01 4.087782645425e-01 4.068364624144e-01 4.048110403755e-01 4.027076487204e-01 4.005859607731e-01 3.985261993184e-01 3.965773433876e-01 3.947279973812e-01 3.929039174663e-01 3.909939408360e-01 3.889227895075e-01 3.867265478223e-01 3.845495399777e-01 3.825364460069e-01 3.807042299859e-01 3.789319672342e-01 3.770534518593e-01 3.749806189990e-01 3.727552337476e-01 3.705146983207e-01 3.683936154885e-01 3.664237176041e-01 3.645166158851e-01 3.625490174599e-01 3.604591672609e-01 3.582661239240e-01 3.560236940438e-01 3.537816316448e-01 3.515829794523e-01 3.494538383715e-01 3.473875255069e-01 3.453438353265e-01 3.432623433888e-01 3.410860759960e-01 3.387990547930e-01 3.364634446360e-01 3.341989700743e-01 3.320860848659e-01 3.300932437816e-01 3.280999645594e-01 3.259930084788e-01 3.237400446472e-01 3.214045426606e-01 3.191013395035e-01 3.169142132081e-01 3.148357102660e-01 3.127833270897e-01 3.106789773278e-01 3.084961145776e-01 3.062464680617e-01 3.039539186589e-01 3.016519998029e-01 2.993845391321e-01 2.971870891624e-01 2.950691138019e-01 2.929966976385e-01 2.908895746799e-01 2.886592090394e-01 2.862924516730e-01 2.838814251222e-01 2.815688457200e-01 2.794357015554e-01 2.774373485896e-01 2.754285335530e-01 2.732661363380e-01 2.709044841331e-01 2.684440038773e-01 2.660528984981e-01 2.638397125349e-01 2.617834828461e-01 2.597596424281e-01 2.576354010268e-01 2.553503456360e-01 2.529472895761e-01 2.505396682584e-01 2.482309150737e-01 2.460565329820e-01 2.439716573186e-01 2.418954207431e-01 2.397484089717e-01 2.374934033546e-01 2.351573967656e-01 2.328191301370e-01 2.305581894928e-01 2.284098013599e-01 2.263476382910e-01 2.242994507449e-01 2.221850414954e-01 2.199667290532e-01 2.176758836133e-01 2.153908404677e-01 2.131863378650e-01 2.110914928577e-01 2.090764303970e-01 2.070689294824e-01 2.049944922550e-01 2.028294164600e-01 2.006158463006e-01 1.984269323692e-01 1.963251283630e-01 1.943264703633e-01 1.923927153097e-01 1.904555165034e-01 1.884622651641e-01 1.864102836807e-01 1.843407959584e-01 1.823100581133e-01 1.803621494748e-01 1.785035726236e-01 1.766966712656e-01 1.748887510653e-01 1.730489562774e-01 1.711827099301e-01 1.693226382479e-01 1.675108314921e-01 1.657739588465e-01 1.641082127211e-01 1.624845946046e-01 1.608777618157e-01 1.592763713171e-01 1.576820191044e-01 1.561135869775e-01 1.545949623009e-01 1.531409310905e-01 1.517511410694e-01 1.504148009131e-01 1.491182533563e-01 1.478514095338e-01 1.466148853320e-01 1.454222110824e-01 1.442860289672e-01 1.432133852861e-01 1.422054991609e-01 1.412627779509e-01 1.403798930374e-01 1.395512243898e-01 1.387763581363e-01 1.380587954644e-01 1.374016508788e-01 1.368122132355e-01 1.362970986391e-01 1.358561553999e-01 1.354870393856e-01 1.351863372342e-01 1.349518878668e-01 1.347833233706e-01 1.346836373433e-01 1.346594858697e-01 1.347139743193e-01 1.348462617671e-01 1.350551724374e-01 1.353380990991e-01 1.356905394356e-01 1.361128443830e-01 1.366095445162e-01 1.371830428098e-01 1.378327773737e-01 1.385578110721e-01 1.393564715984e-01 1.402230593342e-01 1.411564373632e-01 1.421597855208e-01 1.432335672885e-01 1.443770157464e-01 1.455885982960e-01 1.468659344163e-01 1.482032027747e-01 1.496010419438e-01 1.510609359365e-01 1.525827132658e-01 1.541664270595e-01 1.558084970203e-01 1.575053596361e-01 1.592517352160e-01 1.610484232634e-01 1.628987995705e-01 1.648019491523e-01 1.667543064561e-01 1.687529652307e-01 1.707938950902e-01 1.728754138308e-01 1.750000567670e-01 1.771682215802e-01 1.793778335465e-01 1.816246179159e-01 1.839088371782e-01 1.862269935875e-01 1.885789342681e-01 1.909689283174e-01 1.933946420996e-01 1.958520765697e-01 1.983399026519e-01 2.008570425827e-01 2.034012824554e-01 2.059754506360e-01 2.085809970246e-01 2.112148364195e-01 2.138735475837e-01 2.165570656197e-01 2.192635526502e-01 2.219923847731e-01 2.247476723551e-01 2.275269991641e-01 2.303271549358e-01 2.331464866912e-01 2.359860776804e-01 2.388456798781e-01 2.417231983985e-01 2.446219441725e-01 2.475352276727e-01 2.504632240657e-01 2.534118155241e-01 2.563791379798e-01 2.593620663970e-01 2.623600267919e-01 2.653707352885e-01 2.683949483972e-01 2.714371132746e-01 2.744983368269e-01 2.775706842687e-01 2.806531748824e-01 2.837465488921e-01 2.868514787182e-01 2.899700105251e-01 2.931029262770e-01 2.962454875698e-01 2.993934333539e-01 3.025531377297e-01 3.057239398285e-01 3.089046666710e-01 3.120958441667e-01 3.152958385056e-01 3.185038399307e-01 3.217224816184e-01 3.249510851358e-01 3.281863672386e-01 3.314275830106e-01 3.346760947427e-01 3.379327553292e-01 3.411980569412e-01 3.444698682877e-01 3.477459146171e-01 3.510257041474e-01 3.543143314995e-01 3.576111341014e-01 3.609133196305e-01 3.642215922054e-01 3.675316369100e-01 3.708471606106e-01 3.741692577538e-01 3.774974560091e-01 3.808300904325e-01 3.841653635979e-01 3.875054606811e-01 3.908486481536e-01 3.941943081677e-01 3.975443794004e-01 4.008955472688e-01 4.042509567229e-01 4.076108931020e-01 4.109731485904e-01 4.143377102939e-01 4.177038061429e-01 4.210709775146e-01 4.244392709031e-01 4.278098210681e-01 4.311820650895e-01 4.345564184394e-01 4.379330262197e-01 4.413114071330e-01 4.446887406272e-01 4.480655443911e-01 4.514429627706e-01 4.548209564184e-01 4.582011268808e-01 4.615828993045e-01 4.649620831350e-01 4.683411088703e-01 4.717188345697e-01 4.750949258544e-01 4.784710331943e-01 4.818458623461e-01 4.852196199223e-01 4.885916157055e-01 4.919633120865e-01 4.953327475991e-01 4.986992719343e-01 5.020630671677e-01 5.054248297115e-01 5.087838398131e-01 5.121426526983e-01 5.154984426173e-01 5.188509989612e-01 5.222008838354e-01 5.255445219888e-01 5.288850604913e-01 5.322239543656e-01 5.355593891087e-01 5.388922421813e-01 5.422210873451e-01 5.455431884011e-01 5.488598698890e-01 5.521722763543e-01 5.554806641803e-01 5.587855578283e-01 5.620858300752e-01 5.653792930481e-01 5.686654977338e-01 5.719446362718e-01 5.752188129210e-01 5.784874968802e-01 5.817516894737e-01 5.850093198411e-01 5.882573244546e-01 5.914987200494e-01 5.947322498115e-01 5.979591255380e-01 6.011799938402e-01 6.043935164392e-01 6.075992986425e-01 6.107960411204e-01 6.139840240489e-01 6.171636522569e-01 6.203372877956e-01 6.235013478731e-01 6.266574393673e-01 6.298038510804e-01 6.329405576486e-01 6.360684671552e-01 6.391873645378e-01 6.422965104602e-01 6.453966497387e-01 6.484860307227e-01 6.515649011098e-01 6.546332774038e-01 6.576913032835e-01 6.607386236143e-01 6.637740513696e-01 6.667995591016e-01 6.698121316045e-01 6.728144016953e-01 6.758049312901e-01 6.787823561254e-01 6.817482788931e-01 6.847010492630e-01 6.876413129076e-01 6.905696412283e-01 6.934860993395e-01 6.963884934233e-01 6.992773555745e-01 7.021527516000e-01 7.050134052934e-01 7.078629060755e-01 7.106962213752e-01 7.135163566303e-01 7.163214788255e-01 7.191114470178e-01 7.218865630566e-01 7.246467363077e-01 7.273915890246e-01 7.301215841709e-01 7.328346236396e-01 7.355319073390e-01 7.382121003728e-01 7.408767994382e-01 7.435250523717e-01 7.461565815299e-01 7.487705382761e-01 7.513670242506e-01 7.539465052902e-01 7.565084610896e-01 7.590531401130e-01 7.615799594509e-01 7.640872826825e-01 7.665763937449e-01 7.690474318976e-01 7.714990384246e-01 7.739325274208e-01 7.763464773554e-01 7.787410543800e-01 7.811158431408e-01 7.834694920952e-01 7.858034417230e-01 7.881173316996e-01 7.904112042666e-01 7.926833722651e-01 7.949346725224e-01 7.971640895618e-01 7.993725496223e-01 8.015595248647e-01 8.037244167803e-01 8.058672197036e-01 8.079882353448e-01 8.100851418402e-01 8.121604279913e-01 8.142126870283e-01 8.162408138076e-01 8.182465493917e-01 8.202278751244e-01 8.221849729014e-01 8.241187821874e-01 8.260282390072e-01 8.279119813357e-01 8.297719829211e-01 8.316072803376e-01 8.334167092370e-01 8.352009719562e-01 8.369597521863e-01 8.386921160726e-01 8.403993838335e-01 8.420797695221e-01 8.437334745739e-01 8.453605763558e-01 8.469603333886e-01 8.485330142383e-01 8.500783755645e-01 8.515952950262e-01 8.530856795872e-01 8.545468299429e-01 8.559797507616e-01 8.573854290213e-01 8.587607053125e-01 8.601078171573e-01 8.614258491134e-01 8.627137735880e-01 8.639730078589e-01 8.652017399775e-01 8.664001067053e-01 8.675690328291e-01 8.687068420663e-01 8.698141193529e-01 8.708904515912e-01 8.719347604625e-01 8.729486272372e-01 8.739305997875e-01 8.748813959519e-01 8.757996695886e-01 8.766866004025e-01 8.775400705987e-01 8.783615391206e-01 8.791500751959e-01 8.799051729711e-01 8.806274468686e-01 8.813160251650e-01 8.819715562091e-01 8.825926274213e-01 8.831791712361e-01 8.837320382774e-01 8.842498610377e-01 8.847332668928e-01 8.851824224319e-01 8.855958407582e-01 8.859748963138e-01 8.863185260830e-01 8.866249512940e-01 8.868973777063e-01 8.871323707559e-01 8.873318667321e-01 8.874962072551e-01 8.876221056365e-01 8.877121559791e-01 8.877645070459e-01 8.877796705168e-01 8.877589506718e-01 8.876994079654e-01 8.876026011064e-01 8.874683870663e-01 8.872957958572e-01 8.870850278246e-01 8.868359017091e-01 8.865483262444e-01 8.862223845661e-01 8.858587833196e-01 8.854546094235e-01 8.850120687249e-01 8.845297964566e-01 8.840077883875e-01 8.834468110720e-01 8.828454585180e-01 8.822052368353e-01 8.815255369148e-01 8.808035456333e-01 8.800431162233e-01 8.792406234559e-01 8.783985849674e-01 8.775168930447e-01 8.765927974243e-01 8.756288586506e-01 8.746238399978e-01 8.735768695973e-01 8.724896658008e-01 8.713599122411e-01 8.701892674704e-01 8.689783062204e-01 8.677235398831e-01 8.664276747440e-01 8.650905465341e-01 8.637106511885e-01 8.622900045577e-01 8.608274047512e-01 8.593221352609e-01 8.577753900732e-01 8.561846322857e-01 8.545533323901e-01 8.528796312457e-01 8.511630302896e-01 8.494052982212e-01 8.476032840297e-01 8.457594893183e-01 8.438732246564e-01 8.419447647421e-01 8.399739155666e-01 8.379597749293e-01 8.359032402637e-01 8.338043293754e-01 8.316626403783e-01 8.294789229606e-01 8.272521344934e-01 8.249828891042e-01 8.226717030974e-01 8.203172945490e-01 8.179211310098e-01 8.154824685968e-01 8.130012224723e-01 8.104783422248e-01 8.079123063237e-01 8.053042268890e-01 8.026554312803e-01 7.999634385055e-01 7.972301839295e-01 7.944557893144e-01 7.916390469588e-01 7.887813534232e-01 7.858823270782e-01 7.829424914160e-01 7.799615872129e-01 7.769395500153e-01 7.738768600612e-01 7.707737626942e-01 7.676303124824e-01 7.644467507982e-01 7.612228295703e-01 7.579596479894e-01 7.546567630115e-01 7.513146454310e-01 7.479336627608e-01 7.445147118409e-01 7.410570186929e-01 7.375613298111e-01 7.340277174166e-01 7.304569485396e-01 7.268483428813e-01 7.232034273293e-01 7.195214516180e-01 7.158041565433e-01 7.120505217744e-01 7.082617403027e-01 7.044379031020e-01 7.005795272989e-01 6.966870078620e-01 6.927612056306e-01 6.888027966238e-01 6.848108775764e-01 6.807878105831e-01 6.767322520721e-01 6.726461951430e-01 6.685295038038e-01 6.643830990569e-01 6.602070965239e-01 6.560028007941e-01 6.517705628111e-01 6.475105825021e-01 6.432238152530e-01 6.389115230945e-01 6.345734010180e-01 6.302115940584e-01 6.258258669098e-01 6.214173432921e-01 6.169872094302e-01 6.125358001038e-01 6.080637975331e-01 6.035734579714e-01 5.990639670373e-01 5.945375777514e-01 5.899947045247e-01 5.854357108330e-01 5.808635507025e-01 5.762773272728e-01 5.716800062965e-01 5.670714703130e-01 5.624533164400e-01 5.578275446524e-01 5.531945877374e-01 5.485552978543e-01 5.439129102157e-01 5.392678799871e-01 5.346209855672e-01 5.299741310267e-01 5.253295316367e-01 5.206877340495e-01 5.160515908626e-01 5.114231307179e-01 5.068013073398e-01 5.021914416796e-01 4.975931825599e-01 4.930092437397e-01 4.884424378566e-01 4.838929964103e-01 4.793646695802e-01 4.748588029007e-01 4.703774700475e-01 4.659241147126e-01 4.614991345670e-01 4.571080343746e-01 4.527495553740e-01 4.484284138812e-01 4.441482706234e-01 4.399092795023e-01 4.357161702497e-01 4.315706984223e-01 4.274758592245e-01 4.234358618808e-01 4.194507793844e-01 4.155274986224e-01 4.116666812259e-01 4.078717918375e-01 4.041464581113e-01 4.004935871031e-01 3.969181693837e-01 3.934199401430e-01 3.900056078374e-01 3.866772433915e-01 3.834376047951e-01 3.802924261936e-01 3.772410222759e-01 3.742915103719e-01 3.714439866423e-01 3.687026924467e-01 3.660721949061e-01 3.635524159125e-01 3.611504738790e-01 3.588661554595e-01 3.567038249886e-01 3.546665720853e-01 3.527554170551e-01 3.509762979732e-01 3.493267505234e-01 3.478135754806e-01 3.464360240849e-01 3.451952629088e-01 3.440966615504e-01 3.431359646111e-01 3.423211969199e-01 3.416472173851e-01 3.411167146945e-01 3.407318584791e-01 3.404888336652e-01 3.403923022219e-01 3.404369472917e-01 3.406256554367e-01 3.409560369615e-01 3.414256783900e-01 3.420371250239e-01 3.427831916598e-01 3.436665007117e-01 3.446818171130e-01 3.458273966743e-01 3.471038108179e-01 3.485024179270e-01 3.500263739150e-01 3.516665714062e-01 3.534248684499e-01 3.552950583708e-01 3.572729121916e-01 3.593592476966e-01 3.615432804638e-01 3.638279067989e-01 3.662047200357e-01 3.686715959681e-01 3.712262077536e-01 3.738591131604e-01 3.765744433833e-01 3.793587130163e-01 3.822155720819e-01 3.851375389381e-01 3.881194775885e-01 3.911621618194e-01 3.942540208568e-01 3.974004570284e-01 4.005884642230e-01 4.038201727240e-01 4.070916431479e-01 4.103929012490e-01 4.137303459107e-01 4.170882798485e-01 4.204746206541e-01 4.238784977708e-01 4.272976549272e-01 4.307334055262e-01 4.341724941722e-01 4.376239965706e-01 4.410726298857e-01 4.445243436385e-01 4.479721975183e-01 4.514103803698e-01 4.548446406303e-01 4.582595382886e-01 4.616647623013e-01 4.650469898480e-01 4.684106357439e-01 4.717512155670e-01 4.750608967948e-01 4.783481128924e-01 4.815963948242e-01 4.848151697254e-01 4.879949567118e-01 4.911348664857e-01 4.942366318885e-01 4.972877632059e-01 5.003004768400e-01 5.032567204145e-01 5.061677356843e-01 5.090232678371e-01 5.118231223289e-01 5.145707555647e-01 5.172506401524e-01 5.198780667861e-01 5.224347563436e-01 5.249313710002e-01 5.273603800286e-01 5.297163889406e-01 5.320086806569e-01 5.342196735150e-01 5.363641055041e-01 5.384276121497e-01 5.404144886827e-01 5.423251893873e-01 5.441484396331e-01 5.458981069244e-01 5.475551641711e-01 5.491335614485e-01 5.506215934538e-01 5.520197665046e-01 5.533348179247e-01 5.545499886667e-01 5.556814541916e-01 5.567114576635e-01 5.576515917114e-01 5.584947064770e-01 5.592364936185e-01 5.598863441327e-01 5.604287567785e-01 5.608783695921e-01 5.612203687412e-01 5.614622212925e-01 5.616018302006e-01 5.616320663328e-01 5.615640572851e-01 5.613826549694e-01 5.610998758072e-01 5.607065342353e-01 5.602034976183e-01 5.595959827499e-01 5.588713649772e-01 5.580436859758e-01 5.570994309041e-01 5.560455119366e-01 5.548806548549e-01 5.536006535088e-01 5.522128584536e-01 5.507060476361e-01 5.490907780922e-01 5.473600696697e-01 5.455151422391e-01 5.435601081659e-01 5.414856325732e-01 5.393038890008e-01 5.370033185108e-01 5.345917694723e-01 5.320671974274e-01 5.294267109276e-01 5.266779667202e-01 5.238117767639e-01 5.208377724716e-01 5.177516680719e-01 5.145519491978e-01 5.112479281119e-01 5.078279937332e-01 5.043069863345e-01 5.006736917952e-01 4.969352767869e-01 4.930950386799e-01 4.891441640624e-01 4.850991638254e-01 4.809447338604e-01 4.766962908440e-01 4.723488036793e-01 4.679012181310e-01 4.633680272153e-01 4.587309206635e-01 4.540160948933e-01 4.492043300375e-01 4.443117635084e-01 4.393395135369e-01 4.342792416674e-01 4.291550142478e-01 4.239434338334e-01 4.186745976774e-01 4.133313249116e-01 4.079271741292e-01 4.024706226412e-01 3.969483082547e-01 3.913919429293e-01 3.857751047266e-01 3.801320477069e-01 3.744494512992e-01 3.687377010326e-01 3.630142571342e-01 3.572625927845e-01 3.515193156646e-01 3.457625862281e-01 3.400238890858e-01 3.343003088197e-01 3.285991257162e-01 3.229433479705e-01 3.173224965263e-01 3.117720028731e-01 3.062807722458e-01 3.008781345545e-01 2.955704435412e-01 2.903669263415e-01 2.852952954631e-01 2.803542770329e-01 2.755777331082e-01 2.709666422209e-01 2.665495341722e-01 2.623393626819e-01 2.583539287592e-01 2.546161839747e-01 2.511389991122e-01 2.479476150090e-01 2.450544874412e-01 2.424814027265e-01 2.402436113772e-01 2.383590997807e-01 2.368397708227e-01 2.357016255206e-01 2.349533740795e-01 2.346045545213e-01 2.346614309500e-01 2.351260200311e-01 2.360053355385e-01 2.372882380168e-01 2.389806739669e-01 2.410678607543e-01 2.435461101127e-01 2.464043453443e-01 2.496248182105e-01 2.532041071515e-01 2.571118397781e-01 2.613485760314e-01 2.658843931768e-01 2.707089366644e-01 2.758071661423e-01 2.811488944887e-01 2.867365072754e-01 2.925309587947e-01 2.985358728123e-01 3.047219277422e-01 3.110755142337e-01 3.175912597490e-01 3.242344143380e-01 3.310183847726e-01 3.379029743590e-01 3.448938607491e-01 3.519737486573e-01 3.591237345172e-01 3.663493403505e-01 3.736185751576e-01 3.809424660536e-01 3.882981479060e-01 3.956777642156e-01 4.030825725810e-01 4.104869514557e-01 4.179020743628e-01 4.253060498631e-01 4.326952361826e-01 4.400714171417e-01 4.474091087230e-01 4.547259545825e-01 4.619952457353e-01 4.692207890282e-01 4.764018995591e-01 4.835139895215e-01 4.905814724719e-01 4.975684084080e-01 5.044912902360e-01 5.113421067065e-01 5.181006746697e-01 5.247932205557e-01 5.313777991892e-01 5.378850568278e-01 5.442916743955e-01 5.505912995983e-01 5.568062727926e-01 5.628913216152e-01 5.688895964397e-01 5.747612298731e-01 5.805197389448e-01 5.861716396359e-01 5.916813781286e-01 5.970946617952e-01 6.023599782515e-01 6.075105045379e-01 6.125321041128e-01 6.174091544738e-01 6.221746626697e-01 6.267812454938e-01 6.312700942011e-01 6.356125614068e-01 6.398121274111e-01 6.438853509715e-01 6.477988392573e-01 6.515871209473e-01 6.552226782256e-01 6.587154727756e-01 6.620723422953e-01 6.652727921398e-01 6.683405529935e-01 6.712577127736e-01 6.740295665650e-01 6.766654365619e-01 6.791476594838e-01 6.814942286285e-01 6.836964443828e-01 6.857525530424e-01 6.876789149156e-01 6.894542429855e-01 6.911009522159e-01 6.926099932774e-01 6.939779456654e-01 6.952282475971e-01 6.963298566594e-01 6.973185139624e-01 6.981753728211e-01 6.989058658580e-01 6.995287971546e-01 7.000161746491e-01 7.004081042279e-01 7.006767691223e-01 7.008423968743e-01 7.009108167533e-01 7.008670921119e-01 7.007445987703e-01 7.005189448730e-01 7.002141373983e-01 6.998301416701e-01 6.993635838077e-01 6.988360562394e-01 6.982363753052e-01 6.975823503365e-01 6.968749162770e-01 6.961191082853e-01 6.953252679134e-01 6.944980461707e-01 6.936425591142e-01 6.927709415167e-01 6.918841322984e-01 6.909938930510e-01 6.901113337031e-01 6.892310930526e-01 6.883810037720e-01 6.875508354492e-01 6.867596190969e-01 6.860159861671e-01 6.853176405896e-01 6.846929194347e-01 6.841274218847e-01 6.836500734911e-01 6.832580587150e-01 6.829613245445e-01 6.827769436595e-01 6.826995963559e-01 6.827519911067e-01 6.829328623055e-01 6.832544505736e-01 6.837252002539e-01 6.843496829738e-01 6.851386464067e-01 6.860964041886e-01 6.872319422642e-01 6.885474184560e-01 6.900548273722e-01 6.917495561579e-01 6.936469589906e-01 6.957418798740e-01 6.980406549226e-01 7.005489610515e-01 7.032599059991e-01 7.061870422748e-01 7.093153436641e-01 7.126577603150e-01 7.162054790787e-01 7.199546608180e-01 7.239107427798e-01 7.280584851472e-01 7.324044408997e-01 7.369329820024e-01 7.416450290443e-01 7.465299508955e-01 7.515798718819e-01 7.567887615939e-01 7.621430136664e-01 7.676385068662e-01 7.732568183702e-01 7.789965390529e-01 7.848354261175e-01 7.907699757268e-01 7.967830811463e-01 8.028600013344e-01 8.089945574086e-01 8.151595868354e-01 8.213564144880e-01 8.275568212875e-01 8.337547610937e-01 8.399331390715e-01 8.460706713115e-01 8.521642241293e-01 8.581845227942e-01 8.641298698408e-01 8.699727251988e-01 8.757059054857e-01 8.813126485783e-01 8.867721084852e-01 8.920811456493e-01 8.972112195750e-01 9.021614046303e-01 9.069064690232e-01 9.114406162406e-01 9.157480041728e-01 9.198134496725e-01 9.236323064008e-01 9.271829338500e-01 9.304647385017e-01 9.334582548205e-01 9.361604128778e-01 9.385596452755e-01 9.406472974912e-01 9.424193946362e-01 9.438643720153e-01 9.449831667500e-01 9.457652390907e-01 9.462128740785e-01 9.463190102950e-01 9.460862564128e-01 9.455127719592e-01 9.445983138687e-01 9.433499821948e-01 9.417640786624e-01 9.398541300678e-01 9.376180996536e-01 9.350692247633e-01 9.322155397580e-01 9.290622697453e-01 9.256294781936e-01 9.219199438431e-01 9.179574835693e-01 9.137512316866e-01 9.093210385128e-01 9.046841075468e-01 8.998588003641e-01 8.948698993998e-01 8.897315046155e-01 8.844756759061e-01 8.791164424180e-01 8.736865903637e-01 8.682064168811e-01 8.627016467430e-01 8.572037361640e-01 8.517277200662e-01 8.463150557046e-01 8.409762889899e-01 8.357501400845e-01 8.306559961590e-01 8.257166860528e-01 8.209637232612e-01 8.164077945484e-01 8.120827548137e-01 8.079980855855e-01 8.041758046581e-01 8.006297669741e-01 7.973745134700e-01 7.944208632314e-01 7.917724926367e-01 7.894441780014e-01 7.874287425384e-01 7.857348173726e-01 7.843561136961e-01 7.832875495081e-01 7.825262496377e-01 7.820562239075e-01 7.818750317698e-01 7.819599934778e-01 7.823045137508e-01 7.828864734593e-01 7.836896561293e-01 7.846993417591e-01 7.858902151823e-01 7.872493012950e-01 7.887527903236e-01 7.903838310597e-01 7.921210366449e-01 7.939509532671e-01 7.958519726566e-01 7.978085440805e-01 7.998074450860e-01 8.018320167246e-01 8.038735369331e-01 8.059162411893e-01 8.079557172136e-01 8.099788180217e-01 8.119832151532e-01 8.139609725018e-01 8.159078792060e-01 8.178247583037e-01 8.197015144689e-01 8.215491010318e-01 8.233563435492e-01 8.251305480775e-01 8.268708311133e-01 8.285765512542e-01 8.302547652138e-01 8.318965573879e-01 8.335171194369e-01 8.351030847321e-01 8.366641398491e-01 8.381989112109e-01 8.397003098563e-01 8.411750782558e-01 8.426119916909e-01 8.440159620513e-01 8.453754298767e-01 8.466911467443e-01 8.479560702587e-01 8.491616665549e-01 8.503084401213e-01 8.513833865219e-01 8.523890917251e-01 8.533112732930e-01 8.541527719559e-01 8.549059739654e-01 8.555693731654e-01 8.561446177477e-01 8.566262636027e-01 8.570252205720e-01 8.573355950052e-01 8.575735050036e-01 8.577401618266e-01 8.578509986386e-01 8.579185343793e-01 8.579524416399e-01 8.579820758260e-01 8.580114656896e-01 8.580756684964e-01 8.581851799035e-01 8.583683457171e-01 8.586518087735e-01 8.590476752636e-01 8.595950766851e-01 8.602997134583e-01 8.611950137016e-01 8.622928046917e-01 8.636106567218e-01 8.651688736778e-01 8.669674368217e-01 8.690275731421e-01 8.713417436577e-01 8.739209498285e-01 8.767583263625e-01 8.798495725789e-01 8.831899191951e-01 8.867633271121e-01 8.905651460857e-01 8.945722535445e-01 8.987774059055e-01 9.031580606716e-01 9.077002899561e-01 9.123890715247e-01 9.172032159924e-01 9.221374468322e-01 9.271675454986e-01 9.322891906185e-01 9.374856839532e-01 9.427503482666e-01 9.480762179866e-01 9.534485293392e-01 9.588700995950e-01 9.643240656087e-01 9.698098524415e-01 9.753135323464e-01 9.808286590767e-01 9.863416406195e-01 9.918354547459e-01 9.972955500662e-01 1.002696930400e+00 1.008021328542e+00 1.013233007676e+00 1.018310675328e+00 1.023215631199e+00 1.027913649194e+00 1.032372003576e+00 1.036547611322e+00 1.040416206635e+00 1.043932781204e+00 1.047077910034e+00 1.049820459209e+00 1.052140885402e+00 1.054033317724e+00 1.055483535943e+00 1.056508448686e+00 1.057110580740e+00 1.057320810046e+00 1.057170728020e+00 1.056701242233e+00 1.055967492782e+00 1.055021435411e+00 1.053936811406e+00 1.052770150880e+00 1.051600660383e+00 1.050492179201e+00 1.049512226478e+00 1.048724118227e+00 1.048172466909e+00 1.047912460443e+00 1.047963340113e+00 1.048354934952e+00 1.049086870504e+00 1.050155636134e+00 1.051547236939e+00 1.053226277027e+00 1.055170250342e+00 1.057326900494e+00 1.059664863893e+00 1.062138629712e+00 1.064711281520e+00 1.067355836674e+00 1.070042208057e+00 1.072769225299e+00 1.075523360206e+00 1.078324744657e+00 1.081183840886e+00 1.084128375470e+00 1.087196728622e+00 1.090412397748e+00 1.093822444074e+00 1.097443104176e+00 1.101307819671e+00 1.105420412220e+00 1.109776454305e+00 1.114368159658e+00 1.119148095459e+00 1.124082402135e+00 1.129094980714e+00 1.134119903904e+00 1.139070236213e+00 1.143854639483e+00 1.148392979129e+00 1.152584703040e+00 1.156363315729e+00 1.159644914162e+00 1.162380964911e+00 1.164521553594e+00 1.164959685491e+00 1.163716251726e+00 1.161608051818e+00 1.159641966319e+00 1.158624518646e+00 1.158821200176e+00 1.159866915696e+00 1.160933994116e+00 1.161049516726e+00 1.159490931469e+00 1.156095369862e+00 1.151315368718e+00 1.146049257291e+00 1.141327388113e+00 1.137901751726e+00 1.135944853113e+00 1.135014515277e+00 1.134259299539e+00 1.132753269828e+00 1.129898987502e+00 1.125694670044e+00 1.120734309330e+00 1.115996151602e+00 1.112491500139e+00 1.110858651801e+00 1.111113471189e+00 1.112671497304e+00 1.114603242896e+00 1.115998073925e+00 1.116354207696e+00 1.115766129710e+00 1.114862730821e+00 1.114552908550e+00 1.115647840234e+00 1.118484876749e+00 1.122775294255e+00 1.127702405946e+00 1.132210910263e+00 1.135398725430e+00 1.136856651269e+00 1.136776169318e+00 1.135847116567e+00 1.134976008757e+00 1.134898502391e+00 1.135861391299e+00 1.137535752536e+00 1.139146718559e+00 1.139775696909e+00 1.138757757558e+00 1.135955894146e+00 1.131825706697e+00 1.127265268364e+00 1.123313107618e+00 1.120736195507e+00 1.119750645795e+00 1.119987124671e+00 1.120648144087e+00 1.120859078590e+00 1.120054926373e+00 1.118218074272e+00 1.115883954624e+00 1.113958429195e+00 1.113351813911e+00 1.114598015531e+00 1.117634575933e+00 1.121823834207e+00 1.126170499950e+00 1.129709927433e+00 1.131862265401e+00 1.132606027546e+00 1.132439074105e+00 1.132162401454e+00 1.132507903671e+00 1.133805091722e+00 1.135840991061e+00 1.137914406208e+00 1.139094135445e+00 1.138597026821e+00 1.136098155738e+00 1.131840434686e+00 1.126583227373e+00 1.121336649680e+00 1.116976437001e+00 1.113947607040e+00 1.112136227322e+00 1.110936062003e+00 1.109546443195e+00 1.107343561185e+00 1.104139049706e+00 1.100265012836e+00 1.096481960766e+00 1.093658079345e+00 1.092406733741e+00 1.092839938190e+00 1.094497426084e+00 1.096490832400e+00 1.097841923968e+00 1.097841262764e+00 1.096243301088e+00 1.093325825684e+00 1.089727868577e+00 1.086129991933e+00 1.082920674093e+00 1.080008776978e+00 1.076786541645e+00 1.072309323505e+00 1.065620897592e+00 1.055966771080e+00 1.042730930203e+00 1.024944028798e+00 1.005752097280e+00 9.553125277193e-01 9.152599920578e-01 8.651813112961e-01 8.324822823849e-01 8.344158962888e-01 8.663565884835e-01 9.057612685864e-01 9.278566015655e-01 9.174512155392e-01 8.734604777423e-01 8.096517124873e-01 7.523106744811e-01 7.299089685795e-01 7.533018766773e-01 8.056167472550e-01 8.570869820112e-01 8.836828360052e-01 8.748061769701e-01 8.345940399850e-01 7.809304681353e-01 7.411053416741e-01 7.389129820828e-01 7.771109231859e-01 8.354642953552e-01 8.872462406057e-01 9.134530406296e-01 9.077071185689e-01 8.767112463885e-01 8.382532049409e-01 8.152829575606e-01 8.239245784975e-01 8.621567124683e-01 9.117685189581e-01 9.508437614930e-01 9.641301780063e-01 9.472456319901e-01 9.074365926549e-01 8.618322443351e-01 8.317714860389e-01 8.318779939023e-01 8.599280684778e-01 8.987779204874e-01 9.279521630012e-01 9.335712652306e-01 9.124922078493e-01 8.727626532039e-01 8.312050201305e-01 8.067160585200e-01 8.095455587449e-01 8.338863608013e-01 8.623570744118e-01 8.771855932178e-01 8.685519769272e-01 8.378714456418e-01 7.975397262666e-01 7.669141561061e-01 7.625319677830e-01 7.865265810229e-01 8.246782857287e-01 8.566150308484e-01 8.666745708471e-01 8.492227327287e-01 8.098913598676e-01 7.640993778448e-01 7.318537087559e-01 7.272696861606e-01 7.487189718376e-01 7.805266748496e-01 8.043823298755e-01 8.087466904828e-01 7.922027623111e-01 7.628825074755e-01 7.347391191491e-01 7.207284091443e-01 7.250393573507e-01 7.409104270968e-01 7.565080582771e-01 7.630083254494e-01 7.592957339978e-01 7.519862791636e-01 7.514364743186e-01 7.647378115394e-01 7.902146027868e-01 8.182024965256e-01 8.371279030334e-01 8.407653177499e-01
 4.953556443275e-01 4.938270901964e-01 4.922555437118e-01 4.905143323665e-01 4.886185319036e-01 4.866773555333e-01 4.847799162991e-01 4.829714691919e-01 4.812633747921e-01 4.796200428794e-01 4.779423591807e-01 4.761322280987e-01 4.741834710709e-01 4.721871253487e-01 4.702413214368e-01 4.683868465010e-01 4.666101775217e-01 4.648621108002e-01 4.630719013375e-01 4.611794678177e-01 4.591884301959e-01 4.571676219013e-01 4.551854332377e-01 4.532580231192e-01 4.513689681876e-01 4.495049983223e-01 4.476417757262e-01 4.457308582185e-01 4.437332572740e-01 4.416685826966e-01 4.396071861942e-01 4.376079512632e-01 4.356839694912e-01 4.338111693167e-01 4.319437784539e-01 4.300243929822e-01 4.280124308878e-01 4.259193608586e-01 4.238134215124e-01 4.217764440573e-01 4.198544719805e-01 4.180311877234e-01 4.162278905541e-01 4.143304482579e-01 4.122667504077e-01 4.100801391067e-01 4.079210644622e-01 4.059321241719e-01 4.041247068466e-01 4.023734819930e-01 4.005101159154e-01 3.984478843260e-01 3.962319356792e-01 3.940051085097e-01 3.919052604914e-01 3.899589966790e-01 3.880716733925e-01 3.861184393047e-01 3.840399012843e-01 3.818573650318e-01 3.796243780376e-01 3.773916420153e-01 3.752038543678e-01 3.730857319490e-01 3.710300805721e-01 3.689958780646e-01 3.669217396512e-01 3.647472690149e-01 3.624559043862e-01 3.601153774379e-01 3.578509071188e-01 3.557439266977e-01 3.537585115608e-01 3.517689852442e-01 3.496583520724e-01 3.473943419712e-01 3.450449880410e-01 3.427323542615e-01 3.405432761879e-01 3.384668665190e-01 3.364143200329e-01 3.343038856920e-01 3.321085761336e-01 3.298393081141e-01 3.275240442939e-01 3.252037638283e-01 3.229240131642e-01 3.207180602788e-01 3.185892051476e-01 3.164995945354e-01 3.143636612577e-01 3.120956771706e-01 3.096904839979e-01 3.072503878875e-01 3.049163445310e-01 3.027659131360e-01 3.007422487985e-01 2.986979904467e-01 2.964870301964e-01 2.940737602517e-01 2.915672133714e-01 2.891381314638e-01 2.868918759857e-01 2.847987814799e-01 2.827298354551e-01 2.805506092130e-01 2.782015743365e-01 2.757314682737e-01 2.732583295909e-01 2.708887072190e-01 2.686555000380e-01 2.665116683203e-01 2.643704048559e-01 2.621465887795e-01 2.598020987149e-01 2.573692894783e-01 2.549360943233e-01 2.525883824980e-01 2.503604163597e-01 2.482172619166e-01 2.460763456201e-01 2.438502121827e-01 2.415046039024e-01 2.390829924660e-01 2.366736653996e-01 2.343541589057e-01 2.321485692224e-01 2.300150239009e-01 2.278700815524e-01 2.256374672971e-01 2.233014206220e-01 2.209165061192e-01 2.185635243702e-01 2.163045839706e-01 2.141476370128e-01 2.120417095669e-01 2.099103728687e-01 2.077022912762e-01 2.054257553142e-01 2.031311095750e-01 2.008806727798e-01 1.987155942994e-01 1.966326509314e-01 1.945822058389e-01 1.925087295197e-01 1.903852946927e-01 1.882255548163e-01 1.860696144000e-01 1.839623974015e-01 1.819266651710e-01 1.799477167561e-01 1.779917086173e-01 1.760322941401e-01 1.740602221455e-01 1.720827869152e-01 1.701247420062e-01 1.682111978524e-01 1.663527579355e-01 1.645437389785e-01 1.627693003134e-01 1.610147332303e-01 1.592705480475e-01 1.575427324838e-01 1.558485776737e-01 1.541999690281e-01 1.526017965080e-01 1.510538813062e-01 1.495547521234e-01 1.480969686708e-01 1.466760538638e-01 1.452952683920e-01 1.439583539210e-01 1.426713275796e-01 1.414420759400e-01 1.402761993634e-01 1.391715871014e-01 1.381243996102e-01 1.371337285465e-01 1.361984530324e-01 1.353211594929e-01 1.345087308666e-01 1.337662701793e-01 1.330973703344e-01 1.325011738410e-01 1.319770040875e-01 1.315222859991e-01 1.311367585831e-01 1.308230964249e-01 1.305874713766e-01 1.304321657827e-01 1.303569765088e-01 1.303628013696e-01 1.304470910885e-01 1.306072284460e-01 1.308444938404e-01 1.311628635518e-01 1.315632114084e-01 1.320450427824e-01 1.326075970932e-01 1.332480402923e-01 1.339630758927e-01 1.347544576927e-01 1.356233352102e-01 1.365707879472e-01 1.375953850452e-01 1.386936112884e-01 1.398623717863e-01 1.410978653716e-01 1.424013832424e-01 1.437756178639e-01 1.452179159788e-01 1.467256893812e-01 1.482945885949e-01 1.499220259329e-01 1.516060596991e-01 1.533483702985e-01 1.551500813703e-01 1.570060121244e-01 1.589136013690e-01 1.608719253103e-01 1.628772974780e-01 1.649307692141e-01 1.670342751304e-01 1.691856382521e-01 1.713798661809e-01 1.736158749062e-01 1.758917621970e-01 1.782061107286e-01 1.805608127822e-01 1.829572569947e-01 1.853901304583e-01 1.878567273363e-01 1.903568697977e-01 1.928890584358e-01 1.954520670449e-01 1.980491402729e-01 2.006776374106e-01 2.033336135080e-01 2.060156878683e-01 2.087254047061e-01 2.114608837158e-01 2.142217764840e-01 2.170088073898e-01 2.198159273820e-01 2.226438398897e-01 2.254975074962e-01 2.283747721403e-01 2.312726583904e-01 2.341902034556e-01 2.371251809883e-01 2.400783876934e-01 2.430541969981e-01 2.460523149564e-01 2.490653926784e-01 2.520922606625e-01 2.551339457312e-01 2.581914319320e-01 2.612660481674e-01 2.643579234244e-01 2.674617695326e-01 2.705750575878e-01 2.737035170263e-01 2.768456358483e-01 2.800009282232e-01 2.831687391684e-01 2.863484739975e-01 2.895390992167e-01 2.927426150748e-01 2.959587603206e-01 2.991834439132e-01 3.024171885994e-01 3.056600685443e-01 3.089128965352e-01 3.121772768119e-01 3.154497936141e-01 3.187287044249e-01 3.220139109639e-01 3.253095346191e-01 3.286153519711e-01 3.319286388825e-01 3.352490504610e-01 3.385739924445e-01 3.419056922684e-01 3.452458439669e-01 3.485938699563e-01 3.519479416512e-01 3.553066899788e-01 3.586713479754e-01 3.620406272585e-01 3.654146955362e-01 3.687939568091e-01 3.721769145401e-01 3.755646811554e-01 3.789587416316e-01 3.823567306063e-01 3.857582146934e-01 3.891633050809e-01 3.925697810153e-01 3.959798497474e-01 3.993931270047e-01 4.028096513355e-01 4.062294637330e-01 4.096528853738e-01 4.130794187245e-01 4.165060068168e-01 4.199338592043e-01 4.233634595394e-01 4.267950156326e-01 4.302304550026e-01 4.336676764592e-01 4.371046499515e-01 4.405417238588e-01 4.439796014686e-01 4.474167336489e-01 4.508545207577e-01 4.542934309290e-01 4.577315322426e-01 4.611705004305e-01 4.646087921555e-01 4.680471222679e-01 4.714827876232e-01 4.749173313735e-01 4.783510978370e-01 4.817838843098e-01 4.852168018882e-01 4.886484127963e-01 4.920778073818e-01 4.955055017111e-01 4.989281371621e-01 5.023497369780e-01 5.057692775488e-01 5.091876905176e-01 5.126044006187e-01 5.160179744586e-01 5.194261810161e-01 5.228300375117e-01 5.262308842984e-01 5.296293469422e-01 5.330246291214e-01 5.364171048293e-01 5.398030044984e-01 5.431834424477e-01 5.465580170456e-01 5.499284030977e-01 5.532949817800e-01 5.566578711429e-01 5.600150944313e-01 5.633642793863e-01 5.667076775967e-01 5.700444961709e-01 5.733759118827e-01 5.767026358403e-01 5.800227300845e-01 5.833360895507e-01 5.866422016166e-01 5.899400314183e-01 5.932314677884e-01 5.965173729988e-01 5.997946747870e-01 6.030658453959e-01 6.063286535919e-01 6.095818890472e-01 6.128284237510e-01 6.160663964593e-01 6.192960243710e-01 6.225179775667e-01 6.257299194012e-01 6.289329282269e-01 6.321261770426e-01 6.353107455584e-01 6.384848654428e-01 6.416496155839e-01 6.448039739226e-01 6.479478741562e-01 6.510819206614e-01 6.542052883416e-01 6.573174271197e-01 6.604187251827e-01 6.635081653891e-01 6.665858092503e-01 6.696532015867e-01 6.727096434369e-01 6.757534360441e-01 6.787847793702e-01 6.818028683161e-01 6.848084790107e-01 6.878035814155e-01 6.907841136300e-01 6.937523044437e-01 6.967066755501e-01 6.996469358922e-01 7.025735287317e-01 7.054867288403e-01 7.083852823509e-01 7.112698718694e-01 7.141401603893e-01 7.169935502891e-01 7.198329355662e-01 7.226574935329e-01 7.254662571991e-01 7.282594806398e-01 7.310367610564e-01 7.337972303496e-01 7.365422693383e-01 7.392705229222e-01 7.419830407700e-01 7.446783440810e-01 7.473561927517e-01 7.500161304298e-01 7.526591514404e-01 7.552846097498e-01 7.578921870467e-01 7.604822666473e-01 7.630533816572e-01 7.656057428903e-01 7.681387961337e-01 7.706527778687e-01 7.731481323958e-01 7.756243597401e-01 7.780802453550e-01 7.805160200639e-01 7.829320293098e-01 7.853271920908e-01 7.877015629651e-01 7.900561950147e-01 7.923891116215e-01 7.947016120777e-01 7.969910019980e-01 7.992600972772e-01 8.015071943987e-01 8.037309138160e-01 8.059336777250e-01 8.081129136421e-01 8.102694208655e-01 8.124035667203e-01 8.145140565723e-01 8.166002447862e-01 8.186639615560e-01 8.207036232070e-01 8.227187343257e-01 8.247096760081e-01 8.266759415686e-01 8.286175587361e-01 8.305344939479e-01 8.324253644383e-01 8.342913959208e-01 8.361310349929e-01 8.379453026172e-01 8.397326179278e-01 8.414941537282e-01 8.432286127565e-01 8.449367290430e-01 8.466170813185e-01 8.482698724878e-01 8.498965003196e-01 8.514941551387e-01 8.530644060474e-01 8.546063384367e-01 8.561194373762e-01 8.576044519738e-01 8.590600726266e-01 8.604863705570e-01 8.618842935841e-01 8.632514548570e-01 8.645894251539e-01 8.658971240104e-01 8.671743962268e-01 8.684211817744e-01 8.696379697817e-01 8.708233234585e-01 8.719779859584e-01 8.731016308681e-01 8.741931266981e-01 8.752529108860e-01 8.762813616661e-01 8.772766603795e-01 8.782401685128e-01 8.791700876286e-01 8.800684590742e-01 8.809331638024e-01 8.817637663212e-01 8.825620151486e-01 8.833253308120e-01 8.840552634408e-01 8.847515636353e-01 8.854130115382e-01 8.860408993473e-01 8.866335938185e-01 8.871903580147e-01 8.877129969622e-01 8.881997213803e-01 8.886511380079e-01 8.890679280870e-01 8.894477153690e-01 8.897910714917e-01 8.900983695723e-01 8.903682664643e-01 8.906028338497e-01 8.908000669860e-01 8.909595998280e-01 8.910828187238e-01 8.911677088704e-01 8.912153655456e-01 8.912248237159e-01 8.911959341904e-01 8.911302176956e-01 8.910258534233e-01 8.908823361762e-01 8.907007325575e-01 8.904788299342e-01 8.902187079387e-01 8.899196179130e-01 8.895800545621e-01 8.892025014727e-01 8.887848093201e-01 8.883259494065e-01 8.878285274956e-01 8.872901742518e-01 8.867113349945e-01 8.860929564388e-01 8.854330107926e-01 8.847329250662e-01 8.839919480670e-01 8.832092209692e-01 8.823862611317e-01 8.815206063012e-01 8.806143343129e-01 8.796674802866e-01 8.786768516434e-01 8.776456173492e-01 8.765719717428e-01 8.754562793241e-01 8.742995161148e-01 8.731003281292e-01 8.718588941417e-01 8.705751677495e-01 8.692476866851e-01 8.678797459843e-01 8.664679075603e-01 8.650143265964e-01 8.635174416193e-01 8.619772486317e-01 8.603943864072e-01 8.587689335332e-01 8.570999794251e-01 8.553891470225e-01 8.536342581563e-01 8.518360458765e-01 8.499951006887e-01 8.481108210207e-01 8.461831373606e-01 8.442127855846e-01 8.421989061456e-01 8.401418658717e-01 8.380408177401e-01 8.358973278210e-01 8.337105573159e-01 8.314804388948e-01 8.292075018718e-01 8.268903033231e-01 8.245307025937e-01 8.221281361521e-01 8.196822461078e-01 8.171938115429e-01 8.146622427375e-01 8.120881217528e-01 8.094711869278e-01 8.068115175909e-01 8.041095491736e-01 8.013654457248e-01 7.985785792046e-01 7.957495152998e-01 7.928780793160e-01 7.899656224855e-01 7.870105321049e-01 7.840135637424e-01 7.809761889803e-01 7.778964187773e-01 7.747756013065e-01 7.716147545612e-01 7.684129129426e-01 7.651705896844e-01 7.618885862095e-01 7.585658006632e-01 7.552040329625e-01 7.518021533176e-01 7.483610864835e-01 7.448813915892e-01 7.413629154792e-01 7.378060905406e-01 7.342113316229e-01 7.305785295544e-01 7.269087885098e-01 7.232019407378e-01 7.194588306827e-01 7.156795538182e-01 7.118640556132e-01 7.080142736168e-01 7.041287934570e-01 7.002092256802e-01 6.962556176669e-01 6.922684624910e-01 6.882483572670e-01 6.841960438961e-01 6.801119938978e-01 6.759960894813e-01 6.718496901071e-01 6.676730088600e-01 6.634663187010e-01 6.592316821601e-01 6.549690174001e-01 6.506780368256e-01 6.463619710635e-01 6.420185724791e-01 6.376498264290e-01 6.332577261657e-01 6.288409894426e-01 6.244017799005e-01 6.199407142184e-01 6.154574988877e-01 6.109556443752e-01 6.064330752008e-01 6.018940880711e-01 5.973368098370e-01 5.927631491807e-01 5.881754581102e-01 5.835733290010e-01 5.789577834255e-01 5.743318226345e-01 5.696955955361e-01 5.650501378369e-01 5.603961963925e-01 5.557360628883e-01 5.510712373023e-01 5.464024898701e-01 5.417327606668e-01 5.370606841635e-01 5.323911463306e-01 5.277230170391e-01 5.230596633910e-01 5.184031100046e-01 5.137532210182e-01 5.091141614834e-01 5.044859800402e-01 4.998709252381e-01 4.952717977385e-01 4.906896071560e-01 4.861286931590e-01 4.815877141476e-01 4.770710561983e-01 4.725821333828e-01 4.681203856124e-01 4.636914249582e-01 4.592945798025e-01 4.549351194621e-01 4.506143303106e-01 4.463338254541e-01 4.420994295427e-01 4.379113272550e-01 4.337731734375e-01 4.296884219613e-01 4.256597802880e-01 4.216906319571e-01 4.177817937110e-01 4.139401962151e-01 4.101663959402e-01 4.064636843863e-01 4.028381445161e-01 3.992887320148e-01 3.958228807705e-01 3.924414404628e-01 3.891487383379e-01 3.859495985656e-01 3.828434519176e-01 3.798386926535e-01 3.769341800354e-01 3.741359776043e-01 3.714469753435e-01 3.688685899436e-01 3.664073839013e-01 3.640627776327e-01 3.618403237409e-01 3.597424432551e-01 3.577694536185e-01 3.559280522304e-01 3.542156739615e-01 3.526405540597e-01 3.511999428280e-01 3.498967957924e-01 3.487349161995e-01 3.477119771295e-01 3.468338809278e-01 3.460961185196e-01 3.455041164750e-01 3.450558838273e-01 3.447507322092e-01 3.445931140696e-01 3.445763995037e-01 3.447055389607e-01 3.449751853544e-01 3.453868639831e-01 3.459395969230e-01 3.466287277437e-01 3.474572750427e-01 3.484162554356e-01 3.495095769495e-01 3.507320412943e-01 3.520798069807e-01 3.535544270532e-01 3.551456816617e-01 3.568576750819e-01 3.586809579882e-01 3.606161582660e-01 3.626585768849e-01 3.648015172112e-01 3.670473500679e-01 3.693842907678e-01 3.718162559299e-01 3.743337222471e-01 3.769335116140e-01 3.796150533376e-01 3.823676478731e-01 3.851962327095e-01 3.880867675174e-01 3.910434059468e-01 3.940593162188e-01 3.971261906780e-01 4.002491549463e-01 4.034129977273e-01 4.066248162390e-01 4.098723456263e-01 4.131558346883e-01 4.164734207814e-01 4.198125571857e-01 4.231824161673e-01 4.265669113034e-01 4.299720931830e-01 4.333890830089e-01 4.368143537963e-01 4.402510414360e-01 4.436837333526e-01 4.471229449446e-01 4.505536380701e-01 4.539810339430e-01 4.573993705958e-01 4.608006788697e-01 4.641940369286e-01 4.675606338654e-01 4.709127060997e-01 4.742364948423e-01 4.775344923750e-01 4.808060991322e-01 4.840387781122e-01 4.872448762401e-01 4.904050563213e-01 4.935322688788e-01 4.966139448599e-01 4.996511748782e-01 5.026451579557e-01 5.055829335193e-01 5.084773739709e-01 5.113103817322e-01 5.140931184541e-01 5.168167018001e-01 5.194767507312e-01 5.220813868952e-01 5.246128594351e-01 5.270869294692e-01 5.294864866589e-01 5.318189503864e-01 5.340804455032e-01 5.362641795835e-01 5.383802356777e-01 5.404104271920e-01 5.423697494047e-01 5.442431481068e-01 5.460359087805e-01 5.477487994658e-01 5.493692258775e-01 5.509120104321e-01 5.523574498698e-01 5.537208129940e-01 5.549897491618e-01 5.561637386070e-01 5.572500208022e-01 5.582332237953e-01 5.591295477052e-01 5.599201803266e-01 5.606169157179e-01 5.612133204754e-01 5.617056407089e-01 5.621025788521e-01 5.623888219665e-01 5.625782266762e-01 5.626574107496e-01 5.626329980942e-01 5.625033670244e-01 5.622608856668e-01 5.619176709326e-01 5.614575601334e-01 5.608928990264e-01 5.602154278657e-01 5.594264196195e-01 5.585299214877e-01 5.575146629480e-01 5.563936291328e-01 5.551546055865e-01 5.538041023651e-01 5.523418348701e-01 5.507616077105e-01 5.490723189678e-01 5.472635337833e-01 5.453445326711e-01 5.433088742460e-01 5.411579247548e-01 5.388960398708e-01 5.365147023320e-01 5.340243905562e-01 5.314177927805e-01 5.286973178242e-01 5.258666126986e-01 5.229191471058e-01 5.198655468235e-01 5.166958858612e-01 5.134185910132e-01 5.100322082856e-01 5.065325226072e-01 5.029320693607e-01 4.992171037274e-01 4.954029392621e-01 4.914812039903e-01 4.874556111855e-01 4.833346746040e-01 4.791037979922e-01 4.747862247898e-01 4.703628080970e-01 4.658515373029e-01 4.612479428321e-01 4.565486527742e-01 4.517735512045e-01 4.468995716030e-01 4.419580691792e-01 4.369267720497e-01 4.318241789268e-01 4.266516993764e-01 4.214010978193e-01 4.160993975616e-01 4.107199963200e-01 4.052979499947e-01 3.998152806274e-01 3.942863648003e-01 3.887218032373e-01 3.831077885548e-01 3.774791837746e-01 3.718092875806e-01 3.661334189964e-01 3.604413039099e-01 3.547430674092e-01 3.490567520285e-01 3.433710303742e-01 3.377205679512e-01 3.320880647664e-01 3.265064775040e-01 3.209723088707e-01 3.154990048689e-01 3.101079436304e-01 3.047949706747e-01 2.995936941731e-01 2.944996246441e-01 2.895414521474e-01 2.847271945883e-01 2.800734901417e-01 2.756024951518e-01 2.713231564843e-01 2.672628691523e-01 2.634303035575e-01 2.598506280790e-01 2.565394149346e-01 2.535155162518e-01 2.507966038229e-01 2.483996606430e-01 2.463423751672e-01 2.446381787725e-01 2.433014519078e-01 2.423427025789e-01 2.417760169730e-01 2.416029262839e-01 2.418348206008e-01 2.424688193545e-01 2.435087988447e-01 2.449539524902e-01 2.467930278382e-01 2.490301941511e-01 2.516423411081e-01 2.546334022262e-01 2.579793770194e-01 2.616726158436e-01 2.657003157244e-01 2.700353845981e-01 2.746798889042e-01 2.795943147913e-01 2.847843951635e-01 2.902170475612e-01 2.958803753712e-01 3.017654198523e-01 3.078367254047e-01 3.141056699301e-01 3.205287327114e-01 3.271137970142e-01 3.338352690828e-01 3.406770625619e-01 3.476416426699e-01 3.546931144445e-01 3.618450454719e-01 3.690647393336e-01 3.763523238650e-01 3.836995362924e-01 3.910829105272e-01 3.985132776398e-01 4.059608994781e-01 4.134305305676e-01 4.209127614932e-01 4.283874971295e-01 4.358695760459e-01 4.433269418222e-01 4.507717088576e-01 4.581907867056e-01 4.655682748612e-01 4.729220456801e-01 4.802155165519e-01 4.874700565169e-01 4.946658227139e-01 5.017955605476e-01 5.088725702204e-01 5.158604868235e-01 5.227907095879e-01 5.296308627564e-01 5.363865705345e-01 5.430660857029e-01 5.496334742193e-01 5.561285712274e-01 5.625058867513e-01 5.687889351963e-01 5.749704392720e-01 5.810253174446e-01 5.869941372727e-01 5.928217056069e-01 5.985501523557e-01 6.041512984644e-01 6.096223375771e-01 6.149869852559e-01 6.201988687896e-01 6.253045226557e-01 6.302624040358e-01 6.350907246177e-01 6.397921400191e-01 6.443398502273e-01 6.487693080729e-01 6.530426226006e-01 6.571835913709e-01 6.611845782614e-01 6.650331516236e-01 6.687511760729e-01 6.723138247527e-01 6.757379142282e-01 6.790187300886e-01 6.821469264481e-01 6.851387611197e-01 6.879783757475e-01 6.906744546604e-01 6.932311368226e-01 6.956337194280e-01 6.979035280699e-01 7.000249717700e-01 7.020040506071e-01 7.038519191002e-01 7.055457358696e-01 7.071179416562e-01 7.085436796300e-01 7.098376557912e-01 7.110079632318e-01 7.120323036669e-01 7.129487481979e-01 7.137241149526e-01 7.143858809173e-01 7.149311890662e-01 7.153488288701e-01 7.156719617185e-01 7.158690201139e-01 7.159731776756e-01 7.159732603313e-01 7.158716844863e-01 7.156887381109e-01 7.154070674806e-01 7.150514144356e-01 7.146140081879e-01 7.141048723601e-01 7.135319941361e-01 7.128954805258e-01 7.122066678307e-01 7.114692833284e-01 7.106891852264e-01 7.098755414646e-01 7.090355369919e-01 7.081700177409e-01 7.072991260807e-01 7.064159252259e-01 7.055395281950e-01 7.046743493555e-01 7.038224640179e-01 7.030078905051e-01 7.022175028093e-01 7.014816155723e-01 7.007947796199e-01 7.001689651916e-01 6.996212075509e-01 6.991446090672e-01 6.987670378507e-01 6.984815991078e-01 6.983067420725e-01 6.982492362337e-01 6.983139395991e-01 6.985170396715e-01 6.988590432450e-01 6.993535629435e-01 7.000054206081e-01 7.008242969218e-01 7.018130616334e-01 7.029847818679e-01 7.043395571536e-01 7.058854791159e-01 7.076295715237e-01 7.095690931022e-01 7.117200669349e-01 7.140695887324e-01 7.166346252094e-01 7.194082036135e-01 7.223901758685e-01 7.255898999241e-01 7.289921545052e-01 7.326085995692e-01 7.364274288532e-01 7.404483632414e-01 7.446695292845e-01 7.490790243463e-01 7.536792227819e-01 7.584541447518e-01 7.634049956495e-01 7.685149803757e-01 7.737826804098e-01 7.791905139000e-01 7.847342656041e-01 7.903996755014e-01 7.961725338602e-01 8.020482133267e-01 8.080015624012e-01 8.140320361400e-01 8.201148085919e-01 8.262431402150e-01 8.323995322037e-01 8.385648905189e-01 8.447342195771e-01 8.508780314433e-01 8.569963280031e-01 8.630588425780e-01 8.690596719055e-01 8.749799236062e-01 8.807989448925e-01 8.865119746152e-01 8.920897896623e-01 8.975298304018e-01 9.028057398191e-01 9.079095843012e-01 9.128259564267e-01 9.175350004778e-01 9.220328516769e-01 9.262942503559e-01 9.303175693399e-01 9.340806344074e-01 9.375778887352e-01 9.407968078084e-01 9.437242001846e-01 9.463557232706e-01 9.486753529297e-01 9.506820322308e-01 9.523629479660e-01 9.537163468108e-01 9.547335218832e-01 9.554122470473e-01 9.557492781937e-01 9.557405381429e-01 9.553890978166e-01 9.546893707631e-01 9.536505198201e-01 9.522673910775e-01 9.505497661918e-01 9.485018156685e-01 9.461265000168e-01 9.434401081164e-01 9.404401629276e-01 9.371498377508e-01 9.335729891480e-01 9.297261869411e-01 9.256261726756e-01 9.212835682855e-01 9.167245760118e-01 9.119585035735e-01 9.070148049461e-01 9.019059939941e-01 8.966620817692e-01 8.913017200940e-01 8.858492044467e-01 8.803346223266e-01 8.747739271040e-01 8.692053193375e-01 8.636419418637e-01 8.581229947999e-01 8.526669542107e-01 8.473007644679e-01 8.420573971601e-01 8.369489709197e-01 8.320153170374e-01 8.272676580308e-01 8.227319945898e-01 8.184310667958e-01 8.143790869949e-01 8.105973118511e-01 8.070935746337e-01 8.038889657171e-01 8.009832770332e-01 7.983923345886e-01 7.961156078249e-01 7.941551782386e-01 7.925154396630e-01 7.911851932428e-01 7.901685105458e-01 7.894489863035e-01 7.890249728573e-01 7.888772787934e-01 7.889957211914e-01 7.893689398976e-01 7.899720248147e-01 7.907973305003e-01 7.918201893021e-01 7.930253068513e-01 7.943936311963e-01 7.959085190502e-01 7.975490243180e-01 7.992997276936e-01 8.011444705730e-01 8.030646283866e-01 8.050503679892e-01 8.070829811600e-01 8.091556542974e-01 8.112530980823e-01 8.133689521546e-01 8.154947622012e-01 8.176222596309e-01 8.197490678678e-01 8.218646846494e-01 8.239750476485e-01 8.260695824061e-01 8.281512661195e-01 8.302197853464e-01 8.322710081503e-01 8.343112133777e-01 8.363313665179e-01 8.383432881215e-01 8.403352188803e-01 8.423155763107e-01 8.442810313359e-01 8.462251972096e-01 8.481545402782e-01 8.500568626215e-01 8.519351290924e-01 8.537798729924e-01 8.555878716754e-01 8.573532296004e-01 8.590643689992e-01 8.607211312361e-01 8.623084294799e-01 8.638261019089e-01 8.652577095087e-01 8.666014174033e-01 8.678489937146e-01 8.689929048095e-01 8.700311529676e-01 8.709538952147e-01 8.717683523073e-01 8.724639418707e-01 8.730498575172e-01 8.735252354935e-01 8.738991281297e-01 8.741795609215e-01 8.743731937344e-01 8.745033286948e-01 8.745721591678e-01 8.746115300770e-01 8.746309405516e-01 8.746554279228e-01 8.747122343056e-01 8.748147096238e-01 8.750026008026e-01 8.752845252102e-01 8.756975417285e-01 8.762589781044e-01 8.769894004678e-01 8.779183577447e-01 8.790503786297e-01 8.804166313390e-01 8.820158280285e-01 8.838675341460e-01 8.859735337416e-01 8.883367968723e-01 8.909614519349e-01 8.938365584952e-01 8.969660846760e-01 9.003313249165e-01 9.039298208788e-01 9.077436996564e-01 9.117608351497e-01 9.159697606874e-01 9.203490301420e-01 9.248935561745e-01 9.295799258945e-01 9.344028968981e-01 9.393440953127e-01 9.443959685076e-01 9.495496646107e-01 9.547894540197e-01 9.601175016871e-01 9.655161326053e-01 9.709838896349e-01 9.765086791562e-01 9.820837736363e-01 9.876979133856e-01 9.933349059741e-01 9.989830968519e-01 1.004619077305e+00 1.010226321154e+00 1.015772310519e+00 1.021235288655e+00 1.026579276185e+00 1.031767183760e+00 1.036767950456e+00 1.041532959228e+00 1.046035106443e+00 1.050222977075e+00 1.054069637810e+00 1.057535821185e+00 1.060590627455e+00 1.063217321368e+00 1.065388777580e+00 1.067107227768e+00 1.068363297295e+00 1.069171590477e+00 1.069552944418e+00 1.069533200563e+00 1.069159074515e+00 1.068471978648e+00 1.067539907648e+00 1.066416519458e+00 1.065179516880e+00 1.063897741283e+00 1.062644009702e+00 1.061494088362e+00 1.060503618382e+00 1.059744781766e+00 1.059254414150e+00 1.059081533110e+00 1.059245359572e+00 1.059759320746e+00 1.060626865003e+00 1.061826314694e+00 1.063345069135e+00 1.065138059661e+00 1.067174979282e+00 1.069408798131e+00 1.071794144475e+00 1.074298518526e+00 1.076874165223e+00 1.079507934560e+00 1.082168939090e+00 1.084861207493e+00 1.087584077538e+00 1.090348463092e+00 1.093188724299e+00 1.096120460707e+00 1.099192949321e+00 1.102428632435e+00 1.105868109778e+00 1.109532595198e+00 1.113432689875e+00 1.117583929003e+00 1.121956636461e+00 1.126540127436e+00 1.131275737996e+00 1.136112607682e+00 1.140977752170e+00 1.145782539419e+00 1.150449972243e+00 1.154873512900e+00 1.158977661271e+00 1.162662250213e+00 1.165859188783e+00 1.168501603174e+00 1.169341509236e+00 1.168497746840e+00 1.166776153564e+00 1.165176503041e+00 1.164494277363e+00 1.164987985995e+00 1.166282199404e+00 1.167538470390e+00 1.167784553681e+00 1.166287894530e+00 1.162883055482e+00 1.158025867109e+00 1.152616483615e+00 1.147685430834e+00 1.143992976870e+00 1.141720655139e+00 1.140430081747e+00 1.139272495205e+00 1.137324978302e+00 1.133987098391e+00 1.129255176477e+00 1.123727693448e+00 1.118387329110e+00 1.114255060587e+00 1.111984598640e+00 1.111604574084e+00 1.112540946108e+00 1.113863804639e+00 1.114667465640e+00 1.114442697145e+00 1.113285813691e+00 1.111831417561e+00 1.110998754203e+00 1.111608811489e+00 1.114012460300e+00 1.117924111947e+00 1.122525660597e+00 1.126754273633e+00 1.129693253340e+00 1.130925227577e+00 1.130636619630e+00 1.129516784014e+00 1.128475683462e+00 1.128257441019e+00 1.129113182388e+00 1.130714591110e+00 1.132285135653e+00 1.132903162624e+00 1.131896807922e+00 1.129134836771e+00 1.125077015355e+00 1.120630315481e+00 1.116838813559e+00 1.114476605675e+00 1.113753642344e+00 1.114283397577e+00 1.115247770722e+00 1.115745802120e+00 1.115185456828e+00 1.113529241526e+00 1.111297279000e+00 1.109385273686e+00 1.108702348280e+00 1.109788032609e+00 1.112585764500e+00 1.116468694481e+00 1.120452745022e+00 1.123584683782e+00 1.125301634472e+00 1.125603191382e+00 1.125011973589e+00 1.124358153949e+00 1.124401898028e+00 1.125493487200e+00 1.127425931006e+00 1.129491483653e+00 1.130736445166e+00 1.130344407988e+00 1.127951209414e+00 1.123759416734e+00 1.118485819615e+00 1.113102602952e+00 1.108457578819e+00 1.104969288513e+00 1.102509163367e+00 1.100467701385e+00 1.098044219592e+00 1.094625706082e+00 1.090046500499e+00 1.084671901466e+00 1.079308177313e+00 1.074887207286e+00 1.072088650375e+00 1.071087649915e+00 1.071480472740e+00 1.072424402939e+00 1.072973055493e+00 1.072450027696e+00 1.070648840714e+00 1.067885522403e+00 1.064842460294e+00 1.062232924375e+00 1.060461771428e+00 1.059430069132e+00 1.058507491940e+00 1.056727050438e+00 1.053134240230e+00 1.047045536602e+00 1.037910232183e+00 1.023548816205e+00 9.869577286485e-01 9.516199616442e-01 8.957493365769e-01 8.410928258644e-01 8.149045608428e-01 8.311196942872e-01 8.768654416528e-01 9.230955477645e-01 9.435392098566e-01 9.249778119999e-01 8.701017359816e-01 7.975230046954e-01 7.384156209056e-01 7.227330416800e-01 7.558872760183e-01 8.132645809899e-01 8.618310786018e-01 8.787154425773e-01 8.567473567955e-01 8.047865737185e-01 7.461432172661e-01 7.119904417807e-01 7.234962972497e-01 7.739392220578e-01 8.355535711043e-01 8.806436656836e-01 8.934372343161e-01 8.726541524085e-01 8.310108551726e-01 7.920034782563e-01 7.806229011597e-01 8.075054250961e-01 8.606847826074e-01 9.157300263505e-01 9.507504819565e-01 9.542976355624e-01 9.272811095356e-01 8.823686198055e-01 8.405825859399e-01 8.228614103723e-01 8.375708096060e-01 8.745150399520e-01 9.130475004362e-01 9.345397045186e-01 9.297381694935e-01 9.007560736397e-01 8.600135158444e-01 8.259123100671e-01 8.140031009277e-01 8.270718051688e-01 8.531478142038e-01 8.740991609393e-01 8.757905784212e-01 8.538152120846e-01 8.150459888809e-01 7.758452254113e-01 7.555831525942e-01 7.649447416540e-01 7.976341420900e-01 8.350257193333e-01 8.580785251286e-01 8.556033939574e-01 8.272834651045e-01 7.836202556244e-01 7.429679163685e-01 7.238803513156e-01 7.336419092248e-01 7.629922250195e-01 7.936564135539e-01 8.098569692835e-01 8.047718860490e-01 7.817827177472e-01 7.525150749771e-01 7.315088246510e-01 7.282447281281e-01 7.410772107460e-01 7.592407065667e-01 7.709039100994e-01 7.701814228841e-01 7.599467207944e-01 7.501968030077e-01 7.524322431110e-01 7.717312325101e-01 8.026339352139e-01 8.326871090063e-01 8.499076037236e-01 8.494634016402e-01
 5.175720567685e-01 5.160888805688e-01 5.145546762109e-01 5.128489200936e-01 5.109930397081e-01 5.090920709455e-01 5.072321870655e-01 5.054614345519e-01 5.037955596931e-01 5.021962278745e-01 5.005579883239e-01 4.987833186964e-01 4.968719603762e-01 4.949141023656e-01 4.930045445980e-01 4.911838645674e-01 4.894444124264e-01 4.877389411594e-01 4.859908302520e-01 4.841357446363e-01 4.821782850028e-01 4.801909473050e-01 4.782415508673e-01 4.763454236727e-01 4.744901126980e-01 4.726647769337e-01 4.708418526189e-01 4.689665613883e-01 4.669978799477e-01 4.649589607240e-01 4.629231284645e-01 4.609517719507e-01 4.590607822507e-01 4.572263663026e-01 4.553959760522e-01 4.535059930972e-01 4.515138363180e-01 4.494385396240e-01 4.473562247283e-01 4.453490254259e-01 4.434602512585e-01 4.416700780889e-01 4.398941360470e-01 4.380166901464e-01 4.359688279303e-01 4.337999795864e-01 4.316663619654e-01 4.297082906123e-01 4.279325440217e-01 4.262094561857e-01 4.243698698358e-01 4.223267348851e-01 4.201288146187e-01 4.179246994798e-01 4.158538639484e-01 4.139386398969e-01 4.120788981465e-01 4.101494696009e-01 4.080922480857e-01 4.059302457714e-01 4.037157837445e-01 4.015025025882e-01 3.993356369731e-01 3.972383051988e-01 3.952029151246e-01 3.931893891143e-01 3.911339451689e-01 3.889728936746e-01 3.866887620865e-01 3.843551961266e-01 3.821023272096e-01 3.800124834394e-01 3.780461349546e-01 3.760724261333e-01 3.739714293512e-01 3.717099938399e-01 3.693604674233e-01 3.670518741915e-01 3.648745327933e-01 3.628132102326e-01 3.607740911002e-01 3.586733680856e-01 3.564804358684e-01 3.542065849409e-01 3.518852034146e-01 3.495633864687e-01 3.472881559015e-01 3.450899147323e-01 3.429671498286e-01 3.408769442848e-01 3.387303115312e-01 3.364443503107e-01 3.340220468876e-01 3.315726449237e-01 3.292371886499e-01 3.270863994437e-01 3.250575071634e-01 3.229975557953e-01 3.207627414394e-01 3.183221260616e-01 3.157937389432e-01 3.133498673395e-01 3.110919110657e-01 3.089851652899e-01 3.068955644691e-01 3.046889481972e-01 3.023054351006e-01 2.997979973466e-01 2.972881405238e-01 2.948853701211e-01 2.926216405359e-01 2.904491493864e-01 2.882752277610e-01 2.860090327311e-01 2.836098840721e-01 2.811165451029e-01 2.786248147434e-01 2.762271751010e-01 2.739559725055e-01 2.717704802705e-01 2.695765688931e-01 2.672807825093e-01 2.648531859444e-01 2.623467588766e-01 2.598596859657e-01 2.574722399879e-01 2.552024108223e-01 2.529991920508e-01 2.507680377564e-01 2.484316076005e-01 2.459824809111e-01 2.434859537679e-01 2.410287129641e-01 2.386730364377e-01 2.364182949280e-01 2.342028596287e-01 2.319430335338e-01 2.295915119842e-01 2.271647316413e-01 2.247217143431e-01 2.223284738073e-01 2.200237242999e-01 2.177944864335e-01 2.155821799752e-01 2.133291574924e-01 2.110131724987e-01 2.086534885852e-01 2.062987796228e-01 2.039939038891e-01 2.017576039146e-01 1.995660713897e-01 1.973820118666e-01 1.951783795925e-01 1.929483958412e-01 1.907046920903e-01 1.884756190638e-01 1.862867196609e-01 1.841449978722e-01 1.820394042533e-01 1.799533848467e-01 1.778685250301e-01 1.757789895344e-01 1.736943037928e-01 1.716333716372e-01 1.696079954917e-01 1.676203069552e-01 1.656687672463e-01 1.637485970243e-01 1.618510978936e-01 1.599739148529e-01 1.581208107130e-01 1.562968020340e-01 1.545088192845e-01 1.527658762574e-01 1.510702425460e-01 1.494172516946e-01 1.478034133030e-01 1.462269651514e-01 1.446892220490e-01 1.431951023416e-01 1.417508390128e-01 1.403632922521e-01 1.390337495794e-01 1.377608413321e-01 1.365432078025e-01 1.353807174591e-01 1.342745056362e-01 1.332307241937e-01 1.322550367555e-01 1.313491369889e-01 1.305156579772e-01 1.297537819671e-01 1.290624048519e-01 1.284416814494e-01 1.278963585871e-01 1.274313861055e-01 1.270480738842e-01 1.267472380512e-01 1.265285443879e-01 1.263901120268e-01 1.263328234740e-01 1.263605245647e-01 1.264750867337e-01 1.266783038102e-01 1.269681053873e-01 1.273425053478e-01 1.278004415611e-01 1.283401660523e-01 1.289648324187e-01 1.296761888031e-01 1.304713512379e-01 1.313483162718e-01 1.323034506723e-01 1.333348633399e-01 1.344423713543e-01 1.356267503661e-01 1.368882611628e-01 1.382216755534e-01 1.396245125742e-01 1.410957886137e-01 1.426325757982e-01 1.442366113537e-01 1.459070302903e-01 1.476406166966e-01 1.494343525321e-01 1.512855285039e-01 1.531930532796e-01 1.551548902109e-01 1.571720081759e-01 1.592444890449e-01 1.613673173683e-01 1.635369855685e-01 1.657539023609e-01 1.680146675261e-01 1.703194640957e-01 1.726697922715e-01 1.750626642386e-01 1.774931317887e-01 1.799607172421e-01 1.824655439455e-01 1.850059195375e-01 1.875815840323e-01 1.901913533001e-01 1.928299387188e-01 1.954977833667e-01 1.981989896145e-01 2.009310290701e-01 2.036913356552e-01 2.064780575583e-01 2.092889984939e-01 2.121248706866e-01 2.149892938679e-01 2.178814406961e-01 2.207941761842e-01 2.237262218936e-01 2.266788263904e-01 2.296519085755e-01 2.326471986626e-01 2.356641791778e-01 2.386968267722e-01 2.417447005540e-01 2.448113719059e-01 2.478963634357e-01 2.509976890626e-01 2.541157523710e-01 2.572484982455e-01 2.603962779459e-01 2.635603141835e-01 2.667405228516e-01 2.699320732372e-01 2.731352206691e-01 2.763514919530e-01 2.795800324000e-01 2.828227519527e-01 2.860765504774e-01 2.893391674936e-01 2.926111636881e-01 2.958962427720e-01 2.991933633738e-01 3.025003258447e-01 3.058161739338e-01 3.091396755986e-01 3.124721867873e-01 3.158151996211e-01 3.191678421459e-01 3.225286507188e-01 3.258960661034e-01 3.292715132734e-01 3.326533887151e-01 3.360418829448e-01 3.394375887097e-01 3.428382468338e-01 3.462466778230e-01 3.496620345912e-01 3.530837179146e-01 3.565100805137e-01 3.599412104616e-01 3.633767827571e-01 3.668166886115e-01 3.702617549542e-01 3.737111091572e-01 3.771652751448e-01 3.806256028540e-01 3.840890742082e-01 3.875547440430e-01 3.910233662806e-01 3.944949012527e-01 3.979695938640e-01 4.014501328552e-01 4.049333249597e-01 4.084180805415e-01 4.119039941753e-01 4.153920185736e-01 4.188811424815e-01 4.223715852390e-01 4.258651495571e-01 4.293586133797e-01 4.328544852501e-01 4.363512823185e-01 4.398488627158e-01 4.433455722214e-01 4.468422458307e-01 4.503387809777e-01 4.538367851388e-01 4.573357360588e-01 4.608344799089e-01 4.643324432353e-01 4.678291721540e-01 4.713230193876e-01 4.748165769418e-01 4.783096913164e-01 4.818026619851e-01 4.852950613113e-01 4.887855345128e-01 4.922717625056e-01 4.957546936377e-01 4.992362847046e-01 5.027161224628e-01 5.061947461841e-01 5.096713141775e-01 5.131420847546e-01 5.166090473959e-01 5.200714230697e-01 5.235303400627e-01 5.269872283630e-01 5.304411304142e-01 5.338905384248e-01 5.373334607501e-01 5.407717060066e-01 5.442041819314e-01 5.476326066891e-01 5.510578491309e-01 5.544772632423e-01 5.578915240115e-01 5.612990382760e-01 5.647000590405e-01 5.680955296931e-01 5.714863873223e-01 5.748705536911e-01 5.782491703948e-01 5.816207521424e-01 5.849840499633e-01 5.883417475962e-01 5.916920373397e-01 5.950356284619e-01 5.983713964739e-01 6.016995384436e-01 6.050194663881e-01 6.083312792410e-01 6.116351009601e-01 6.149299624454e-01 6.182165433558e-01 6.214935671056e-01 6.247615277421e-01 6.280207498373e-01 6.312707129143e-01 6.345103033929e-01 6.377405297629e-01 6.409595616254e-01 6.441683085842e-01 6.473683069900e-01 6.505582090922e-01 6.537363076307e-01 6.569039328487e-01 6.600585823055e-01 6.632026884846e-01 6.663368831663e-01 6.694586132663e-01 6.725680661862e-01 6.756658502008e-01 6.787497281019e-01 6.818222019375e-01 6.848811323144e-01 6.879275922224e-01 6.909613645241e-01 6.939809938643e-01 6.969859810875e-01 6.999779602135e-01 7.029562030576e-01 7.059193736969e-01 7.088685301123e-01 7.118032411615e-01 7.147216272562e-01 7.176265720880e-01 7.205153505723e-01 7.233896951607e-01 7.262477998839e-01 7.290898916209e-01 7.319155147859e-01 7.347248742538e-01 7.375178695966e-01 7.402947966260e-01 7.430548665940e-01 7.457969325165e-01 7.485218166352e-01 7.512284897419e-01 7.539174091436e-01 7.565887296169e-01 7.592415933964e-01 7.618762708962e-01 7.644914728024e-01 7.670881089890e-01 7.696650373794e-01 7.722228373656e-01 7.747610181384e-01 7.772798676459e-01 7.797781381515e-01 7.822555339730e-01 7.847136589055e-01 7.871496115745e-01 7.895652382264e-01 7.919598146508e-01 7.943324368376e-01 7.966834759447e-01 7.990132669305e-01 8.013205516509e-01 8.036045143232e-01 8.058676656679e-01 8.081071212539e-01 8.103233407034e-01 8.125168529297e-01 8.146867576706e-01 8.168327708906e-01 8.189556738924e-01 8.210532792952e-01 8.231268838705e-01 8.251758812315e-01 8.271999185549e-01 8.291987866950e-01 8.311722739965e-01 8.331207012522e-01 8.350424408841e-01 8.369384068850e-01 8.388080056966e-01 8.406519671860e-01 8.424686566093e-01 8.442582906771e-01 8.460214412344e-01 8.477561059330e-01 8.494637225464e-01 8.511434876367e-01 8.527944476367e-01 8.544182453538e-01 8.560122688453e-01 8.575781504029e-01 8.591147057285e-01 8.606217114764e-01 8.620995115890e-01 8.635477687331e-01 8.649658212904e-01 8.663542917373e-01 8.677126547144e-01 8.690396471233e-01 8.703361118303e-01 8.716020033101e-01 8.728353133840e-01 8.740380527846e-01 8.752085338565e-01 8.763473512300e-01 8.774541121463e-01 8.785275731529e-01 8.795692238370e-01 8.805772398869e-01 8.815522725106e-01 8.824944587135e-01 8.834030002193e-01 8.842783071813e-01 8.851192366220e-01 8.859257565931e-01 8.866983853388e-01 8.874356004910e-01 8.881385264161e-01 8.888075718279e-01 8.894401523122e-01 8.900372900929e-01 8.905989025148e-01 8.911239306697e-01 8.916137790795e-01 8.920679057695e-01 8.924842991533e-01 8.928646139087e-01 8.932083552904e-01 8.935145883671e-01 8.937834649248e-01 8.940143809167e-01 8.942089787698e-01 8.943659191479e-01 8.944835198213e-01 8.945637230448e-01 8.946047964102e-01 8.946078164371e-01 8.945714922394e-01 8.944961715659e-01 8.943829755193e-01 8.942294394608e-01 8.940357428700e-01 8.938039599429e-01 8.935312703478e-01 8.932185465690e-01 8.928659906525e-01 8.924727362473e-01 8.920400936696e-01 8.915657132713e-01 8.910500444307e-01 8.904948569868e-01 8.898972188404e-01 8.892586595542e-01 8.885794853185e-01 8.878570214516e-01 8.870939480138e-01 8.862890456873e-01 8.854408739565e-01 8.845527705687e-01 8.836214721920e-01 8.826487280694e-01 8.816327624539e-01 8.805737367073e-01 8.794739025647e-01 8.783296522621e-01 8.771434653643e-01 8.759146945854e-01 8.746413214262e-01 8.733260358486e-01 8.719667037572e-01 8.705646533250e-01 8.691195250893e-01 8.676305278169e-01 8.660978610721e-01 8.645217318574e-01 8.629017751138e-01 8.612382193813e-01 8.595313315809e-01 8.577803264449e-01 8.559857101849e-01 8.541463023019e-01 8.522640167681e-01 8.503374832719e-01 8.483671049305e-01 8.463529565222e-01 8.442939190167e-01 8.421917830615e-01 8.400450526609e-01 8.378548078443e-01 8.356210399614e-01 8.333430804464e-01 8.310214099925e-01 8.286559406674e-01 8.262461965554e-01 8.237942212276e-01 8.212973786374e-01 8.187570903700e-01 8.161738182346e-01 8.135464941745e-01 8.108764591988e-01 8.081627520514e-01 8.054055130113e-01 8.026063092274e-01 7.997629434007e-01 7.968778393921e-01 7.939503545997e-01 7.909793443335e-01 7.879674513593e-01 7.849133567893e-01 7.818168435605e-01 7.786786987535e-01 7.754994456934e-01 7.722780821153e-01 7.690163520942e-01 7.657137524901e-01 7.623700686859e-01 7.589865418816e-01 7.555626579127e-01 7.520987174642e-01 7.485958315561e-01 7.450540896388e-01 7.414731705768e-01 7.378531852688e-01 7.341963436069e-01 7.305012154324e-01 7.267679646546e-01 7.229985406709e-01 7.191919591143e-01 7.153498013298e-01 7.114719129306e-01 7.075580758080e-01 7.036098554330e-01 6.996270035107e-01 6.956105448975e-01 6.915605992884e-01 6.874780531316e-01 6.833636071139e-01 6.792173141650e-01 6.750410355236e-01 6.708330435036e-01 6.665962958057e-01 6.623306887995e-01 6.580357347611e-01 6.537141386405e-01 6.493650665014e-01 6.449894758609e-01 6.405895654753e-01 6.361637774359e-01 6.317160770318e-01 6.272445113615e-01 6.227508115454e-01 6.182369877280e-01 6.137021015234e-01 6.091486014997e-01 6.045777002620e-01 5.999893807622e-01 5.953858080411e-01 5.907662673620e-01 5.861344191792e-01 5.814892714662e-01 5.768332569161e-01 5.721675749034e-01 5.674926187975e-01 5.628113375050e-01 5.581231089750e-01 5.534309112911e-01 5.487369335594e-01 5.440396818223e-01 5.393444203657e-01 5.346496509189e-01 5.299591708649e-01 5.252737298120e-01 5.205943382076e-01 5.159259460100e-01 5.112661779711e-01 5.066194335922e-01 5.019881107197e-01 4.973725295092e-01 4.927770589847e-01 4.882013947016e-01 4.836499199999e-01 4.791239441008e-01 4.746242546368e-01 4.701573486221e-01 4.657218208882e-01 4.613220768528e-01 4.569602404926e-01 4.526397289529e-01 4.483627707838e-01 4.441308347326e-01 4.399500028420e-01 4.358199258707e-01 4.317451829202e-01 4.277294497453e-01 4.237741308239e-01 4.198842885603e-01 4.160614265963e-01 4.123101297437e-01 4.086342338223e-01 4.050334316728e-01 4.015168970684e-01 3.980824852053e-01 3.947369479554e-01 3.914829379060e-01 3.883220708502e-01 3.852618943331e-01 3.823005208956e-01 3.794456205608e-01 3.766991299362e-01 3.740629858960e-01 3.715427786431e-01 3.691381895551e-01 3.668572600183e-01 3.646978376746e-01 3.626654249470e-01 3.607632752032e-01 3.589903916882e-01 3.573538163095e-01 3.558508921358e-01 3.544873665951e-01 3.532626109268e-01 3.521776423008e-01 3.512383732765e-01 3.504394161384e-01 3.497872366887e-01 3.492772410520e-01 3.489131249972e-01 3.486956399173e-01 3.486192719773e-01 3.486912540546e-01 3.489025590932e-01 3.492582755458e-01 3.497541952981e-01 3.503887994228e-01 3.511636446303e-01 3.520702125999e-01 3.531131698747e-01 3.542843303603e-01 3.555844255637e-01 3.570102134308e-01 3.585557340192e-01 3.602239429938e-01 3.620024599200e-01 3.638975457993e-01 3.658987757706e-01 3.680028593717e-01 3.702109832715e-01 3.725115271787e-01 3.749093755492e-01 3.773914959659e-01 3.799610090328e-01 3.826117733462e-01 3.853355023935e-01 3.881359299010e-01 3.909995791480e-01 3.939328638279e-01 3.969214329745e-01 3.999675623193e-01 4.030678457459e-01 4.062104632964e-01 4.094033168274e-01 4.126296897751e-01 4.158974839523e-01 4.191942302054e-01 4.225194824570e-01 4.258728339443e-01 4.292406689550e-01 4.326330037031e-01 4.360324690396e-01 4.394472826676e-01 4.428675097009e-01 4.462884438896e-01 4.497156371635e-01 4.531322646589e-01 4.565500731953e-01 4.599520406899e-01 4.633446671975e-01 4.667233868039e-01 4.700777998678e-01 4.734184996688e-01 4.767262364981e-01 4.800145319224e-01 4.832682527146e-01 4.864905052857e-01 4.896810944499e-01 4.928273146427e-01 4.959415425998e-01 4.990044989573e-01 5.020294578981e-01 5.050031428482e-01 5.079261216588e-01 5.108022280258e-01 5.136150152018e-01 5.163808791392e-01 5.190794105393e-01 5.217222468609e-01 5.243004995118e-01 5.268109118029e-01 5.292617203996e-01 5.316340269392e-01 5.339448528211e-01 5.361751382154e-01 5.383348094720e-01 5.404191062684e-01 5.424200292937e-01 5.443493260805e-01 5.461874569114e-01 5.479516490623e-01 5.496246984770e-01 5.512118427809e-01 5.527146365972e-01 5.541217338727e-01 5.554462980688e-01 5.566699226742e-01 5.578065057164e-01 5.588455821233e-01 5.597868910653e-01 5.606362177628e-01 5.613785570800e-01 5.620300422192e-01 5.625724011820e-01 5.630177935851e-01 5.633588256014e-01 5.635919233158e-01 5.637271687871e-01 5.637470912052e-01 5.636674321114e-01 5.634747540125e-01 5.631751356535e-01 5.627679088801e-01 5.622454576369e-01 5.616186893056e-01 5.608737681735e-01 5.600210544446e-01 5.590551712571e-01 5.579737665990e-01 5.567830129406e-01 5.554726590895e-01 5.540537839642e-01 5.525165802298e-01 5.508646453674e-01 5.491004163678e-01 5.472162852243e-01 5.452225993806e-01 5.431089492208e-01 5.408832743326e-01 5.385425479693e-01 5.360844482835e-01 5.335170185991e-01 5.308308235757e-01 5.280349770636e-01 5.251247478326e-01 5.220996820217e-01 5.189688120711e-01 5.157189463527e-01 5.123667127897e-01 5.088992187999e-01 5.053257231874e-01 5.016482643842e-01 4.978567018619e-01 4.939714330370e-01 4.899722967789e-01 4.858807150536e-01 4.816850453031e-01 4.773896582309e-01 4.730062430438e-01 4.685164982141e-01 4.639491632034e-01 4.592804030464e-01 4.545318389806e-01 4.496984538921e-01 4.447770961929e-01 4.397903583115e-01 4.347123806264e-01 4.295784167559e-01 4.243654121684e-01 4.190933297836e-01 4.137648890236e-01 4.083710530810e-01 4.029421220851e-01 3.974509576212e-01 3.919338177527e-01 3.863739413458e-01 3.807869548907e-01 3.751834074037e-01 3.695532008284e-01 3.639293864988e-01 3.582908755913e-01 3.526722645746e-01 3.470634540462e-01 3.414798517550e-01 3.359376546276e-01 3.304319805197e-01 3.249944359592e-01 3.196151003256e-01 3.143238145513e-01 3.091235238489e-01 3.040289045861e-01 2.990605653951e-01 2.942225020243e-01 2.895433106866e-01 2.850270336909e-01 2.806984930144e-01 2.765717958805e-01 2.726639907761e-01 2.689956542390e-01 2.655819624388e-01 2.624432123727e-01 2.595946381662e-01 2.570556537067e-01 2.548401245338e-01 2.529677763871e-01 2.514466508970e-01 2.502956589991e-01 2.495200380069e-01 2.491307489929e-01 2.491374903085e-01 2.495376332985e-01 2.503434822490e-01 2.515416935416e-01 2.531429370044e-01 2.551315696483e-01 2.575069416598e-01 2.602605977752e-01 2.633727607827e-01 2.668476412552e-01 2.706498940931e-01 2.747872595547e-01 2.792274637638e-01 2.839618186018e-01 2.889785307897e-01 2.942448715216e-01 2.997694480927e-01 3.055070708495e-01 3.114684668153e-01 3.176200519489e-01 3.239508690412e-01 3.304555587776e-01 3.370999357129e-01 3.438960086319e-01 3.508044674867e-01 3.578315937960e-01 3.649582379381e-01 3.721660039560e-01 3.794613304130e-01 3.868101967127e-01 3.942229232133e-01 4.016787543232e-01 4.091659194484e-01 4.166904597980e-01 4.242213018879e-01 4.317728156959e-01 4.393225213363e-01 4.468645011887e-01 4.544040168151e-01 4.619110701490e-01 4.694059974155e-01 4.768599057261e-01 4.842772401326e-01 4.916574558045e-01 4.989738542614e-01 5.062516788150e-01 5.134556558448e-01 5.205999314264e-01 5.276785486605e-01 5.346677408026e-01 5.415992553019e-01 5.484261285883e-01 5.551800273242e-01 5.618388826198e-01 5.683924540025e-01 5.748687639656e-01 5.812161188212e-01 5.874811274549e-01 5.936224294293e-01 5.996529972103e-01 6.055803507288e-01 6.113679122291e-01 6.170606519192e-01 6.226073514199e-01 6.280402614370e-01 6.333473600409e-01 6.385103795912e-01 6.435634181285e-01 6.484603377928e-01 6.532365031500e-01 6.578714244408e-01 6.623612668563e-01 6.667239517793e-01 6.709301387727e-01 6.750064932185e-01 6.789335045871e-01 6.827140365576e-01 6.863575612054e-01 6.898453344042e-01 6.931944535227e-01 6.963949213269e-01 6.994451103860e-01 7.023573469420e-01 7.051153980833e-01 7.077314344629e-01 7.102053564959e-01 7.125244966962e-01 7.147132655403e-01 7.167465357981e-01 7.186446934808e-01 7.204049167497e-01 7.220141933561e-01 7.235030966499e-01 7.248382342552e-01 7.260522199378e-01 7.271318488617e-01 7.280746969891e-01 7.289059675570e-01 7.295951587051e-01 7.301794990834e-01 7.306376861941e-01 7.309798211954e-01 7.312212116245e-01 7.313421229540e-01 7.313723626336e-01 7.312950045195e-01 7.311263485202e-01 7.308706835446e-01 7.305247479542e-01 7.301055246467e-01 7.296070764877e-01 7.290422970217e-01 7.284155146174e-01 7.277317853923e-01 7.269970707216e-01 7.262230523030e-01 7.254074090999e-01 7.245670097878e-01 7.237032643414e-01 7.228230995288e-01 7.219430201059e-01 7.210547846089e-01 7.201869101036e-01 7.193310360190e-01 7.185029340378e-01 7.177158671620e-01 7.169643776909e-01 7.162780626785e-01 7.156459467979e-01 7.150908775789e-01 7.146179314924e-01 7.142320763523e-01 7.139538178035e-01 7.137790248114e-01 7.137262735107e-01 7.138002664340e-01 7.140122246207e-01 7.143675011004e-01 7.148784969136e-01 7.155496510733e-01 7.163903770270e-01 7.174085444654e-01 7.186057171555e-01 7.199982454004e-01 7.215784035109e-01 7.233645683259e-01 7.253513374304e-01 7.275440247697e-01 7.299528181577e-01 7.325664642241e-01 7.354001674767e-01 7.384429064107e-01 7.417012486910e-01 7.451726100350e-01 7.488504486583e-01 7.527395634668e-01 7.568262737091e-01 7.611147867491e-01 7.655917311639e-01 7.702563219412e-01 7.750965312558e-01 7.801063013228e-01 7.852775289839e-01 7.905956037396e-01 7.960566346899e-01 8.016411425393e-01 8.073463992968e-01 8.131494465929e-01 8.190455530588e-01 8.250177866083e-01 8.310482391290e-01 8.371311757342e-01 8.432390544424e-01 8.493706974068e-01 8.554966347337e-01 8.616109125833e-01 8.676946336349e-01 8.737250804435e-01 8.796997880083e-01 8.855855818042e-01 8.913820065166e-01 8.970598004637e-01 9.026104536458e-01 9.080165823830e-01 9.132583212200e-01 9.183293205423e-01 9.232031350909e-01 9.278749640717e-01 9.323228224470e-01 9.365375733984e-01 9.405053901168e-01 9.442104434124e-01 9.476465320596e-01 9.507946418024e-01 9.536512423443e-01 9.562010542320e-01 9.584393594386e-01 9.603552895734e-01 9.619421667717e-01 9.631950899589e-01 9.641064608396e-01 9.646763764877e-01 9.648959402720e-01 9.647703478759e-01 9.642919775334e-01 9.634671994340e-01 9.622958246602e-01 9.607780467734e-01 9.589267056993e-01 9.567357739431e-01 9.542243902631e-01 9.513931953523e-01 9.482555045770e-01 9.448249369764e-01 9.411076050337e-01 9.371273736430e-01 9.328901482975e-01 9.284223018079e-01 9.237338624527e-01 9.188510338313e-01 9.137916775844e-01 9.085763050370e-01 9.032334588179e-01 8.977781796278e-01 8.922464662176e-01 8.866514784146e-01 8.810305355214e-01 8.754032000075e-01 8.697967205482e-01 8.642438195827e-01 8.587593141778e-01 8.533852375475e-01 8.481335324194e-01 8.430347072514e-01 8.381156067471e-01 8.333915203655e-01 8.288925027076e-01 8.246294347795e-01 8.206277371907e-01 8.168952258695e-01 8.134535616587e-01 8.103069623117e-01 8.074662413246e-01 8.049415099524e-01 8.027275912662e-01 8.008358115117e-01 7.992561503185e-01 7.979916988808e-01 7.970305974895e-01 7.963675831099e-01 7.959950267843e-01 7.958915379588e-01 7.960567109382e-01 7.964647609977e-01 7.971043889812e-01 7.979597814975e-01 7.990119147953e-01 8.002451023633e-01 8.016394506890e-01 8.031821930002e-01 8.048518302473e-01 8.066375040159e-01 8.085201443148e-01 8.104888114142e-01 8.125288055498e-01 8.146292968772e-01 8.167814975880e-01 8.189724825873e-01 8.211990919269e-01 8.234488957399e-01 8.257229762450e-01 8.280105479035e-01 8.303128394424e-01 8.326267598820e-01 8.349460875014e-01 8.372767803248e-01 8.396087290265e-01 8.419499655555e-01 8.442914542178e-01 8.466384245386e-01 8.489878195217e-01 8.513319211598e-01 8.536782679495e-01 8.560128807380e-01 8.583392108071e-01 8.606466453986e-01 8.629318810943e-01 8.651879287672e-01 8.674018637007e-01 8.695736717076e-01 8.716848299364e-01 8.737349616039e-01 8.757044816049e-01 8.775892333006e-01 8.793787319462e-01 8.810603554661e-01 8.826295632089e-01 8.840734699715e-01 8.853924458070e-01 8.865730540795e-01 8.876189234645e-01 8.885244989925e-01 8.892932730962e-01 8.899277837379e-01 8.904301558832e-01 8.908190647787e-01 8.910913679539e-01 8.912747347457e-01 8.913763281057e-01 8.914171912488e-01 8.914215381359e-01 8.914021477443e-01 8.913984142170e-01 8.914193167489e-01 8.915030665038e-01 8.916689646011e-01 8.919424824022e-01 8.923563041335e-01 8.929208031157e-01 8.936736258545e-01 8.946207594353e-01 8.957886130543e-01 8.971873442166e-01 8.988269789216e-01 9.007212698849e-01 9.028662359260e-01 9.052737642475e-01 9.079317677920e-01 9.108441297261e-01 9.139992384706e-01 9.173890095123e-01 9.210066163732e-01 9.248315874337e-01 9.288633954405e-01 9.330778773811e-01 9.374715242658e-01 9.420248292995e-01 9.467309864827e-01 9.515792466876e-01 9.565543044759e-01 9.616565155267e-01 9.668671638782e-01 9.721868019525e-01 9.776011822632e-01 9.831054073350e-01 9.886888543283e-01 9.943374587503e-01 1.000042781647e+00 1.005781402570e+00 1.011541656208e+00 1.017293074461e+00 1.023015878620e+00 1.028676075125e+00 1.034239349496e+00 1.039673242232e+00 1.044928720546e+00 1.049978499329e+00 1.054764920864e+00 1.059256750464e+00 1.063409518591e+00 1.067181512600e+00 1.070547353866e+00 1.073467609807e+00 1.075931642795e+00 1.077917180499e+00 1.079423643469e+00 1.080458281138e+00 1.081030687362e+00 1.081176216673e+00 1.080922966928e+00 1.080328088741e+00 1.079439078999e+00 1.078325749976e+00 1.077058045877e+00 1.075706986593e+00 1.074355505592e+00 1.073067508073e+00 1.071926647867e+00 1.070984913271e+00 1.070306182289e+00 1.069933054269e+00 1.069892351565e+00 1.070209920251e+00 1.070879090121e+00 1.071902997807e+00 1.073248498077e+00 1.074891041650e+00 1.076788898845e+00 1.078894044193e+00 1.081171326915e+00 1.083561457738e+00 1.086040656336e+00 1.088562718175e+00 1.091115264318e+00 1.093686178261e+00 1.096265977545e+00 1.098880939627e+00 1.101534790581e+00 1.104274537886e+00 1.107121036986e+00 1.110117410669e+00 1.113300534518e+00 1.116689934718e+00 1.120321709756e+00 1.124186126259e+00 1.128295288147e+00 1.132612602539e+00 1.137105092481e+00 1.141722078903e+00 1.146382470878e+00 1.151020927126e+00 1.155531409052e+00 1.159835183260e+00 1.163824298449e+00 1.167413406866e+00 1.170521765222e+00 1.171761331737e+00 1.171336230690e+00 1.170046506501e+00 1.168876243037e+00 1.168612154499e+00 1.169501648103e+00 1.171153838862e+00 1.172720136475e+00 1.173220868720e+00 1.171918512617e+00 1.168640860047e+00 1.163844160983e+00 1.158430431078e+00 1.153427290360e+00 1.149599326630e+00 1.147134961058e+00 1.145595866203e+00 1.144137628720e+00 1.141839586487e+00 1.138100595422e+00 1.132915641627e+00 1.126887569465e+00 1.121005074000e+00 1.116296039320e+00 1.113429350192e+00 1.112443483197e+00 1.112774376716e+00 1.113493960492e+00 1.113697867623e+00 1.112872798776e+00 1.111117026381e+00 1.109069371029e+00 1.107658882804e+00 1.107718137224e+00 1.109611975157e+00 1.113059608831e+00 1.117241251271e+00 1.121088501482e+00 1.123673275168e+00 1.124565877990e+00 1.123949804085e+00 1.122512670926e+00 1.121169417858e+00 1.120673591346e+00 1.121284347980e+00 1.122673491484e+00 1.124067311680e+00 1.124541848847e+00 1.123422737521e+00 1.120582192617e+00 1.116489881321e+00 1.112063717813e+00 1.108357702623e+00 1.106156286810e+00 1.105667168135e+00 1.106488105233e+00 1.107782384405e+00 1.108622915849e+00 1.108388642453e+00 1.107017997095e+00 1.105013515368e+00 1.103252078429e+00 1.102634286199e+00 1.103693006314e+00 1.106370366487e+00 1.110038563479e+00 1.113722974026e+00 1.116477560206e+00 1.117756792321e+00 1.117584739218e+00 1.116513742742e+00 1.115410884317e+00 1.115071804198e+00 1.115878329996e+00 1.117639730252e+00 1.119652775859e+00 1.120951539509e+00 1.120696429237e+00 1.118488647293e+00 1.114497918553e+00 1.109397861446e+00 1.104120338255e+00 1.099473175716e+00 1.095838805922e+00 1.093055839392e+00 1.090493619025e+00 1.087339732152e+00 1.082975501908e+00 1.077247457928e+00 1.070544131217e+00 1.063705906402e+00 1.057717823834e+00 1.053321569981e+00 1.050750584458e+00 1.049660142496e+00 1.049254501176e+00 1.048626826960e+00 1.047138766749e+00 1.044631204510e+00 1.041466795260e+00 1.038384048944e+00 1.036148954256e+00 1.035203437268e+00 1.035463722597e+00 1.036299250208e+00 1.036738015273e+00 1.035862169112e+00 1.033225375789e+00 1.029210096835e+00 1.023273608189e+00 9.734140590955e-01 9.347125539834e-01 8.718207902247e-01 8.163370597161e-01 7.990819247029e-01 8.296063504818e-01 8.868364873761e-01 9.370632552080e-01 9.540668157022e-01 9.272357661162e-01 8.631622051060e-01 7.851908731821e-01 7.287369195303e-01 7.233089340571e-01 7.670362594294e-01 8.283049613911e-01 8.725360722369e-01 8.788818513504e-01 8.437413659438e-01 7.805498146303e-01 7.178057528659e-01 6.898551474101e-01 7.138249504093e-01 7.735587111916e-01 8.356686670663e-01 8.727209764057e-01 8.722535936426e-01 8.377262463102e-01 7.875028507604e-01 7.502545647953e-01 7.514821564231e-01 7.945332572106e-01 8.582703524657e-01 9.145578454107e-01 9.431191698694e-01 9.367161061237e-01 9.014645071179e-01 8.550983060151e-01 8.214559196072e-01 8.188698408291e-01 8.477675422064e-01 8.908885493622e-01 9.261424996831e-01 9.380128292863e-01 9.223674850427e-01 8.867749447450e-01 8.478591696845e-01 8.245187748314e-01 8.271435157268e-01 8.503186652597e-01 8.769101200025e-01 8.891308197196e-01 8.769068211156e-01 8.414464122225e-01 7.953619444253e-01 7.589754208417e-01 7.506136115773e-01 7.736725899202e-01 8.136249736492e-01 8.486943619387e-01 8.617937062709e-01 8.462358905257e-01 8.070346153308e-01 7.597061267999e-01 7.253212267475e-01 7.198867322045e-01 7.429914246862e-01 7.785661164067e-01 8.069253435980e-01 8.151336980688e-01 8.009166244998e-01 7.722951129327e-01 7.441790098841e-01 7.311266457151e-01 7.384934640483e-01 7.589984641676e-01 7.787561555046e-01 7.864599561259e-01 7.790907269361e-01 7.631765145586e-01 7.516993896071e-01 7.568547650410e-01 7.814622038646e-01 8.166065685162e-01 8.477184762950e-01 8.628756560964e-01 8.587921088994e-01
 5.398431307317e-01 5.384073139563e-01 5.369136154485e-01 5.352483811085e-01 5.334364489105e-01 5.315789340988e-01 5.297595687452e-01 5.280302677370e-01 5.264107686448e-01 5.248586490860e-01 5.232633606932e-01 5.215286841233e-01 5.196590293749e-01 5.177433814194e-01 5.158735779216e-01 5.140906524893e-01 5.123927650037e-01 5.107344736685e-01 5.090329945261e-01 5.072189617630e-01 5.053001555252e-01 5.033510532806e-01 5.014384376087e-01 4.995778197097e-01 4.977615882729e-01 4.959804509196e-01 4.942027023840e-01 4.923672724229e-01 4.904328246546e-01 4.884250005405e-01 4.864199655180e-01 4.844816620682e-01 4.826290021997e-01 4.808387826617e-01 4.790509444042e-01 4.771952365865e-01 4.752286867347e-01 4.731777637559e-01 4.711252952243e-01 4.691532870900e-01 4.673039151398e-01 4.655519552193e-01 4.638096096565e-01 4.619585175219e-01 4.599331491441e-01 4.577889381451e-01 4.556870056188e-01 4.537653756774e-01 4.520266397513e-01 4.503383322522e-01 4.485287964751e-01 4.465123047671e-01 4.443396865477e-01 4.421656116285e-01 4.401295899704e-01 4.382514171384e-01 4.364262963184e-01 4.345283172819e-01 4.325008145278e-01 4.303669409850e-01 4.281796550582e-01 4.259937850467e-01 4.238555264679e-01 4.217862360207e-01 4.197799437782e-01 4.177960655188e-01 4.157682355786e-01 4.136296432419e-01 4.113623648435e-01 4.090449976279e-01 4.068133807850e-01 4.047497354066e-01 4.028112974220e-01 4.008637947824e-01 3.987831145393e-01 3.965352132141e-01 3.941962348001e-01 3.919025516951e-01 3.897469235661e-01 3.877111559721e-01 3.856969691562e-01 3.836179437388e-01 3.814389908412e-01 3.791732698741e-01 3.768590671676e-01 3.745482658301e-01 3.722907056454e-01 3.701128052673e-01 3.680093470818e-01 3.659314748941e-01 3.637879240087e-01 3.614999546021e-01 3.590769303779e-01 3.566331254376e-01 3.543113290351e-01 3.521737284740e-01 3.501540844398e-01 3.480954588972e-01 3.458544124878e-01 3.434060739149e-01 3.408742295365e-01 3.384323223823e-01 3.361796616141e-01 3.340753408425e-01 3.319852216889e-01 3.297717282739e-01 3.273762515071e-01 3.248532468894e-01 3.223287688489e-01 3.199133628486e-01 3.176411850066e-01 3.154626299733e-01 3.132802174541e-01 3.109967332644e-01 3.085694444100e-01 3.060420036910e-01 3.035198424862e-01 3.010986458439e-01 2.988120254746e-01 2.966119103893e-01 2.943944925738e-01 2.920602807160e-01 2.895836861765e-01 2.870274222329e-01 2.844967109777e-01 2.820753338022e-01 2.797762363929e-01 2.775383000458e-01 2.752587298380e-01 2.728580996270e-01 2.703391023717e-01 2.677744233033e-01 2.652569020187e-01 2.628480331934e-01 2.605401258151e-01 2.582610787345e-01 2.559221590536e-01 2.534794177010e-01 2.509579984742e-01 2.484226617499e-01 2.459433105384e-01 2.435556519216e-01 2.412378787685e-01 2.389247969768e-01 2.365568383552e-01 2.341159010930e-01 2.316286256135e-01 2.291473847068e-01 2.267192654277e-01 2.243569069148e-01 2.220298035812e-01 2.196980100071e-01 2.173351525849e-01 2.149360280677e-01 2.125181221566e-01 2.101124588889e-01 2.077442602316e-01 2.054174089722e-01 2.031176679697e-01 2.008239759823e-01 1.985184884783e-01 1.961973019048e-01 1.938728521712e-01 1.915660304210e-01 1.892860007071e-01 1.870345929405e-01 1.848072516855e-01 1.825975480307e-01 1.803964413483e-01 1.782016085270e-01 1.760185093965e-01 1.738514722202e-01 1.717099305456e-01 1.696012775789e-01 1.675246830471e-01 1.654743637641e-01 1.634453143448e-01 1.614368402528e-01 1.594504399204e-01 1.574915672056e-01 1.555686056577e-01 1.536858399185e-01 1.518427641856e-01 1.500370797755e-01 1.482664995401e-01 1.465314449096e-01 1.448345590467e-01 1.431829206321e-01 1.415820086346e-01 1.400332911831e-01 1.385373828597e-01 1.370933271073e-01 1.357014036352e-01 1.343639360679e-01 1.330871149705e-01 1.318754559905e-01 1.307308060499e-01 1.296542875289e-01 1.286464848729e-01 1.277076989440e-01 1.268415561208e-01 1.260521797274e-01 1.253443879641e-01 1.247191824936e-01 1.241755801583e-01 1.237147491223e-01 1.233365328948e-01 1.230436309086e-01 1.228411491712e-01 1.227301074400e-01 1.227093871420e-01 1.227777387360e-01 1.229341785580e-01 1.231798397586e-01 1.235155058405e-01 1.239434959465e-01 1.244615621869e-01 1.250680151817e-01 1.257617095306e-01 1.265410853056e-01 1.274060191089e-01 1.283572508996e-01 1.293941969756e-01 1.305140280059e-01 1.317130587362e-01 1.329902720852e-01 1.343432499235e-01 1.357720446567e-01 1.372762330013e-01 1.388539580364e-01 1.405010787319e-01 1.422143396394e-01 1.439932221559e-01 1.458345157848e-01 1.477377851889e-01 1.497035622385e-01 1.517279403882e-01 1.538061290425e-01 1.559365316914e-01 1.581203274360e-01 1.603538291383e-01 1.626365969790e-01 1.649667816257e-01 1.673380483947e-01 1.697523487154e-01 1.722116198834e-01 1.747129206201e-01 1.772529082110e-01 1.798302282048e-01 1.824420973220e-01 1.850889683624e-01 1.877733454232e-01 1.904939211671e-01 1.932433328887e-01 1.960206377191e-01 1.988266511882e-01 2.016606538130e-01 2.045240888540e-01 2.074158016765e-01 2.103294507217e-01 2.132651841496e-01 2.162261694185e-01 2.192106999121e-01 2.222173298350e-01 2.252466261721e-01 2.282946348400e-01 2.313638511255e-01 2.344538285121e-01 2.375637826399e-01 2.406900255367e-01 2.438316446031e-01 2.469908698832e-01 2.501668512847e-01 2.533600779355e-01 2.565681503877e-01 2.597885314533e-01 2.630217677845e-01 2.662723033066e-01 2.695373337106e-01 2.728150635375e-01 2.761049019576e-01 2.794052104351e-01 2.827176687382e-01 2.860431402850e-01 2.893812617682e-01 2.927292089276e-01 2.960869565218e-01 2.994552036679e-01 3.028319609294e-01 3.062178296509e-01 3.096131380929e-01 3.130157134603e-01 3.164287453164e-01 3.198501737283e-01 3.232797313799e-01 3.267164955818e-01 3.301595570119e-01 3.336096740081e-01 3.370654910490e-01 3.405283050770e-01 3.439976616307e-01 3.474736120978e-01 3.509568455784e-01 3.544455941057e-01 3.579372943817e-01 3.614346111792e-01 3.649359388954e-01 3.684422661406e-01 3.719557029428e-01 3.754741778299e-01 3.789944395180e-01 3.825192264207e-01 3.860461198343e-01 3.895756783593e-01 3.931090389590e-01 3.966458343082e-01 4.001852076095e-01 4.037273641301e-01 4.072725655284e-01 4.108193070234e-01 4.143668515112e-01 4.179157313159e-01 4.214658958519e-01 4.250187535622e-01 4.285748111531e-01 4.321310439460e-01 4.356880523030e-01 4.392446739127e-01 4.428003849259e-01 4.463566728311e-01 4.499147741617e-01 4.534730634525e-01 4.570322856448e-01 4.605904778568e-01 4.641460110482e-01 4.676994245666e-01 4.712525952301e-01 4.748060985928e-01 4.783591042695e-01 4.819111501738e-01 4.854590000568e-01 4.890035706091e-01 4.925452913093e-01 4.960851222923e-01 4.996235806109e-01 5.031605848889e-01 5.066939214979e-01 5.102226178696e-01 5.137472824084e-01 5.172671771973e-01 5.207851690027e-01 5.243009287787e-01 5.278119132150e-01 5.313185650918e-01 5.348200762373e-01 5.383160254628e-01 5.418081520216e-01 5.452964058802e-01 5.487797191866e-01 5.522582447641e-01 5.557303556978e-01 5.591969299877e-01 5.626576445056e-01 5.661133606734e-01 5.695625132077e-01 5.730055133589e-01 5.764421080001e-01 5.798719620585e-01 5.832945121364e-01 5.867103241059e-01 5.901186059480e-01 5.935192539885e-01 5.969121384493e-01 6.002966931929e-01 6.036741318714e-01 6.070434501065e-01 6.104031911666e-01 6.137553494896e-01 6.170968093371e-01 6.204303187025e-01 6.237554982709e-01 6.270715080501e-01 6.303774054452e-01 6.336737669789e-01 6.369589430566e-01 6.402340816398e-01 6.435008465980e-01 6.467560183374e-01 6.500011844861e-01 6.532344626900e-01 6.564559233837e-01 6.596671205521e-01 6.628657626479e-01 6.660530591330e-01 6.692295589492e-01 6.723919944015e-01 6.755420610695e-01 6.786797757795e-01 6.818051512946e-01 6.849164756697e-01 6.880156398842e-01 6.911002607126e-01 6.941714007756e-01 6.972289288239e-01 7.002723980858e-01 7.033016344699e-01 7.063169462299e-01 7.093171006157e-01 7.123015671494e-01 7.152719280854e-01 7.182260920522e-01 7.211659109056e-01 7.240902630930e-01 7.269974010322e-01 7.298885545080e-01 7.327632020929e-01 7.356208753500e-01 7.384621724509e-01 7.412866752551e-01 7.440935783451e-01 7.468826830498e-01 7.496543140590e-01 7.524074896020e-01 7.551429379573e-01 7.578595653667e-01 7.605582866817e-01 7.632370847659e-01 7.658967610712e-01 7.685378973673e-01 7.711586497015e-01 7.737600043486e-01 7.763414867034e-01 7.789020696745e-01 7.814425563691e-01 7.839626132734e-01 7.864615697832e-01 7.889390601005e-01 7.913956394781e-01 7.938304329222e-01 7.962430640669e-01 7.986343254629e-01 8.010027522903e-01 8.033490606629e-01 8.056726178357e-01 8.079724126033e-01 8.102495645140e-01 8.125029189312e-01 8.147322427828e-01 8.169383859763e-01 8.191196284382e-01 8.212769742425e-01 8.234094623561e-01 8.255162312630e-01 8.275986531275e-01 8.296559004012e-01 8.316871815813e-01 8.336928171661e-01 8.356729425487e-01 8.376253195237e-01 8.395522787881e-01 8.414517228495e-01 8.433244621827e-01 8.451701447845e-01 8.469879161816e-01 8.487783318702e-01 8.505402263553e-01 8.522738130412e-01 8.539792935355e-01 8.556563884480e-01 8.573040429396e-01 8.589233668446e-01 8.605129356852e-01 8.620728435973e-01 8.636034707668e-01 8.651036081955e-01 8.665730037865e-01 8.680122546319e-01 8.694204904031e-01 8.707981583719e-01 8.721438935270e-01 8.734580920993e-01 8.747415934064e-01 8.759916457928e-01 8.772103718298e-01 8.783967634658e-01 8.795500318225e-01 8.806716004430e-01 8.817592959396e-01 8.828135126865e-01 8.838352831394e-01 8.848216006872e-01 8.857746473775e-01 8.866945944826e-01 8.875792461621e-01 8.884295189728e-01 8.892439281478e-01 8.900235421304e-01 8.907687915156e-01 8.914783058308e-01 8.921512272514e-01 8.927890107938e-01 8.933906521313e-01 8.939553058080e-01 8.944839010878e-01 8.949744517995e-01 8.954303421316e-01 8.958477305607e-01 8.962279784282e-01 8.965703043416e-01 8.968743720175e-01 8.971415019765e-01 8.973694159023e-01 8.975585194862e-01 8.977110903309e-01 8.978233571274e-01 8.978960282323e-01 8.979312265323e-01 8.979251320315e-01 8.978804429946e-01 8.977960847378e-01 8.976716714960e-01 8.975077553235e-01 8.973027140759e-01 8.970566117315e-01 8.967715103224e-01 8.964441352545e-01 8.960763149989e-01 8.956679994215e-01 8.952162005023e-01 8.947250108168e-01 8.941912125076e-01 8.936149907529e-01 8.929989582447e-01 8.923393834269e-01 8.916386794627e-01 8.908946106128e-01 8.901083794438e-01 8.892802695058e-01 8.884090421259e-01 8.874948118307e-01 8.865381738982e-01 8.855375616014e-01 8.844940785651e-01 8.834065890512e-01 8.822765757997e-01 8.811031634188e-01 8.798852697334e-01 8.786241915452e-01 8.773190226985e-01 8.759694476784e-01 8.745771256659e-01 8.731396525612e-01 8.716584856642e-01 8.701332640091e-01 8.685629303683e-01 8.669489926635e-01 8.652900132154e-01 8.635869891224e-01 8.618396266990e-01 8.600470803101e-01 8.582100404945e-01 8.563283371762e-01 8.544024543213e-01 8.524317384652e-01 8.504165844456e-01 8.483566536182e-01 8.462521025960e-01 8.441024499035e-01 8.419090828419e-01 8.396705811137e-01 8.373876515844e-01 8.350596552023e-01 8.326881589000e-01 8.302714632005e-01 8.278100197289e-01 8.253043379210e-01 8.227549168017e-01 8.201606721088e-01 8.175229820128e-01 8.148411539136e-01 8.121146288558e-01 8.093456791031e-01 8.065328935312e-01 8.036758311255e-01 8.007760030696e-01 7.978329108455e-01 7.948457948979e-01 7.918168880668e-01 7.887448536476e-01 7.856301322048e-01 7.824730745677e-01 7.792738593084e-01 7.760326692968e-01 7.727500449145e-01 7.694260148700e-01 7.660613133973e-01 7.626542400914e-01 7.592084504240e-01 7.557210648321e-01 7.521940111555e-01 7.486277947489e-01 7.450212604930e-01 7.413762748228e-01 7.376928128073e-01 7.339703233871e-01 7.302107909674e-01 7.264131951196e-01 7.225786199793e-01 7.187076842173e-01 7.148005277951e-01 7.108573086502e-01 7.068792835587e-01 7.028672947655e-01 6.988199084117e-01 6.947400291551e-01 6.906270903875e-01 6.864805830917e-01 6.823032811376e-01 6.780938417734e-01 6.738542111230e-01 6.695853236758e-01 6.652857044533e-01 6.609592567383e-01 6.566039451579e-01 6.522218846319e-01 6.478142987140e-01 6.433802006681e-01 6.389218203764e-01 6.344405130731e-01 6.299362717423e-01 6.254098451151e-01 6.208624010209e-01 6.162960925814e-01 6.117097898836e-01 6.071055934459e-01 6.024854367430e-01 5.978489187455e-01 5.931991266994e-01 5.885342438544e-01 5.838590024616e-01 5.791726642750e-01 5.744755750176e-01 5.697724658805e-01 5.650610715298e-01 5.603456094989e-01 5.556257484410e-01 5.509035199917e-01 5.461818297943e-01 5.414596768685e-01 5.367403279908e-01 5.320262261460e-01 5.273174330049e-01 5.226173353570e-01 5.179264738650e-01 5.132483179472e-01 5.085839103866e-01 5.039333285337e-01 4.993036110835e-01 4.946926678267e-01 4.901043384765e-01 4.855409877189e-01 4.810043035881e-01 4.764981091913e-01 4.720226839180e-01 4.675835327020e-01 4.631801692907e-01 4.588170678434e-01 4.544978198598e-01 4.502222801242e-01 4.459970361516e-01 4.418217563118e-01 4.377013329183e-01 4.336398639949e-01 4.296363581215e-01 4.256991626738e-01 4.218272819773e-01 4.180270820345e-01 4.142995467451e-01 4.106480039352e-01 4.070795919007e-01 4.035916862833e-01 4.001932820945e-01 3.968846745904e-01 3.936697282621e-01 3.905543982511e-01 3.875362035419e-01 3.846268891128e-01 3.818212284251e-01 3.791288031840e-01 3.765509814014e-01 3.740887058156e-01 3.717486798615e-01 3.695295876958e-01 3.674390113639e-01 3.654754082837e-01 3.636424626626e-01 3.619461606866e-01 3.603825002554e-01 3.589596076296e-01 3.576741164179e-01 3.565304682291e-01 3.555312881345e-01 3.546725123187e-01 3.539616119105e-01 3.533927573489e-01 3.529713879178e-01 3.526944310391e-01 3.525620709574e-01 3.525777586826e-01 3.527337114688e-01 3.530360310014e-01 3.534781098760e-01 3.540609098346e-01 3.547834097995e-01 3.556399131042e-01 3.566350561879e-01 3.577572693684e-01 3.590130301324e-01 3.603930696003e-01 3.618953153336e-01 3.635207550341e-01 3.652588310946e-01 3.671147115621e-01 3.690757934135e-01 3.711455317438e-01 3.733174155680e-01 3.755845830382e-01 3.779504326604e-01 3.804011013533e-01 3.829433078920e-01 3.855632064328e-01 3.882626309606e-01 3.910368847567e-01 3.938758011188e-01 3.967866759378e-01 3.997519028561e-01 4.027790016457e-01 4.058569251118e-01 4.089828573780e-01 4.121569154459e-01 4.153659069065e-01 4.186190402595e-01 4.218974688363e-01 4.252113970528e-01 4.285473946943e-01 4.319039761771e-01 4.352834821200e-01 4.386698392217e-01 4.420748825015e-01 4.454799621804e-01 4.488929980205e-01 4.523064656481e-01 4.557130463364e-01 4.591199730842e-01 4.625088645514e-01 4.658938977335e-01 4.692567118009e-01 4.726038530006e-01 4.759316588663e-01 4.792284644803e-01 4.825069255458e-01 4.857456671114e-01 4.889600663113e-01 4.921333102747e-01 4.952693670578e-01 4.983686345807e-01 5.014168533426e-01 5.044285565233e-01 5.073829911203e-01 5.102938743943e-01 5.131477408223e-01 5.159456647912e-01 5.186921242141e-01 5.213698611010e-01 5.239963004889e-01 5.265495467332e-01 5.290421292554e-01 5.314661520748e-01 5.338166066539e-01 5.361022709719e-01 5.383047532671e-01 5.404411877621e-01 5.424929092260e-01 5.444676055239e-01 5.463628478638e-01 5.481702375006e-01 5.499011920813e-01 5.515368063931e-01 5.530936502888e-01 5.545554877361e-01 5.559283358396e-01 5.572123311646e-01 5.583959608257e-01 5.594937725441e-01 5.604858197650e-01 5.613874843297e-01 5.621873952279e-01 5.628854154352e-01 5.634878134357e-01 5.639797867328e-01 5.643766579938e-01 5.646613533493e-01 5.648451254635e-01 5.649220200211e-01 5.648880310508e-01 5.647523120923e-01 5.644992820331e-01 5.641431017638e-01 5.636728433973e-01 5.630910270423e-01 5.624003743246e-01 5.615919220191e-01 5.606761698955e-01 5.596415576823e-01 5.584952711702e-01 5.572346303077e-01 5.558556889818e-01 5.543665578691e-01 5.527570530459e-01 5.510357319551e-01 5.491972674099e-01 5.472422283096e-01 5.451745403047e-01 5.429869421056e-01 5.406889526672e-01 5.382720078291e-01 5.357411571595e-01 5.330989191007e-01 5.303360132225e-01 5.274668108062e-01 5.244783682778e-01 5.213815514519e-01 5.181733346183e-01 5.148496281659e-01 5.114251319872e-01 5.078820415686e-01 5.042412367286e-01 5.004877478623e-01 4.966316444616e-01 4.926765255023e-01 4.886102781546e-01 4.844573472317e-01 4.801938181458e-01 4.758434695585e-01 4.713963325813e-01 4.668541979365e-01 4.622322263170e-01 4.575102734998e-01 4.527201142254e-01 4.478362700299e-01 4.428829940580e-01 4.378553777650e-01 4.327507618134e-01 4.275935400503e-01 4.223565317270e-01 4.170777466862e-01 4.117342604538e-01 4.063469565408e-01 4.009189934365e-01 3.954437922926e-01 3.899509618219e-01 3.844165616534e-01 3.788768041161e-01 3.733159765826e-01 3.677529099948e-01 3.621975375411e-01 3.566447540094e-01 3.511252124294e-01 3.456226603427e-01 3.401710071463e-01 3.347652439803e-01 3.294213040386e-01 3.241553786697e-01 3.189683840415e-01 3.138894139189e-01 3.089166568132e-01 3.040756173928e-01 2.993754612651e-01 2.948327566840e-01 2.904669387955e-01 2.862890695158e-01 2.823229984282e-01 2.785790447769e-01 2.750802862570e-01 2.718408886790e-01 2.688808046867e-01 2.662138309470e-01 2.638594586801e-01 2.618307879200e-01 2.601428241369e-01 2.588099847165e-01 2.578404932742e-01 2.572503847290e-01 2.570389043432e-01 2.572219700505e-01 2.577935046899e-01 2.587606042001e-01 2.601238021248e-01 2.618715219468e-01 2.640129375173e-01 2.665210148533e-01 2.694077657940e-01 2.726453921570e-01 2.762317964592e-01 2.801536743778e-01 2.843840363983e-01 2.889314659923e-01 2.937516936586e-01 2.988570578697e-01 3.042105981996e-01 3.098057176423e-01 3.156318479394e-01 3.216548572287e-01 3.278867167956e-01 3.342833167294e-01 3.408543414439e-01 3.475721864694e-01 3.544230862034e-01 3.614077459293e-01 3.684903590356e-01 3.756840767577e-01 3.829577672819e-01 3.903081101233e-01 3.977312488548e-01 4.051984421216e-01 4.127245957541e-01 4.202772618947e-01 4.278618920067e-01 4.354699421208e-01 4.430783911523e-01 4.507045922102e-01 4.583134001956e-01 4.659188959309e-01 4.735056953155e-01 4.810594332001e-01 4.885957131199e-01 4.960795406128e-01 5.035309272350e-01 5.109295096597e-01 5.182670369330e-01 5.255614482084e-01 5.327705330331e-01 5.399281206426e-01 5.470016120369e-01 5.539942423238e-01 5.609190014953e-01 5.677332530225e-01 5.744809534144e-01 5.811136050733e-01 5.876565026480e-01 5.941020814176e-01 6.004241705768e-01 6.066627603674e-01 6.127629536658e-01 6.187658362234e-01 6.246450050150e-01 6.303959625865e-01 6.360428234233e-01 6.415395918464e-01 6.469294166542e-01 6.521765835614e-01 6.572917718528e-01 6.622834835795e-01 6.671210780628e-01 6.718392257029e-01 6.764041214402e-01 6.808335738453e-01 6.851246701693e-01 6.892611297082e-01 6.932660311291e-01 6.971153577515e-01 7.008219506863e-01 7.043856974509e-01 7.077944842827e-01 7.110631418280e-01 7.141809271958e-01 7.171481587373e-01 7.199759485613e-01 7.226449835170e-01 7.251769215995e-01 7.275591914049e-01 7.297898798079e-01 7.318882752106e-01 7.338268566382e-01 7.356365463845e-01 7.372979995837e-01 7.388174995863e-01 7.402099873679e-01 7.414493579411e-01 7.425731715824e-01 7.435524687911e-01 7.444066389282e-01 7.451400717739e-01 7.457377945941e-01 7.462299220195e-01 7.465918641203e-01 7.468476190005e-01 7.469938730733e-01 7.470288771769e-01 7.469712213958e-01 7.468076443217e-01 7.465572161101e-01 7.462184721639e-01 7.457970434424e-01 7.452998558981e-01 7.447327021872e-01 7.440989391810e-01 7.434093767316e-01 7.426656978145e-01 7.418770421852e-01 7.410542088447e-01 7.401926636864e-01 7.393171088982e-01 7.384196873308e-01 7.375164995845e-01 7.366180550312e-01 7.357208543217e-01 7.348521622950e-01 7.340017951432e-01 7.331927493515e-01 7.324287895695e-01 7.317158982462e-01 7.310749975679e-01 7.304997193151e-01 7.300140931921e-01 7.296182986809e-01 7.293270731780e-01 7.291474980288e-01 7.290891178181e-01 7.291630001507e-01 7.293759213149e-01 7.297384870850e-01 7.302558341152e-01 7.309429387978e-01 7.317978936643e-01 7.328386814573e-01 7.340633180662e-01 7.354810529736e-01 7.371020520493e-01 7.389194986769e-01 7.409530361087e-01 7.431908311272e-01 7.456467064301e-01 7.483174509674e-01 7.512028605101e-01 7.543100753202e-01 7.576265580861e-01 7.611627761583e-01 7.649063981757e-01 7.688594923073e-01 7.730148228732e-01 7.773669019539e-01 7.819117791954e-01 7.866369554116e-01 7.915413372843e-01 7.966069047908e-01 8.018334112596e-01 8.072008002791e-01 8.127040655075e-01 8.183294321242e-01 8.240603378369e-01 8.298912263168e-01 8.357966140400e-01 8.417753703919e-01 8.477993354849e-01 8.538624788902e-01 8.599459323791e-01 8.660285350713e-01 8.721056348838e-01 8.781454226978e-01 8.841465500015e-01 8.900788217506e-01 8.959336302502e-01 9.016922546177e-01 9.073337023668e-01 9.128508504438e-01 9.182152372073e-01 9.234217389492e-01 9.284451664950e-01 9.332763788225e-01 9.378987384535e-01 9.422934510560e-01 9.464550333018e-01 9.503591050828e-01 9.540026462953e-01 9.573653263275e-01 9.604407394733e-01 9.632170317690e-01 9.656818981677e-01 9.678301394780e-01 9.696492709573e-01 9.711376659213e-01 9.722828054605e-01 9.730862295815e-01 9.735378401705e-01 9.736400267694e-01 9.733897600288e-01 9.727834799467e-01 9.718303369495e-01 9.705209492130e-01 9.688711047694e-01 9.668772398553e-01 9.645500604653e-01 9.618988586115e-01 9.589255435331e-01 9.556526532815e-01 9.520803384627e-01 9.482321998231e-01 9.441166991216e-01 9.397539025061e-01 9.351616485982e-01 9.303553032746e-01 9.253623184111e-01 9.201949824408e-01 9.148856211639e-01 9.094491630665e-01 9.039177477760e-01 8.983112337613e-01 8.926574526039e-01 8.869853799138e-01 8.813140590337e-01 8.756836091838e-01 8.701065354310e-01 8.646184974303e-01 8.592451556112e-01 8.540049193994e-01 8.489331597913e-01 8.440426001809e-01 8.393635024466e-01 8.349099316261e-01 8.307064630121e-01 8.267648284456e-01 8.231010378950e-01 8.197314500172e-01 8.166575138495e-01 8.138965721895e-01 8.114456943613e-01 8.093133098104e-01 8.074957919741e-01 8.059921847379e-01 8.048007490415e-01 8.039063444538e-01 8.033128223168e-01 8.029970603511e-01 8.029553543658e-01 8.031716407772e-01 8.036301177947e-01 8.043184074033e-01 8.052174107819e-01 8.063146006130e-01 8.075903531466e-01 8.090313868468e-01 8.106208709872e-01 8.123447006600e-01 8.141881840934e-01 8.161376014946e-01 8.181840330753e-01 8.203107594529e-01 8.225141144473e-01 8.247788310324e-01 8.271038229585e-01 8.294762268936e-01 8.318952798349e-01 8.343559928355e-01 8.368495099932e-01 8.393827046683e-01 8.419411874029e-01 8.445337035378e-01 8.471496845768e-01 8.497932146760e-01 8.524602048618e-01 8.551436332076e-01 8.578507258947e-01 8.605638129639e-01 8.632917658689e-01 8.660192140732e-01 8.687439851401e-01 8.714591223888e-01 8.741513245809e-01 8.768181718140e-01 8.794413646301e-01 8.820189736572e-01 8.845302800662e-01 8.869676363332e-01 8.893202904856e-01 8.915705230184e-01 8.937125568339e-01 8.957284901511e-01 8.976149638652e-01 8.993551358793e-01 9.009465479928e-01 9.023793846141e-01 9.036505346596e-01 9.047601972054e-01 9.057015289211e-01 9.064896020895e-01 9.071154914619e-01 9.076015512957e-01 9.079504712201e-01 9.081777092348e-01 9.083059966373e-01 9.083425621628e-01 9.083245285171e-01 9.082605567066e-01 9.081872767740e-01 9.081247987008e-01 9.080986741265e-01 9.081459976203e-01 9.082786346285e-01 9.085397443525e-01 9.089404059462e-01 9.095130259228e-01 9.102751401540e-01 9.112433791035e-01 9.124400053429e-01 9.138683018071e-01 9.155486595555e-01 9.174770759988e-01 9.196630634477e-01 9.221048385278e-01 9.247969316002e-01 9.277415522974e-01 9.309198615468e-01 9.343364661346e-01 9.379703219506e-01 9.418178260054e-01 9.458650484370e-01 9.501006879544e-01 9.545181039721e-01 9.591001682789e-01 9.638468678713e-01 9.687403015459e-01 9.737790137677e-01 9.789516158017e-01 9.842504713529e-01 9.896687657440e-01 9.951922741677e-01 1.000816425982e+00 1.006518155074e+00 1.012290415529e+00 1.018106064965e+00 1.023946021456e+00 1.029783877736e+00 1.035583690082e+00 1.041317184746e+00 1.046937243138e+00 1.052414911284e+00 1.057692820388e+00 1.062735077925e+00 1.067494923662e+00 1.071922754582e+00 1.075986878016e+00 1.079636273427e+00 1.082850047300e+00 1.085593975340e+00 1.087852152703e+00 1.089618239343e+00 1.090885305778e+00 1.091676447206e+00 1.092002168224e+00 1.091907467919e+00 1.091428857092e+00 1.090624618146e+00 1.089560261924e+00 1.088299581677e+00 1.086928862893e+00 1.085513090857e+00 1.084141440702e+00 1.082879688192e+00 1.081801237211e+00 1.080968654662e+00 1.080422930305e+00 1.080211133427e+00 1.080343657374e+00 1.080842091108e+00 1.081689358892e+00 1.082870183877e+00 1.084355452688e+00 1.086099562375e+00 1.088068041142e+00 1.090198299803e+00 1.092456581672e+00 1.094788454543e+00 1.097163552267e+00 1.099557350323e+00 1.101943975971e+00 1.104334969530e+00 1.106720924044e+00 1.109138294863e+00 1.111604623137e+00 1.114159518388e+00 1.116847065301e+00 1.119694045098e+00 1.122752587335e+00 1.126030898583e+00 1.129560376328e+00 1.133332399942e+00 1.137331821416e+00 1.141535368446e+00 1.145875864707e+00 1.150306240258e+00 1.154729885037e+00 1.159070462384e+00 1.163219951388e+00 1.167083251654e+00 1.170568182331e+00 1.172162434497e+00 1.172133364775e+00 1.171276193760e+00 1.170560076056e+00 1.170758860611e+00 1.172108401904e+00 1.174200457579e+00 1.176172086026e+00 1.177034770404e+00 1.176044903745e+00 1.173021752467e+00 1.168420730751e+00 1.163143009571e+00 1.158210289188e+00 1.154388270429e+00 1.151867586444e+00 1.150209325905e+00 1.148569867982e+00 1.146032197238e+00 1.141994985174e+00 1.136454415219e+00 1.130017128765e+00 1.123675899030e+00 1.118468033168e+00 1.115072292582e+00 1.113538143087e+00 1.113307523245e+00 1.113456869277e+00 1.113081250714e+00 1.111665561030e+00 1.109308830858e+00 1.106654371360e+00 1.104640240335e+00 1.104111691105e+00 1.105445720057e+00 1.108368842680e+00 1.112061419052e+00 1.115447281170e+00 1.117590450233e+00 1.118047530040e+00 1.116998300543e+00 1.115130230901e+00 1.113361484395e+00 1.112457158591e+00 1.112685597034e+00 1.113721666122e+00 1.114795610764e+00 1.114983053450e+00 1.113609960752e+00 1.110550947690e+00 1.106289563005e+00 1.101756568966e+00 1.098022124597e+00 1.095883634442e+00 1.095551564003e+00 1.096615404959e+00 1.098219037900e+00 1.099412512019e+00 1.099546558681e+00 1.098536311861e+00 1.096859407549e+00 1.095372200780e+00 1.094957017815e+00 1.096131246592e+00 1.098824114208e+00 1.102398041937e+00 1.105878681818e+00 1.108324710115e+00 1.109203851879e+00 1.108564650601e+00 1.106992506606e+00 1.105391862174e+00 1.104604222253e+00 1.105047468821e+00 1.106559748437e+00 1.108452403021e+00 1.109757798592e+00 1.109624948291e+00 1.107633803455e+00 1.103926413844e+00 1.099139539287e+00 1.094165785169e+00 1.089767267925e+00 1.086280459735e+00 1.083498341894e+00 1.080755908167e+00 1.077211247308e+00 1.072229637101e+00 1.065655547759e+00 1.057890039713e+00 1.049793576088e+00 1.042391136949e+00 1.036474655729e+00 1.032328625720e+00 1.029661475327e+00 1.027723755768e+00 1.025650808908e+00 1.022842457926e+00 1.019191442189e+00 1.015111757975e+00 1.011403845460e+00 1.008901914999e+00 1.008098738244e+00 1.008945061148e+00 1.010824487111e+00 1.012746857144e+00 1.013749875817e+00 1.013352621886e+00 1.012149872113e+00 1.007866548460e+00 9.639952997724e-01 9.134983184472e-01 8.453319878883e-01 7.920737094765e-01 7.854241015609e-01 8.290752767323e-01 8.946315996008e-01 9.457818970632e-01 9.576505961517e-01 9.227264653278e-01 8.516417904223e-01 7.723583254754e-01 7.235086246107e-01 7.315921040059e-01 7.859702501457e-01 8.495334425759e-01 8.879185539674e-01 8.830304671127e-01 8.349374569522e-01 7.614880570444e-01 6.960100831026e-01 6.750066041412e-01 7.101619834258e-01 7.764945339075e-01 8.368936546296e-01 8.651201018538e-01 8.520217149342e-01 8.054532734573e-01 7.489660352505e-01 7.155285408533e-01 7.292901948063e-01 7.852069800893e-01 8.547301532153e-01 9.083545203349e-01 9.284920900965e-01 9.123275249488e-01 8.710851904685e-01 8.271033764059e-01 8.055317123072e-01 8.196547018381e-01 8.611009297328e-01 9.072476787947e-01 9.364536426269e-01 9.372027598645e-01 9.108091002187e-01 8.704292730138e-01 8.365265443387e-01 8.270177672295e-01 8.453393039246e-01 8.778533225050e-01 9.036597871793e-01 9.062862304543e-01 8.799515053209e-01 8.315325084282e-01 7.795122888404e-01 7.478989510496e-01 7.526212761598e-01 7.886898359607e-01 8.341938000200e-01 8.655184269247e-01 8.679598533762e-01 8.392213059877e-01 7.895421000239e-01 7.394467248829e-01 7.122894916078e-01 7.203541017774e-01 7.551676257020e-01 7.950746264496e-01 8.200394137107e-01 8.201117920757e-01 7.973181734507e-01 7.640544792769e-01 7.381529408154e-01 7.335156586412e-01 7.509136152851e-01 7.779557608964e-01 7.985818725686e-01 8.024402609654e-01 7.892477578602e-01 7.687691337797e-01 7.564293793344e-01 7.645767425265e-01 7.936229820772e-01 8.316976004608e-01 8.628392766467e-01 8.756257222919e-01 8.684562791903e-01
 5.621143882553e-01 5.607276255539e-01 5.592776292575e-01 5.576563609130e-01 5.558921139577e-01 5.540806509514e-01 5.523049478068e-01 5.506200926856e-01 5.490501817562e-01 5.475485660254e-01 5.459993473461e-01 5.443082990837e-01 5.424843386031e-01 5.406143304708e-01 5.387873676381e-01 5.370450385217e-01 5.353930070090e-01 5.337855562080e-01 5.321338068179e-01 5.303653137503e-01 5.284892212642e-01 5.265820686419e-01 5.247092270344e-01 5.228884280794e-01 5.211157383894e-01 5.193832689545e-01 5.176549853004e-01 5.158631814509e-01 5.139674324606e-01 5.119952416661e-01 5.100254239238e-01 5.081247654288e-01 5.063153868092e-01 5.045736089403e-01 5.028328849808e-01 5.010157800607e-01 4.990800730325e-01 4.970591971473e-01 4.950411780460e-01 4.931098382851e-01 4.913042590504e-01 4.895956945301e-01 4.878918007095e-01 4.860722845460e-01 4.840747500479e-01 4.819616536994e-01 4.798965939520e-01 4.780157735920e-01 4.763187277275e-01 4.746701841963e-01 4.728968575777e-01 4.709129340376e-01 4.687725024391e-01 4.666333805384e-01 4.646374975661e-01 4.628012078193e-01 4.610165772956e-01 4.591567120414e-01 4.571658001636e-01 4.550662553157e-01 4.529130843797e-01 4.507611897351e-01 4.486567199768e-01 4.466229913308e-01 4.446529723195e-01 4.427056445366e-01 4.407129664966e-01 4.386042917202e-01 4.363615237921e-01 4.340688708475e-01 4.318655353368e-01 4.298352603240e-01 4.279322975310e-01 4.260195634635e-01 4.239677760132e-01 4.217419403696e-01 4.194221372571e-01 4.171521513627e-01 4.150264418952e-01 4.130248848523e-01 4.110454425686e-01 4.089965736530e-01 4.068412764403e-01 4.045938706528e-01 4.022967895114e-01 4.000074645511e-01 3.977779159385e-01 3.956309483495e-01 3.935565296318e-01 3.915011437788e-01 3.893722320748e-01 3.870942014457e-01 3.846831422665e-01 3.822580507939e-01 3.799604283812e-01 3.778476654056e-01 3.758482655785e-01 3.738038738550e-01 3.715698517042e-01 3.691292388624e-01 3.666081898643e-01 3.641818020125e-01 3.619465069095e-01 3.598580617528e-01 3.577817915700e-01 3.555779273098e-01 3.531870410902e-01 3.506659427194e-01 3.481429037060e-01 3.457309391697e-01 3.434660972907e-01 3.412984891650e-01 3.391257008376e-01 3.368442370660e-01 3.344087917792e-01 3.318684082662e-01 3.293351361950e-01 3.269106654139e-01 3.246284808271e-01 3.224350141506e-01 3.202156597438e-01 3.178668816894e-01 3.153658087517e-01 3.127843415139e-01 3.102357912875e-01 3.078052160513e-01 3.055022219220e-01 3.032553604924e-01 3.009539459265e-01 2.985199271138e-01 2.959615704803e-01 2.933610547077e-01 2.908149095111e-01 2.883841535257e-01 2.860551657721e-01 2.837451455476e-01 2.813628581982e-01 2.788679394158e-01 2.762912540387e-01 2.737037262729e-01 2.711788050466e-01 2.687493045030e-01 2.663846974891e-01 2.640145806919e-01 2.615781177389e-01 2.590618849970e-01 2.564980799057e-01 2.539429295253e-01 2.514437307938e-01 2.490087032010e-01 2.466017401290e-01 2.441807326763e-01 2.417201101215e-01 2.392168382974e-01 2.366913500235e-01 2.341775119090e-01 2.317003882891e-01 2.292607912037e-01 2.268407509926e-01 2.244173252752e-01 2.219728262891e-01 2.195048368084e-01 2.170294358312e-01 2.145670372372e-01 2.121264290521e-01 2.097077125970e-01 2.073042510681e-01 2.049087337168e-01 2.025108190662e-01 2.001102110525e-01 1.977124481699e-01 1.953229238764e-01 1.929506814981e-01 1.906018233763e-01 1.882744419017e-01 1.859603854325e-01 1.836553893041e-01 1.813575284893e-01 1.790691500780e-01 1.767966065854e-01 1.745480606975e-01 1.723263462620e-01 1.701295498964e-01 1.679531579322e-01 1.657956801608e-01 1.636561888267e-01 1.615387683326e-01 1.594511125946e-01 1.573973511430e-01 1.553771113387e-01 1.533901734736e-01 1.514338919961e-01 1.495088351066e-01 1.476198485330e-01 1.457721505742e-01 1.439695691747e-01 1.422134880465e-01 1.405033074994e-01 1.388395909237e-01 1.372242144997e-01 1.356619725735e-01 1.341589985564e-01 1.327175148084e-01 1.313383938844e-01 1.300213986007e-01 1.287692172395e-01 1.275839768569e-01 1.264710627785e-01 1.254355559219e-01 1.244787635498e-01 1.236004081021e-01 1.228011992859e-01 1.220833204027e-01 1.214501486978e-01 1.209048392270e-01 1.204502050302e-01 1.200860877306e-01 1.198116026447e-01 1.196286657677e-01 1.195389255325e-01 1.195438838644e-01 1.196455987850e-01 1.198438052562e-01 1.201369347966e-01 1.205247597118e-01 1.210073634205e-01 1.215844612358e-01 1.222562820492e-01 1.230224405808e-01 1.238823510530e-01 1.248317585754e-01 1.258693171492e-01 1.269942545950e-01 1.282037731595e-01 1.294981007996e-01 1.308770326511e-01 1.323352905657e-01 1.338690538092e-01 1.354781720765e-01 1.371601985637e-01 1.389137828297e-01 1.407372185754e-01 1.426264016346e-01 1.445766146852e-01 1.465887785835e-01 1.486633893131e-01 1.507967894566e-01 1.529859700464e-01 1.552288199619e-01 1.575217966115e-01 1.598653531759e-01 1.622606127507e-01 1.647050308480e-01 1.671910277936e-01 1.697187110545e-01 1.722869586698e-01 1.748950166231e-01 1.775445382158e-01 1.802312037512e-01 1.829505694817e-01 1.857021065359e-01 1.884884498074e-01 1.913071943962e-01 1.941564533183e-01 1.970357513931e-01 1.999423157381e-01 2.028773445382e-01 2.058410532123e-01 2.088309968106e-01 2.118426344108e-01 2.148771610282e-01 2.179353768816e-01 2.210160036141e-01 2.241190744282e-01 2.272420841628e-01 2.303826722802e-01 2.335415335468e-01 2.367222203572e-01 2.399217355255e-01 2.431378888991e-01 2.463709919106e-01 2.496179409960e-01 2.528812536235e-01 2.561616858467e-01 2.594578015307e-01 2.627677268320e-01 2.660904667236e-01 2.694271918478e-01 2.727751513960e-01 2.761358758130e-01 2.795083982418e-01 2.828916305136e-01 2.862876395510e-01 2.896952119071e-01 2.931133267946e-01 2.965405363401e-01 2.999781059538e-01 3.034235382254e-01 3.068776160381e-01 3.103413430572e-01 3.138137451384e-01 3.172948989750e-01 3.207852575032e-01 3.242828318608e-01 3.277862771093e-01 3.312966088546e-01 3.348130915745e-01 3.383369684329e-01 3.418694327201e-01 3.454085675499e-01 3.489517097989e-01 3.525004170380e-01 3.560537870419e-01 3.596114923263e-01 3.631742329372e-01 3.667428334805e-01 3.703144756165e-01 3.738919239247e-01 3.774730572943e-01 3.810575188899e-01 3.846442919953e-01 3.882340666610e-01 3.918262417639e-01 3.954233615739e-01 3.990251027085e-01 4.026281730932e-01 4.062329852804e-01 4.098398744032e-01 4.134461956291e-01 4.170557507767e-01 4.206674414310e-01 4.242817280055e-01 4.278976529912e-01 4.315136334461e-01 4.351287259262e-01 4.387423653968e-01 4.423585616831e-01 4.459753893854e-01 4.495934114046e-01 4.532116959127e-01 4.568263879156e-01 4.604397522545e-01 4.640518264044e-01 4.676627638055e-01 4.712746014546e-01 4.748852216980e-01 4.784940336634e-01 4.820989323734e-01 4.857012832501e-01 4.893006258696e-01 4.928989722147e-01 4.964964739828e-01 5.000903197381e-01 5.036807996443e-01 5.072678249258e-01 5.108507545140e-01 5.144307307657e-01 5.180085666126e-01 5.215821657903e-01 5.251520262517e-01 5.287176214604e-01 5.322779718020e-01 5.358344589299e-01 5.393865588341e-01 5.429336066805e-01 5.464757823496e-01 5.500127394963e-01 5.535445304452e-01 5.570697053414e-01 5.605900076612e-01 5.641034996549e-01 5.676109710814e-01 5.711112262811e-01 5.746050970813e-01 5.780927637867e-01 5.815735333746e-01 5.850464968294e-01 5.885121060939e-01 5.919694547802e-01 5.954190814306e-01 5.988622268234e-01 6.022967249150e-01 6.057231573773e-01 6.091406114392e-01 6.125487445423e-01 6.159477909033e-01 6.193395794614e-01 6.227214464182e-01 6.260944377472e-01 6.294563416434e-01 6.328084298836e-01 6.361501560669e-01 6.394821112081e-01 6.428031230394e-01 6.461142330602e-01 6.494133329149e-01 6.527012453179e-01 6.559774121229e-01 6.592427239822e-01 6.624957208468e-01 6.657377104969e-01 6.689658087328e-01 6.721820209501e-01 6.753859354831e-01 6.785768863099e-01 6.817549771984e-01 6.849202859730e-01 6.880714141185e-01 6.912092892479e-01 6.943328386142e-01 6.974422798152e-01 7.005379696246e-01 7.036200568860e-01 7.066858519297e-01 7.097372466568e-01 7.127728090017e-01 7.157930527313e-01 7.187983029979e-01 7.217876767993e-01 7.247609452984e-01 7.277173314008e-01 7.306579765071e-01 7.335812843633e-01 7.364876976454e-01 7.393771800133e-01 7.422489845058e-01 7.451034906244e-01 7.479389838740e-01 7.507572222362e-01 7.535574346195e-01 7.563380035661e-01 7.591007111385e-01 7.618435698029e-01 7.645678203620e-01 7.672723286678e-01 7.699578939180e-01 7.726225968799e-01 7.752676209737e-01 7.778920023258e-01 7.804958510561e-01 7.830790724767e-01 7.856408089910e-01 7.881822111341e-01 7.907015070616e-01 7.931982648214e-01 7.956738018270e-01 7.981262059548e-01 8.005566373369e-01 8.029640593467e-01 8.053491456687e-01 8.077101731650e-01 8.100479375679e-01 8.123616360362e-01 8.146514090333e-01 8.169176863561e-01 8.191589992630e-01 8.213762624492e-01 8.235685152467e-01 8.257344827061e-01 8.278765328629e-01 8.299917774944e-01 8.320812854811e-01 8.341456977845e-01 8.361824047481e-01 8.381932756536e-01 8.401768718301e-01 8.421334509191e-01 8.440626145436e-01 8.459648186650e-01 8.478381214252e-01 8.496847838651e-01 8.515019700191e-01 8.532918163802e-01 8.550527900979e-01 8.567842293225e-01 8.584861803041e-01 8.601591352946e-01 8.618015572472e-01 8.634148765314e-01 8.649978064625e-01 8.665492346471e-01 8.680715975964e-01 8.695614987595e-01 8.710209204887e-01 8.724489655853e-01 8.738450573641e-01 8.752100973192e-01 8.765423325989e-01 8.778423138571e-01 8.791102616492e-01 8.803446418038e-01 8.815457147906e-01 8.827148129806e-01 8.838497275407e-01 8.849507276187e-01 8.860178831529e-01 8.870497108012e-01 8.880488510203e-01 8.890127005241e-01 8.899411953034e-01 8.908353514274e-01 8.916936283589e-01 8.925161319770e-01 8.933036268271e-01 8.940533351777e-01 8.947697543326e-01 8.954476563646e-01 8.960892071147e-01 8.966943036701e-01 8.972610381338e-01 8.977920739319e-01 8.982843159150e-01 8.987386029881e-01 8.991568465763e-01 8.995349053597e-01 8.998751466494e-01 9.001771051811e-01 9.004395594520e-01 9.006635284749e-01 9.008483046914e-01 9.009936677076e-01 9.011000379689e-01 9.011654683331e-01 9.011908443206e-01 9.011770313622e-01 9.011214996749e-01 9.010270964163e-01 9.008911257587e-01 9.007128357828e-01 9.004950149187e-01 9.002349915746e-01 8.999340344867e-01 8.995917542391e-01 8.992074246218e-01 8.987815114364e-01 8.983130291451e-01 8.978023372142e-01 8.972501176882e-01 8.966542324535e-01 8.960166628415e-01 8.953354413323e-01 8.946115780467e-01 8.938443003690e-01 8.930334637195e-01 8.921793770051e-01 8.912824530942e-01 8.903407416707e-01 8.893558844790e-01 8.883268898297e-01 8.872534026031e-01 8.861368442964e-01 8.849753321504e-01 8.837695288133e-01 8.825194921112e-01 8.812246058743e-01 8.798850027399e-01 8.785004752818e-01 8.770714176495e-01 8.755978068567e-01 8.740786331483e-01 8.725142438314e-01 8.709048747632e-01 8.692505047779e-01 8.675514432092e-01 8.658068374063e-01 8.640167502677e-01 8.621816509015e-01 8.603011262161e-01 8.583746147124e-01 8.564038695447e-01 8.543871242929e-01 8.523248196374e-01 8.502174571584e-01 8.480648197367e-01 8.458661298547e-01 8.436218800195e-01 8.413330385513e-01 8.389984821704e-01 8.366192052967e-01 8.341941480699e-01 8.317243833293e-01 8.292100236329e-01 8.266500261046e-01 8.240451609218e-01 8.213960238683e-01 8.187021335880e-01 8.159625538812e-01 8.131794577823e-01 8.103518246426e-01 8.074795629598e-01 8.045639929750e-01 8.016035276292e-01 7.985997018389e-01 7.955526170470e-01 7.924616653418e-01 7.893284344190e-01 7.861510510226e-01 7.829318081707e-01 7.796698513529e-01 7.763656427661e-01 7.730198378289e-01 7.696311509058e-01 7.662017756801e-01 7.627306574652e-01 7.592189948528e-01 7.556668182341e-01 7.520740665004e-01 7.484415972478e-01 7.447695181538e-01 7.410582473825e-01 7.373085956510e-01 7.335203397090e-01 7.296943522237e-01 7.258305352999e-01 7.219302433458e-01 7.179934622389e-01 7.140195881040e-01 7.100106871291e-01 7.059663392487e-01 7.018881546214e-01 6.977760743118e-01 6.936294479616e-01 6.894512843800e-01 6.852403771646e-01 6.809985219705e-01 6.767256400204e-01 6.724221293864e-01 6.680898811930e-01 6.637285378755e-01 6.593400461105e-01 6.549239439131e-01 6.504814130467e-01 6.460145764255e-01 6.415216745061e-01 6.370050517257e-01 6.324671070160e-01 6.279062119831e-01 6.233254702285e-01 6.187237201929e-01 6.141045936146e-01 6.094674789057e-01 6.048125440036e-01 6.001441439978e-01 5.954607045620e-01 5.907650717951e-01 5.860567466845e-01 5.813390961605e-01 5.766133794562e-01 5.718777869737e-01 5.671376783276e-01 5.623928095522e-01 5.576435543530e-01 5.528947229749e-01 5.481444823011e-01 5.433978025976e-01 5.386532873584e-01 5.339134247203e-01 5.291827222299e-01 5.244601130001e-01 5.197481455875e-01 5.150500116650e-01 5.103659767210e-01 5.057006122148e-01 5.010526320444e-01 4.964285763425e-01 4.918271893243e-01 4.872515313579e-01 4.827068815736e-01 4.781906671867e-01 4.737109829209e-01 4.692658296670e-01 4.648603771509e-01 4.604983520918e-01 4.561786908135e-01 4.519091286902e-01 4.476883229689e-01 4.435227333164e-01 4.394129231142e-01 4.353622217664e-01 4.313767625462e-01 4.274551968218e-01 4.236044850260e-01 4.198267012294e-01 4.161249818017e-01 4.125038000351e-01 4.089637240772e-01 4.055129593368e-01 4.021494225477e-01 3.988812139706e-01 3.957105968396e-01 3.926383514054e-01 3.896723852743e-01 3.868102383339e-01 3.840619553020e-01 3.814259279535e-01 3.789050947687e-01 3.765078997886e-01 3.742302495636e-01 3.720816328539e-01 3.700587473031e-01 3.681693107856e-01 3.664130044654e-01 3.647915401290e-01 3.633100599707e-01 3.619657498536e-01 3.607651746857e-01 3.597061130507e-01 3.587900432547e-01 3.580225290111e-01 3.573962931782e-01 3.569204529467e-01 3.565873458065e-01 3.564016236049e-01 3.563619776715e-01 3.564655824387e-01 3.567166461580e-01 3.571063907390e-01 3.576416058088e-01 3.583139985771e-01 3.591244822587e-01 3.600725824372e-01 3.611497573874e-01 3.623627047114e-01 3.636977058289e-01 3.651616428471e-01 3.667460222009e-01 3.684464671318e-01 3.702658544430e-01 3.721908447728e-01 3.742290760701e-01 3.763658525355e-01 3.786052719461e-01 3.809405347835e-01 3.833627143604e-01 3.858792920590e-01 3.884719652369e-01 3.911490785223e-01 3.938976852461e-01 3.967170047612e-01 3.996063413441e-01 4.025515233781e-01 4.055624028692e-01 4.086195091473e-01 4.117327142927e-01 4.148879725391e-01 4.180847612088e-01 4.213234338581e-01 4.245885634765e-01 4.278919867032e-01 4.312134200165e-01 4.345615836394e-01 4.379275288734e-01 4.413051015148e-01 4.446996460629e-01 4.480931408754e-01 4.514997735507e-01 4.548995503401e-01 4.583008328346e-01 4.616960029167e-01 4.650772520813e-01 4.684543092171e-01 4.718060713973e-01 4.751478165623e-01 4.784614412642e-01 4.817522253174e-01 4.850181824407e-01 4.882469279800e-01 4.914514878931e-01 4.946102732446e-01 4.977390444002e-01 5.008204239395e-01 5.038586328812e-01 5.068554630669e-01 5.097949194753e-01 5.126938041832e-01 5.155284821870e-01 5.183144215314e-01 5.210396988783e-01 5.237024663907e-01 5.263081903227e-01 5.288402953826e-01 5.313160607651e-01 5.337132904506e-01 5.360447250531e-01 5.383025469568e-01 5.404813172840e-01 5.425917615878e-01 5.446124812634e-01 5.465635656192e-01 5.484243523674e-01 5.502056109263e-01 5.519021958354e-01 5.535061915323e-01 5.550300834417e-01 5.564531242756e-01 5.577934331655e-01 5.590349083349e-01 5.601822736203e-01 5.612372528505e-01 5.621871613556e-01 5.630476771529e-01 5.637985713532e-01 5.644550546215e-01 5.650060921805e-01 5.654518948273e-01 5.657992938259e-01 5.660318072974e-01 5.661658436499e-01 5.661866280571e-01 5.661016494580e-01 5.659074627715e-01 5.655989961938e-01 5.651857924592e-01 5.646539761107e-01 5.640147735998e-01 5.632596878115e-01 5.623899717786e-01 5.614094414924e-01 5.603095892763e-01 5.590989495529e-01 5.577699755811e-01 5.563268211041e-01 5.547683631587e-01 5.530910370456e-01 5.513018680050e-01 5.493919402951e-01 5.473689171907e-01 5.452298076406e-01 5.429718049624e-01 5.406027439600e-01 5.381120086935e-01 5.355117019806e-01 5.327944888980e-01 5.299616536650e-01 5.270211460838e-01 5.239599921715e-01 5.207956705197e-01 5.175139184564e-01 5.141254521321e-01 5.106304348662e-01 5.070208428615e-01 5.033157713741e-01 4.994942638063e-01 4.955800922154e-01 4.915584410339e-01 4.874363294099e-01 4.832237854857e-01 4.789032330444e-01 4.745038415002e-01 4.700004489067e-01 4.654176320320e-01 4.607466141179e-01 4.559890261475e-01 4.511630698616e-01 4.462444837983e-01 4.412708361349e-01 4.362141307620e-01 4.311006718087e-01 4.259258960052e-01 4.206876026387e-01 4.154114798142e-01 4.100716830731e-01 4.047074585769e-01 3.992957913303e-01 3.938599097397e-01 3.884038168018e-01 3.829237050972e-01 3.774474893788e-01 3.719557742995e-01 3.664846212689e-01 3.610215451977e-01 3.555860387819e-01 3.501875067014e-01 3.448270049213e-01 3.395317430189e-01 3.342950220003e-01 3.291435752083e-01 3.240811230782e-01 3.191233158454e-01 3.142881680554e-01 3.095809351565e-01 3.050276992121e-01 3.006345176630e-01 2.964242913024e-01 2.924090897691e-01 2.886085569770e-01 2.850384055658e-01 2.817150266183e-01 2.786575344453e-01 2.758786520488e-01 2.733992299990e-01 2.712302487167e-01 2.693911410334e-01 2.678898070611e-01 2.667453829801e-01 2.659613870611e-01 2.655511394794e-01 2.655223185442e-01 2.658735484737e-01 2.666195959195e-01 2.677446226232e-01 2.692655402823e-01 2.711622072727e-01 2.734401102613e-01 2.760910667436e-01 2.790941666757e-01 2.824601239564e-01 2.861504749017e-01 2.901803141200e-01 2.945123339003e-01 2.991455337290e-01 3.040657146256e-01 3.092428924482e-01 3.146868567777e-01 3.203521741528e-01 3.262513398905e-01 3.323502799014e-01 3.386392747744e-01 3.451143943411e-01 3.517383350578e-01 3.585258718905e-01 3.654379286018e-01 3.724776427947e-01 3.796314079469e-01 3.868738944462e-01 3.942182698945e-01 4.016257503334e-01 4.091087832036e-01 4.166461862786e-01 4.242248204239e-01 4.318522025083e-01 4.394944519903e-01 4.471685218638e-01 4.548490549655e-01 4.625310260810e-01 4.702193256847e-01 4.778837001903e-01 4.855430425220e-01 4.931698996978e-01 5.007663812892e-01 5.083354841804e-01 5.158460329737e-01 5.233267765998e-01 5.307389018204e-01 5.380974841003e-01 5.453992805202e-01 5.526149725965e-01 5.597796184571e-01 5.668434640616e-01 5.738395601844e-01 5.807462682771e-01 5.875514578074e-01 5.942832185411e-01 6.008900832588e-01 6.074172179112e-01 6.138254896794e-01 6.201248901052e-01 6.263265944410e-01 6.323886420051e-01 6.383587719489e-01 6.441878584530e-01 6.499020095344e-01 6.554942753068e-01 6.609434284576e-01 6.662812003062e-01 6.714672369425e-01 6.765307605713e-01 6.814544363398e-01 6.862321732452e-01 6.908826547296e-01 6.953769179395e-01 6.997377434435e-01 7.039514158443e-01 7.080156188995e-01 7.119410050671e-01 7.157113677591e-01 7.193371160833e-01 7.228170889598e-01 7.261397462473e-01 7.293226752492e-01 7.323497093423e-01 7.352269037046e-01 7.379615967654e-01 7.405350426982e-01 7.429736298107e-01 7.452534174029e-01 7.473898291371e-01 7.493850651664e-01 7.512216523423e-01 7.529333561204e-01 7.544857454964e-01 7.559067447039e-01 7.571907872411e-01 7.583276286947e-01 7.593462285367e-01 7.602154060839e-01 7.609681339009e-01 7.615899526183e-01 7.620853818571e-01 7.624696355981e-01 7.627258606558e-01 7.628791636091e-01 7.629187929016e-01 7.628550419344e-01 7.626934055777e-01 7.624337144802e-01 7.620862366303e-01 7.616542447070e-01 7.611419685693e-01 7.605572783126e-01 7.599069575021e-01 7.591908888325e-01 7.584279153082e-01 7.576115356575e-01 7.567583335165e-01 7.558745030475e-01 7.549594929147e-01 7.540377743878e-01 7.530982708030e-01 7.521661389482e-01 7.512406968013e-01 7.503308610405e-01 7.494557914825e-01 7.486080369497e-01 7.478154452151e-01 7.470731292722e-01 7.463991828584e-01 7.458017651468e-01 7.452872805601e-01 7.448717538056e-01 7.445594589736e-01 7.443646368618e-01 7.442923140196e-01 7.443572809431e-01 7.445636225832e-01 7.449260278682e-01 7.454479754506e-01 7.461396019445e-01 7.470126179362e-01 7.480645258764e-01 7.493159515590e-01 7.507591054564e-01 7.524089149348e-01 7.542674508905e-01 7.563346147090e-01 7.586245975073e-01 7.611243268337e-01 7.638507023014e-01 7.667924734446e-01 7.699556868852e-01 7.733373644220e-01 7.769329034246e-01 7.807445902240e-01 7.847602135971e-01 7.889832952573e-01 7.933991982771e-01 7.980072696855e-01 8.027946009919e-01 8.077545187447e-01 8.128778234589e-01 8.181494110845e-01 8.235655446965e-01 8.291029463267e-01 8.347610908689e-01 8.405134978772e-01 8.463556197273e-01 8.522681488653e-01 8.582337053270e-01 8.642440335381e-01 8.702706580205e-01 8.763125052196e-01 8.823362031154e-01 8.883363683483e-01 8.942926173113e-01 9.001820217111e-01 9.059994136863e-01 9.117122300615e-01 9.173170879355e-01 9.227863256269e-01 9.281094626437e-01 9.332683571649e-01 9.382421290723e-01 9.430244077309e-01 9.475876602081e-01 9.519286870201e-01 9.560224304082e-01 9.598624906534e-01 9.634335721637e-01 9.667191961892e-01 9.697152952678e-01 9.724027626804e-01 9.747794611403e-01 9.768293519294e-01 9.785495040825e-01 9.799296101367e-01 9.809659897712e-01 9.816532178898e-01 9.819852550781e-01 9.819662777462e-01 9.815845167095e-01 9.808522058355e-01 9.797610611246e-01 9.783193749851e-01 9.765323965192e-01 9.743977875882e-01 9.719356424853e-01 9.691414196851e-01 9.660349626771e-01 9.626226421702e-01 9.589194472933e-01 9.549413901408e-01 9.506988088745e-01 9.462169695446e-01 9.415060159668e-01 9.365940104664e-01 9.314949162674e-01 9.262365610158e-01 9.208392389318e-01 9.153270192193e-01 9.097286865032e-01 9.040624032546e-01 8.983668103072e-01 8.926546666043e-01 8.869641311835e-01 8.813181857986e-01 8.757384458209e-01 8.702638003171e-01 8.649056991015e-01 8.597007962084e-01 8.546657551897e-01 8.498276051785e-01 8.452047888192e-01 8.408176414976e-01 8.366872569707e-01 8.328210118368e-01 8.292434682762e-01 8.259555795384e-01 8.229740890968e-01 8.203011276904e-01 8.179416037420e-01 8.159002261161e-01 8.141691086341e-01 8.127554562381e-01 8.116428099333e-01 8.108325154452e-01 8.103122243716e-01 8.100705559836e-01 8.100984816558e-01 8.103792992172e-01 8.109029502928e-01 8.116511106298e-01 8.126130934458e-01 8.137698495769e-01 8.151103947429e-01 8.166179297562e-01 8.182783482267e-01 8.200827414162e-01 8.220105299042e-01 8.240595328377e-01 8.262114940336e-01 8.284624347255e-01 8.308002134372e-01 8.332196496954e-01 8.357149085332e-01 8.382759752018e-01 8.409080537769e-01 8.435945273394e-01 8.463424804170e-01 8.491431414198e-01 8.519954264688e-01 8.548980629646e-01 8.578427994643e-01 8.608343343070e-01 8.638575855873e-01 8.669192029346e-01 8.700051568769e-01 8.731117002641e-01 8.762335226817e-01 8.793557480080e-01 8.824765808290e-01 8.855759655923e-01 8.886516193575e-01 8.916834783476e-01 8.946597999158e-01 8.975696033298e-01 9.003922110930e-01 9.031212348403e-01 9.057321509277e-01 9.082201518704e-01 9.105659934860e-01 9.127600962424e-01 9.147894906618e-01 9.166444285613e-01 9.183221643533e-01 9.198096216934e-01 9.211131704972e-01 9.222225579452e-01 9.231502026760e-01 9.238966460592e-01 9.244693474249e-01 9.248873730290e-01 9.251520822222e-01 9.252978044313e-01 9.253285918083e-01 9.252790058530e-01 9.251679757261e-01 9.250195400814e-01 9.248703297839e-01 9.247347142399e-01 9.246575045085e-01 9.246537102234e-01 9.247579593602e-01 9.249970248078e-01 9.253889804963e-01 9.259671609025e-01 9.267389464571e-01 9.277329933175e-01 9.289543484210e-01 9.304190815083e-01 9.321340278137e-01 9.340992702812e-01 9.363246598636e-01 9.387983043427e-01 9.415280873444e-01 9.444987449748e-01 9.477089140752e-01 9.511499948967e-01 9.548091334722e-01 9.586847584837e-01 9.627577605411e-01 9.670295308571e-01 9.714839166772e-01 9.761167678566e-01 9.809197771379e-01 9.858828554017e-01 9.910035217275e-01 9.962662785023e-01 1.001669259234e+00 1.007192539777e+00 1.012831300094e+00 1.018562921400e+00 1.024369935951e+00 1.030232487544e+00 1.036116330239e+00 1.041998503159e+00 1.047833877467e+00 1.053594084130e+00 1.059225832497e+00 1.064690291459e+00 1.069940694851e+00 1.074921679338e+00 1.079599240561e+00 1.083912065101e+00 1.087831972343e+00 1.091312902352e+00 1.094326664932e+00 1.096854372516e+00 1.098871993838e+00 1.100389814022e+00 1.101400843583e+00 1.101934208882e+00 1.102014066114e+00 1.101683491206e+00 1.100998602684e+00 1.100013471414e+00 1.098808799170e+00 1.097448386694e+00 1.096020923468e+00 1.094599357267e+00 1.093263770326e+00 1.092090447174e+00 1.091134294045e+00 1.090459283769e+00 1.090095398529e+00 1.090079895679e+00 1.090416505859e+00 1.091103543160e+00 1.092126982832e+00 1.093449604240e+00 1.095042593908e+00 1.096845818436e+00 1.098820637540e+00 1.100908078338e+00 1.103063575959e+00 1.105252269129e+00 1.107430717504e+00 1.109596702934e+00 1.111724136576e+00 1.113836042352e+00 1.115941521806e+00 1.118070944208e+00 1.120270792123e+00 1.122568218519e+00 1.125026186200e+00 1.127668345916e+00 1.130542038443e+00 1.133664471158e+00 1.137041404490e+00 1.140676714648e+00 1.144525284244e+00 1.148562320858e+00 1.152708449318e+00 1.156895735273e+00 1.161027624684e+00 1.165002517675e+00 1.168726516071e+00 1.170588585553e+00 1.170891024845e+00 1.170421677510e+00 1.170140169327e+00 1.170804602545e+00 1.172637573374e+00 1.175214948463e+00 1.177654343760e+00 1.178959437663e+00 1.178376099178e+00 1.175716532911e+00 1.171432645053e+00 1.166420970069e+00 1.161697656021e+00 1.158022907269e+00 1.155585097148e+00 1.153945406364e+00 1.152255001017e+00 1.149601252237e+00 1.145384831301e+00 1.139601602147e+00 1.132863523492e+00 1.126169030661e+00 1.120560279122e+00 1.116725269975e+00 1.114723743191e+00 1.114000863826e+00 1.113638490188e+00 1.112729685407e+00 1.110760930340e+00 1.107827955548e+00 1.104583238085e+00 1.101969806168e+00 1.100846174915e+00 1.101601449724e+00 1.103969347414e+00 1.107130159447e+00 1.110002555331e+00 1.111640692392e+00 1.111590577160e+00 1.110024902830e+00 1.107632448530e+00 1.105333869207e+00 1.103905127899e+00 1.103626179045e+00 1.104177845770e+00 1.104792651171e+00 1.104550135768e+00 1.102775201416e+00 1.099347950792e+00 1.094764206338e+00 1.089973902172e+00 1.086065648655e+00 1.083854206737e+00 1.083561817420e+00 1.084773068423e+00 1.086618232470e+00 1.088128275406e+00 1.088628651458e+00 1.088011229002e+00 1.086729026090e+00 1.085613920538e+00 1.085522823340e+00 1.086950471538e+00 1.089802052820e+00 1.093420547871e+00 1.096821655287e+00 1.099062223315e+00 1.099619287396e+00 1.098562067601e+00 1.096508088445e+00 1.094398824481e+00 1.093123986225e+00 1.093144298271e+00 1.094331792610e+00 1.096023837576e+00 1.097264995743e+00 1.097202549545e+00 1.095409367480e+00 1.092011519263e+00 1.087619211924e+00 1.083086601828e+00 1.079134710604e+00 1.076044356213e+00 1.073554743812e+00 1.070954670860e+00 1.067360740492e+00 1.062110693771e+00 1.055035453030e+00 1.046535333825e+00 1.037478558775e+00 1.028915741119e+00 1.021672445849e+00 1.016073256526e+00 1.011868496421e+00 1.008351232573e+00 1.004695246767e+00 1.000338175936e+00 9.952196750616e-01 9.898099827192e-01 9.849695184540e-01 9.816038152990e-01 9.802693014468e-01 9.809662726244e-01 9.831035377416e-01 9.856773743711e-01 9.876097914834e-01 9.880555536937e-01 9.863605621436e-01 9.711266763234e-01 9.452823484953e-01 8.883462796285e-01 8.175913159044e-01 7.692388449690e-01 7.738868870047e-01 8.284409469770e-01 8.987609353263e-01 9.478887988255e-01 9.532810650380e-01 9.108951319646e-01 8.355241580888e-01 7.594955044139e-01 7.230583924862e-01 7.467709972661e-01 8.107255237000e-01 8.744700802501e-01 9.054294536147e-01 8.888176372132e-01 8.284563144948e-01 7.464759457734e-01 6.805363829293e-01 6.678236240422e-01 7.131279279957e-01 7.837172647688e-01 8.406196865291e-01 8.595637507289e-01 8.347249774644e-01 7.780562042555e-01 7.177259098676e-01 6.897375008249e-01 7.149145036224e-01 7.796784829380e-01 8.503694454930e-01 8.979751052966e-01 9.082428044456e-01 8.828731795714e-01 8.380830557327e-01 8.001626618709e-01 7.936322861708e-01 8.244871710709e-01 8.758114444205e-01 9.217354019587e-01 9.425524544051e-01 9.312827742087e-01 8.948738707126e-01 8.521011986745e-01 8.265907958360e-01 8.333982741765e-01 8.675558669181e-01 9.079883747501e-01 9.316255071734e-01 9.241061559070e-01 8.840388842548e-01 8.239080394294e-01 7.679936628315e-01 7.433196048954e-01 7.618210091127e-01 8.096072285784e-01 8.587748293581e-01 8.851071382056e-01 8.765549646169e-01 8.350121386845e-01 7.757255094843e-01 7.240126329880e-01 7.048043157655e-01 7.255467633591e-01 7.699485200503e-01 8.122141472460e-01 8.328221960243e-01 8.248222963042e-01 7.942354577077e-01 7.574586631357e-01 7.347147835825e-01 7.385239705890e-01 7.648821279403e-01 7.970950881599e-01 8.178498486374e-01 8.180959984149e-01 8.001091393504e-01 7.764128598503e-01 7.641997129614e-01 7.753563063985e-01 8.078418334076e-01 8.474573947158e-01 8.775898445513e-01 8.877325188511e-01 8.780888148492e-01
 5.843348997737e-01 5.829989151178e-01 5.815954696572e-01 5.800213002457e-01 5.783074924071e-01 5.765452857431e-01 5.748149944387e-01 5.731773640674e-01 5.716602450229e-01 5.702117495671e-01 5.687112274878e-01 5.670670725045e-01 5.652920425547e-01 5.634712874958e-01 5.616887521741e-01 5.599905400966e-01 5.583873974019e-01 5.568337773200e-01 5.552353315495e-01 5.535154894613e-01 5.516856624458e-01 5.498237366632e-01 5.479936439235e-01 5.462161965569e-01 5.444909353261e-01 5.428112176969e-01 5.411355602699e-01 5.393913158971e-01 5.375374594496e-01 5.356051202333e-01 5.336740599629e-01 5.318148551305e-01 5.300530374198e-01 5.283633309701e-01 5.266740911811e-01 5.248992172810e-01 5.229986327383e-01 5.210123397479e-01 5.190336169188e-01 5.171469226417e-01 5.153892829808e-01 5.137282364871e-01 5.120668444088e-01 5.102837047477e-01 5.083188543511e-01 5.062420724137e-01 5.042181772918e-01 5.023818366903e-01 5.007307145138e-01 4.991259205776e-01 4.973943415751e-01 4.954481180759e-01 4.933446084996e-01 4.912454389635e-01 4.892937103808e-01 4.875037030825e-01 4.857643333198e-01 4.839478802434e-01 4.819989582448e-01 4.799400321403e-01 4.778258126945e-01 4.757131887942e-01 4.736484993166e-01 4.716557608121e-01 4.697277939799e-01 4.678229452158e-01 4.658715203152e-01 4.637991485042e-01 4.615878952278e-01 4.593256907965e-01 4.571571929308e-01 4.551661913394e-01 4.533053617668e-01 4.514334580481e-01 4.494177056612e-01 4.472207094523e-01 4.449282753926e-01 4.426884826472e-01 4.405995118656e-01 4.386390187477e-01 4.367014770962e-01 4.346904035661e-01 4.325665802042e-01 4.303456735794e-01 4.280736686800e-01 4.258145249316e-01 4.236216069458e-01 4.215130696183e-01 4.194757373119e-01 4.174518646409e-01 4.153466924162e-01 4.130882005836e-01 4.106992301523e-01 4.083027549237e-01 4.060381970280e-01 4.039583445216e-01 4.019886029408e-01 3.999674688890e-01 3.977532133419e-01 3.953314415528e-01 3.928328085269e-01 3.904321447927e-01 3.882230071048e-01 3.861613017344e-01 3.841103588123e-01 3.819288109795e-01 3.795558538448e-01 3.770495488955e-01 3.745402355281e-01 3.721440499311e-01 3.698988089813e-01 3.677552222163e-01 3.656064670839e-01 3.633416423262e-01 3.609132917639e-01 3.583751024028e-01 3.558457247622e-01 3.534331550879e-01 3.511710023660e-01 3.489997196601e-01 3.467952275123e-01 3.444491278749e-01 3.419427228130e-01 3.393544157260e-01 3.368071028974e-01 3.343856696716e-01 3.320965063077e-01 3.298601700867e-01 3.275574756970e-01 3.251119369837e-01 3.225379723981e-01 3.199238503015e-01 3.173719537387e-01 3.149433210935e-01 3.126152328151e-01 3.102989474332e-01 3.078988284705e-01 3.053793684739e-01 3.027758961194e-01 3.001656761900e-01 2.976246232768e-01 2.951820733400e-01 2.928003105014e-01 2.904038161124e-01 2.879324115181e-01 2.853767875984e-01 2.827722338259e-01 2.801803249403e-01 2.776474042230e-01 2.751771710302e-01 2.727298077839e-01 2.702607275869e-01 2.677459092155e-01 2.651833981335e-01 2.625973407440e-01 2.600245238709e-01 2.574872127041e-01 2.549851700474e-01 2.524967869892e-01 2.499985766444e-01 2.474722691116e-01 2.449176350098e-01 2.423533574612e-01 2.397996455354e-01 2.372643947768e-01 2.347457637024e-01 2.322378705714e-01 2.297301485691e-01 2.272131738330e-01 2.246870917210e-01 2.221580838531e-01 2.196323688339e-01 2.171184160497e-01 2.146222604536e-01 2.121396511243e-01 2.096618658898e-01 2.071845903307e-01 2.047053656637e-01 2.022271601462e-01 1.997571852202e-01 1.973030793546e-01 1.948674494110e-01 1.924448014685e-01 1.900323023309e-01 1.876257451520e-01 1.852247739574e-01 1.828345687009e-01 1.804639978106e-01 1.781140000104e-01 1.757835529899e-01 1.734710647571e-01 1.711723142280e-01 1.688898900255e-01 1.666272970247e-01 1.643907119453e-01 1.621823267192e-01 1.600014509701e-01 1.578471250964e-01 1.557192037085e-01 1.536196434278e-01 1.515543699411e-01 1.495277879139e-01 1.475416567634e-01 1.455943768851e-01 1.436868611905e-01 1.418210830203e-01 1.399994340876e-01 1.382293854603e-01 1.365144188855e-01 1.348544866262e-01 1.332497413282e-01 1.317014951384e-01 1.302132836935e-01 1.287897801336e-01 1.274353184203e-01 1.261521084714e-01 1.249397133678e-01 1.238006558109e-01 1.227378369471e-01 1.217549483906e-01 1.208565140896e-01 1.200444672261e-01 1.193201957334e-01 1.186843927383e-01 1.181391503365e-01 1.176879940769e-01 1.173329507968e-01 1.170762774088e-01 1.169199635606e-01 1.168627123021e-01 1.169052617243e-01 1.170484190029e-01 1.172927223757e-01 1.176385140503e-01 1.180867970575e-01 1.186366282533e-01 1.192856092577e-01 1.200321819013e-01 1.208760243756e-01 1.218161517540e-01 1.228508151677e-01 1.239783959061e-01 1.251961202639e-01 1.264993247724e-01 1.278892999443e-01 1.293652631539e-01 1.309229517714e-01 1.325602669288e-01 1.342731859116e-01 1.360595813070e-01 1.379187732181e-01 1.398509264589e-01 1.418522874453e-01 1.439150927595e-01 1.460394139513e-01 1.482235636654e-01 1.504657369840e-01 1.527663831503e-01 1.551206004796e-01 1.575230078667e-01 1.599740394910e-01 1.624747674260e-01 1.650210777780e-01 1.676119421849e-01 1.702452509479e-01 1.729184491143e-01 1.756313647140e-01 1.783844514596e-01 1.811743103982e-01 1.839962738489e-01 1.868507145794e-01 1.897387545487e-01 1.926576034213e-01 1.956073904270e-01 1.985852219667e-01 2.015880665166e-01 2.046179464152e-01 2.076757098094e-01 2.107588224757e-01 2.138655917226e-01 2.169953285159e-01 2.201446652905e-01 2.233166553514e-01 2.265106848301e-01 2.297254658769e-01 2.329592795062e-01 2.362107593618e-01 2.394811844703e-01 2.427664936726e-01 2.460697673212e-01 2.493882288117e-01 2.527216120998e-01 2.560720546304e-01 2.594374827862e-01 2.628169837937e-01 2.662092207948e-01 2.696147409910e-01 2.730317960192e-01 2.764601706429e-01 2.799018626011e-01 2.833544371384e-01 2.868187192479e-01 2.902955141625e-01 2.937813971556e-01 2.972762715980e-01 3.007803758496e-01 3.042933743624e-01 3.078156475984e-01 3.113494907080e-01 3.148915684258e-01 3.184404971750e-01 3.219969713434e-01 3.255599905108e-01 3.291293237007e-01 3.327062838550e-01 3.362904490527e-01 3.398803864989e-01 3.434777294768e-01 3.470806130946e-01 3.506879071115e-01 3.543008407710e-01 3.579174797965e-01 3.615385548234e-01 3.651670226580e-01 3.688003358675e-01 3.724378958394e-01 3.760780488165e-01 3.797225855797e-01 3.833677358326e-01 3.870179545282e-01 3.906716828070e-01 3.943298037399e-01 3.979911544003e-01 4.016534511135e-01 4.053161753406e-01 4.089798167101e-01 4.126472571943e-01 4.163166135328e-01 4.199887493438e-01 4.236622015971e-01 4.273340264603e-01 4.310054227708e-01 4.346773592138e-01 4.383498685343e-01 4.420238381725e-01 4.456986052340e-01 4.493726080374e-01 4.530435054911e-01 4.567140710193e-01 4.603830533422e-01 4.640520038914e-01 4.677214363694e-01 4.713884806894e-01 4.750540852769e-01 4.787170143826e-01 4.823775498136e-01 4.860357685365e-01 4.896943779025e-01 4.933491072343e-01 4.970012653038e-01 5.006511903669e-01 5.042960773890e-01 5.079396559124e-01 5.115792382781e-01 5.152155278738e-01 5.188481734381e-01 5.224768537110e-01 5.261010027404e-01 5.297209905487e-01 5.333366525732e-01 5.369470553012e-01 5.405525740215e-01 5.441524519627e-01 5.477461757933e-01 5.513366513520e-01 5.549198165393e-01 5.584979887628e-01 5.620691165381e-01 5.656332934253e-01 5.691916806864e-01 5.727440320578e-01 5.762898177959e-01 5.798279180858e-01 5.833587319157e-01 5.868815037922e-01 5.903971166521e-01 5.939058084573e-01 5.974063803674e-01 6.008988194062e-01 6.043820061151e-01 6.078567185629e-01 6.113219565986e-01 6.147782788604e-01 6.182261366927e-01 6.216639267709e-01 6.250922380492e-01 6.285099364176e-01 6.319174622398e-01 6.353154463556e-01 6.387021576844e-01 6.420788938473e-01 6.454439223316e-01 6.487974347230e-01 6.521404287456e-01 6.554717160153e-01 6.587914951187e-01 6.620992782378e-01 6.653943749400e-01 6.686780765061e-01 6.719481826938e-01 6.752050591573e-01 6.784502679431e-01 6.816825456725e-01 6.849001853455e-01 6.881045468440e-01 6.912945479878e-01 6.944702506366e-01 6.976327417171e-01 7.007802625808e-01 7.039127661630e-01 7.070303209158e-01 7.101326032339e-01 7.132190083714e-01 7.162901674452e-01 7.193457694020e-01 7.223846382618e-01 7.254072862342e-01 7.284128497278e-01 7.314019989645e-01 7.343742665392e-01 7.373285101026e-01 7.402659192518e-01 7.431849839474e-01 7.460863914331e-01 7.489697436505e-01 7.518350254121e-01 7.546809725477e-01 7.575084234651e-01 7.603166276627e-01 7.631053909577e-01 7.658745545613e-01 7.686243168658e-01 7.713544668155e-01 7.740639680333e-01 7.767518944760e-01 7.794199502563e-01 7.820660937786e-01 7.846916116904e-01 7.872955631795e-01 7.898779813421e-01 7.924381149300e-01 7.949754754046e-01 7.974904661566e-01 7.999829918608e-01 8.024532079883e-01 8.048992618895e-01 8.073229335254e-01 8.097222917590e-01 8.120969760893e-01 8.144487148002e-01 8.167748356525e-01 8.190770293836e-01 8.213544677929e-01 8.236061296067e-01 8.258328187293e-01 8.280336205897e-01 8.302082419654e-01 8.323570906767e-01 8.344792801191e-01 8.365751434300e-01 8.386439400125e-01 8.406861819607e-01 8.427004398442e-01 8.446881335396e-01 8.466468282579e-01 8.485772092040e-01 8.504801810738e-01 8.523535538041e-01 8.541988267850e-01 8.560148013085e-01 8.578006753405e-01 8.595576703958e-01 8.612845467433e-01 8.629811367602e-01 8.646477939434e-01 8.662837368481e-01 8.678891707753e-01 8.694628332110e-01 8.710055247582e-01 8.725176342823e-01 8.739962415588e-01 8.754438962834e-01 8.768593287943e-01 8.782415472564e-01 8.795916805473e-01 8.809084992006e-01 8.821911155893e-01 8.834415249983e-01 8.846580340192e-01 8.858405537767e-01 8.869886941251e-01 8.881020520452e-01 8.891811856220e-01 8.902256043601e-01 8.912338051583e-01 8.922080057974e-01 8.931464224309e-01 8.940482205515e-01 8.949143235671e-01 8.957434321713e-01 8.965376865643e-01 8.972934876614e-01 8.980123692112e-01 8.986952665798e-01 8.993393613803e-01 8.999466819903e-01 9.005155153021e-01 9.010463248675e-01 9.015392881687e-01 9.019933877671e-01 9.024083765815e-01 9.027859362828e-01 9.031227200146e-01 9.034198748231e-01 9.036781050644e-01 9.038961170987e-01 9.040753538752e-01 9.042131284320e-01 9.043099606101e-01 9.043666139259e-01 9.043827073157e-01 9.043576269851e-01 9.042919064796e-01 9.041840612047e-01 9.040358295942e-01 9.038446828839e-01 9.036119717874e-01 9.033380657402e-01 9.030206795449e-01 9.026616321241e-01 9.022602112246e-01 9.018152581024e-01 9.013279691395e-01 9.007966249552e-01 9.002226770870e-01 8.996055902206e-01 8.989442736479e-01 8.982397470696e-01 8.974906525785e-01 8.966979934365e-01 8.958618275296e-01 8.949803942903e-01 8.940553828336e-01 8.930854514589e-01 8.920707927229e-01 8.910114407456e-01 8.899067691713e-01 8.887571864959e-01 8.875633245999e-01 8.863231486662e-01 8.850378312074e-01 8.837076439945e-01 8.823311926606e-01 8.809101615368e-01 8.794436897447e-01 8.779304047732e-01 8.763722620842e-01 8.747674576133e-01 8.731173628628e-01 8.714214144240e-01 8.696788413123e-01 8.678907269758e-01 8.660563307139e-01 8.641761845644e-01 8.622492597279e-01 8.602760972434e-01 8.582569670684e-01 8.561917550784e-01 8.540808101465e-01 8.519232141911e-01 8.497201411418e-01 8.474704169252e-01 8.451748305828e-01 8.428329274220e-01 8.404454662225e-01 8.380125006800e-01 8.355324151225e-01 8.330074290505e-01 8.304364585150e-01 8.278189337216e-01 8.251577010131e-01 8.224492133712e-01 8.196965419932e-01 8.168978910379e-01 8.140548906364e-01 8.111670877155e-01 8.082336162150e-01 8.052564460332e-01 8.022345431401e-01 7.991686828744e-01 7.960591176276e-01 7.929041088718e-01 7.897073240092e-01 7.864651137986e-01 7.831813557512e-01 7.798539920012e-01 7.764839423653e-01 7.730715572434e-01 7.696172175946e-01 7.661210054576e-01 7.625838009331e-01 7.590051986713e-01 7.553853520316e-01 7.517254798026e-01 7.480258732232e-01 7.442865508581e-01 7.405070767294e-01 7.366894462162e-01 7.328325629250e-01 7.289387281985e-01 7.250072981774e-01 7.210377465659e-01 7.170330099210e-01 7.129917335762e-01 7.089150157300e-01 7.048041664696e-01 7.006573753098e-01 6.964783575992e-01 6.922659804926e-01 6.880212959170e-01 6.837449030643e-01 6.794373488527e-01 6.751001704252e-01 6.707316917024e-01 6.663361878326e-01 6.619113787290e-01 6.574602431723e-01 6.529826597588e-01 6.484790130674e-01 6.439515315627e-01 6.394003824640e-01 6.348252895144e-01 6.302302233086e-01 6.256131556686e-01 6.209777542539e-01 6.163232682314e-01 6.116510241922e-01 6.069646349570e-01 6.022602790808e-01 5.975440983336e-01 5.928147122454e-01 5.880736966714e-01 5.833242084846e-01 5.785649271745e-01 5.737999982850e-01 5.690284547144e-01 5.642529825674e-01 5.594763180081e-01 5.546981261975e-01 5.499212936301e-01 5.451468869500e-01 5.403767349492e-01 5.356138907432e-01 5.308576937900e-01 5.261136720564e-01 5.213809711289e-01 5.166621456611e-01 5.119607281608e-01 5.072766477901e-01 5.026146954161e-01 4.979745212548e-01 4.933605455715e-01 4.887761428678e-01 4.842194054567e-01 4.796981567651e-01 4.752113159902e-01 4.707635976354e-01 4.663569171971e-01 4.619932918386e-01 4.576789353102e-01 4.534117748949e-01 4.491989078577e-01 4.450417557622e-01 4.409443030359e-01 4.369097019702e-01 4.329392835469e-01 4.290392998476e-01 4.252099655643e-01 4.214574567827e-01 4.177844372785e-01 4.141927062620e-01 4.106889576974e-01 4.072716623462e-01 4.039507311192e-01 4.007246277501e-01 3.975972408437e-01 3.945757758135e-01 3.916579498351e-01 3.888542562457e-01 3.861601254559e-01 3.835852322096e-01 3.811300027704e-01 3.787954687981e-01 3.765901604299e-01 3.745100378865e-01 3.725636132604e-01 3.707496683288e-01 3.690707765237e-01 3.675329447990e-01 3.661312996407e-01 3.648754215885e-01 3.637595195349e-01 3.627898062577e-01 3.619652541131e-01 3.612853911692e-01 3.607565152798e-01 3.603691352498e-01 3.601330838878e-01 3.600408653884e-01 3.600953140606e-01 3.602970621194e-01 3.606380897219e-01 3.611270134340e-01 3.617517153477e-01 3.625188990429e-01 3.634221502542e-01 3.644584404112e-01 3.656301153964e-01 3.669256425580e-01 3.683531646457e-01 3.698987616164e-01 3.715668193079e-01 3.733509862351e-01 3.752443030054e-01 3.772526624850e-01 3.793585715686e-01 3.815718399895e-01 3.838774058137e-01 3.862771205937e-01 3.887676985436e-01 3.913381306556e-01 3.939952729730e-01 3.967212579286e-01 3.995253526511e-01 4.023930419416e-01 4.053253906655e-01 4.083189270192e-01 4.113612020577e-01 4.144631028192e-01 4.176027386405e-01 4.207902436571e-01 4.240144249077e-01 4.272717340511e-01 4.305638310119e-01 4.338737475668e-01 4.372166673300e-01 4.405696356564e-01 4.439432015238e-01 4.473267717895e-01 4.507150667476e-01 4.541148038337e-01 4.575061392565e-01 4.609041404883e-01 4.642879350917e-01 4.676665030131e-01 4.710329730546e-01 4.743787641254e-01 4.777135636286e-01 4.810165479012e-01 4.843042929516e-01 4.875561205320e-01 4.907799439294e-01 4.939732582295e-01 4.971223823113e-01 5.002436288023e-01 5.033106272104e-01 5.063430264948e-01 5.093230238339e-01 5.122540015699e-01 5.151373459460e-01 5.179572384808e-01 5.207317640192e-01 5.234361016116e-01 5.260867136842e-01 5.286700582624e-01 5.311864948716e-01 5.336414368716e-01 5.360159702014e-01 5.383297163592e-01 5.405593123521e-01 5.427202149248e-01 5.448019818792e-01 5.467995871372e-01 5.487240814051e-01 5.505539685296e-01 5.523100449942e-01 5.539708129018e-01 5.555469560016e-01 5.570344148037e-01 5.584239585950e-01 5.597299071865e-01 5.609306411515e-01 5.620442752456e-01 5.630547609417e-01 5.639673822826e-01 5.647844665239e-01 5.654920476074e-01 5.661056588679e-01 5.666085469025e-01 5.670112968985e-01 5.673063828210e-01 5.674921083216e-01 5.675758418788e-01 5.675427194744e-01 5.674074660281e-01 5.671555562045e-01 5.667940859540e-01 5.663221327748e-01 5.657327635933e-01 5.650349218306e-01 5.642187969465e-01 5.632913377961e-01 5.622472603510e-01 5.610868404984e-01 5.598133938218e-01 5.584193885849e-01 5.569134780511e-01 5.552887245376e-01 5.535468651878e-01 5.516907503397e-01 5.497126841180e-01 5.476237781937e-01 5.454141877533e-01 5.430902259873e-01 5.406518516765e-01 5.380936874992e-01 5.354278300459e-01 5.326399466498e-01 5.297439612566e-01 5.267346338771e-01 5.236087505909e-01 5.203800655906e-01 5.170310990433e-01 5.135842418535e-01 5.100217789668e-01 5.063547620042e-01 5.025878243592e-01 4.987078778173e-01 4.947398574264e-01 4.906589343230e-01 4.864914352217e-01 4.822231955666e-01 4.778623088357e-01 4.734181909573e-01 4.688728445656e-01 4.642601178834e-01 4.595495285920e-01 4.547719767447e-01 4.499149699694e-01 4.449835586941e-01 4.399947943200e-01 4.349266366446e-01 4.298169013291e-01 4.246390771865e-01 4.194192554309e-01 4.141549939698e-01 4.088462357624e-01 4.035168754193e-01 3.981460901358e-01 3.927709106233e-01 3.873722876460e-01 3.819736413874e-01 3.765795538563e-01 3.711890141724e-01 3.658293797964e-01 3.604881725826e-01 3.551956953811e-01 3.499469947394e-01 3.447611283131e-01 3.396497514154e-01 3.346177003494e-01 3.296898595891e-01 3.248662923777e-01 3.201721362592e-01 3.156149139944e-01 3.112125944641e-01 3.069809238920e-01 3.029328072116e-01 2.990896750747e-01 2.954607310992e-01 2.920695673447e-01 2.889266236087e-01 2.860537518123e-01 2.834623312291e-01 2.811718936591e-01 2.791931384920e-01 2.775427795692e-01 2.762333649703e-01 2.752718405204e-01 2.746777281639e-01 2.744442653867e-01 2.745943099753e-01 2.751169178465e-01 2.760237736231e-01 2.773145058246e-01 2.789775856526e-01 2.810271160628e-01 2.834335803351e-01 2.862154446670e-01 2.893409365194e-01 2.928151836507e-01 2.966223277317e-01 3.007416675385e-01 3.051800173149e-01 3.098946606384e-01 3.149017036309e-01 3.201618185589e-01 3.256716309996e-01 3.314213731037e-01 3.373768687636e-01 3.435506391008e-01 3.498997213068e-01 3.564329280214e-01 3.631261920210e-01 3.699606046936e-01 3.769429141059e-01 3.840329489327e-01 3.912477765341e-01 3.985525667374e-01 4.059465203998e-01 4.134252985133e-01 4.209570925680e-01 4.285608490435e-01 4.362004830618e-01 4.438827274930e-01 4.515981471442e-01 4.593242450022e-01 4.670764044845e-01 4.748208609825e-01 4.825698523419e-01 4.903112326419e-01 4.980254141500e-01 5.057328853045e-01 5.133937847404e-01 5.210303987593e-01 5.286246072493e-01 5.361615895309e-01 5.436644140484e-01 5.510855096511e-01 5.584633009539e-01 5.657618246697e-01 5.729854643240e-01 5.801461867641e-01 5.872013694825e-01 5.941945699612e-01 6.010780442200e-01 6.078745464947e-01 6.145800794840e-01 6.211637420897e-01 6.276679966259e-01 6.340384950379e-01 6.403131200740e-01 6.464693316556e-01 6.524971540469e-01 6.584225793588e-01 6.642021792330e-01 6.698735808885e-01 6.754056241253e-01 6.808051272248e-01 6.860815703543e-01 6.912058263013e-01 6.962078925887e-01 7.010599201832e-01 7.057735968638e-01 7.103484234555e-01 7.147702322057e-01 7.190544601107e-01 7.231880165094e-01 7.271715462088e-01 7.310124585640e-01 7.346960348197e-01 7.382330554482e-01 7.416205721902e-01 7.448496867320e-01 7.479375563407e-01 7.508630384440e-01 7.536438113103e-01 7.562730375053e-01 7.587430723433e-01 7.610775443921e-01 7.632453745591e-01 7.652766459550e-01 7.671567474987e-01 7.688849467433e-01 7.704811182398e-01 7.719159668322e-01 7.732255250252e-01 7.743850964620e-01 7.754086199625e-01 7.763038754066e-01 7.770539502516e-01 7.776878827657e-01 7.781854989501e-01 7.785640156844e-01 7.788237863685e-01 7.789627084904e-01 7.789957668538e-01 7.789174464017e-01 7.787374155046e-01 7.784597159189e-01 7.780888586994e-01 7.776285220014e-01 7.770900567370e-01 7.764714095498e-01 7.757862710316e-01 7.750378708628e-01 7.742286169454e-01 7.733788619843e-01 7.724774014342e-01 7.715511826625e-01 7.705947324030e-01 7.696190745770e-01 7.686417105833e-01 7.676543722801e-01 7.666868014433e-01 7.657292393669e-01 7.648037092867e-01 7.639166961183e-01 7.630735085486e-01 7.622936262634e-01 7.615764014092e-01 7.609414721614e-01 7.603927531342e-01 7.599432811099e-01 7.596031753786e-01 7.593825056929e-01 7.592912956094e-01 7.593381423311e-01 7.595354942530e-01 7.598872620830e-01 7.604115108291e-01 7.611049299007e-01 7.619850769125e-01 7.630550782609e-01 7.643194476593e-01 7.657939098383e-01 7.674688653798e-01 7.693652547865e-01 7.714738082462e-01 7.738043107321e-01 7.763581993647e-01 7.791321660866e-01 7.821340547958e-01 7.853543160962e-01 7.887987465447e-01 7.924582455604e-01 7.963329451843e-01 8.004153667592e-01 8.047001869860e-01 8.091819922823e-01 8.138481718671e-01 8.186968702049e-01 8.237093040471e-01 8.288847010340e-01 8.342003251486e-01 8.396515605587e-01 8.452235037004e-01 8.508978145168e-01 8.566688476010e-01 8.625078449093e-01 8.684153414064e-01 8.743589387233e-01 8.803330541710e-01 8.863171526287e-01 8.922890402436e-01 8.982429920800e-01 9.041453349676e-01 9.099933200596e-01 9.157580518505e-01 9.214274490969e-01 9.269834826968e-01 9.324028174714e-01 9.376779129542e-01 9.427797509806e-01 9.477039181001e-01 9.524225411035e-01 9.569277968108e-01 9.612023225708e-01 9.652261959038e-01 9.689947225416e-01 9.724840054351e-01 9.756916728045e-01 9.785980496829e-01 9.811953191270e-01 9.834739769050e-01 9.854233452997e-01 9.870376444691e-01 9.883062865824e-01 9.892290709284e-01 9.897941038038e-01 9.900063203346e-01 9.898566745354e-01 9.893481068265e-01 9.884828811937e-01 9.872555200814e-01 9.856810776328e-01 9.837524345191e-01 9.814855755081e-01 9.788826055132e-01 9.759546380983e-01 9.727152720137e-01 9.691699796839e-01 9.653416025872e-01 9.612360306929e-01 9.568788892201e-01 9.522812345859e-01 9.474661825289e-01 9.424541592369e-01 9.372646974669e-01 9.319247330337e-01 9.264518945340e-01 9.208815395297e-01 9.152265972459e-01 9.095247844121e-01 9.037963977345e-01 8.980661654784e-01 8.923721987209e-01 8.867267221212e-01 8.811690833213e-01 8.757173845702e-01 8.704011365949e-01 8.652437580249e-01 8.602671944785e-01 8.554975500078e-01 8.509476026939e-01 8.466469925502e-01 8.426006907301e-01 8.388326625083e-01 8.353504501461e-01 8.321642996384e-01 8.292876467994e-01 8.267157920522e-01 8.244633015046e-01 8.225200003787e-01 8.208927293024e-01 8.195736837748e-01 8.185567481011e-01 8.178395231681e-01 8.174043969928e-01 8.172497103491e-01 8.173575758001e-01 8.177203242174e-01 8.183208008861e-01 8.191484424701e-01 8.201889205251e-01 8.214273393305e-01 8.228546710900e-01 8.244502084725e-01 8.262112953111e-01 8.281186656778e-01 8.301657224385e-01 8.323414740796e-01 8.346366186116e-01 8.370451940285e-01 8.395562554662e-01 8.421713512607e-01 8.448748234369e-01 8.476713569548e-01 8.505515486146e-01 8.535122071156e-01 8.565534367891e-01 8.596652104981e-01 8.628506477388e-01 8.660967189654e-01 8.694089679010e-01 8.727731626772e-01 8.761853491797e-01 8.796426375105e-01 8.831264425240e-01 8.866384511093e-01 8.901561682921e-01 8.936786215624e-01 8.971844555797e-01 9.006609184138e-01 9.040963470911e-01 9.074686022371e-01 9.107688706767e-01 9.139709256704e-01 9.170661028396e-01 9.200330265032e-01 9.228568070015e-01 9.255218802910e-01 9.280138977319e-01 9.303230415720e-01 9.324323483421e-01 9.343428986296e-01 9.360379773276e-01 9.375228251456e-01 9.387932613948e-01 9.398504715773e-01 9.407073620228e-01 9.413588460608e-01 9.418346386637e-01 9.421348095952e-01 9.422872252663e-01 9.423096752681e-01 9.422220489536e-01 9.420593102609e-01 9.418355237353e-01 9.415945681569e-01 9.413535101716e-01 9.411482122545e-01 9.410105860963e-01 9.409601512519e-01 9.410381327959e-01 9.412565506686e-01 9.416500476800e-01 9.422323087280e-01 9.430255061173e-01 9.440444522421e-01 9.452974740499e-01 9.468012648641e-01 9.485496299575e-01 9.505588390897e-01 9.528177982242e-01 9.553315203511e-01 9.580944627985e-01 9.610968031239e-01 9.643415604230e-01 9.678093250586e-01 9.715050048453e-01 9.754124826574e-01 9.795279046191e-01 9.838446451239e-01 9.883526623158e-01 9.930503773032e-01 9.979236471477e-01 1.002971895694e+00 1.008178628252e+00 1.013541137994e+00 1.019040402995e+00 1.024662583215e+00 1.030392498271e+00 1.036200259708e+00 1.042068667651e+00 1.047954834154e+00 1.053834607899e+00 1.059659490507e+00 1.065390906442e+00 1.070983472928e+00 1.076381078947e+00 1.081545930170e+00 1.086413745839e+00 1.090948780016e+00 1.095098474951e+00 1.098821216217e+00 1.102088699293e+00 1.104862491196e+00 1.107138070295e+00 1.108891654638e+00 1.110138223960e+00 1.110885572521e+00 1.111158975790e+00 1.111004015023e+00 1.110458745986e+00 1.109596312022e+00 1.108471849709e+00 1.107170307599e+00 1.105765906724e+00 1.104338680579e+00 1.102974817539e+00 1.101737881938e+00 1.100707932993e+00 1.099928527241e+00 1.099454632384e+00 1.099310373704e+00 1.099509034736e+00 1.100055641850e+00 1.100923907637e+00 1.102097003303e+00 1.103521990630e+00 1.105160987956e+00 1.106954262731e+00 1.108847881091e+00 1.110800894472e+00 1.112753574480e+00 1.114689861265e+00 1.116567726805e+00 1.118393862530e+00 1.120165205675e+00 1.121898284272e+00 1.123636177136e+00 1.125401024938e+00 1.127259898558e+00 1.129247196367e+00 1.131421180347e+00 1.133822340240e+00 1.136475067440e+00 1.139411863363e+00 1.142613597967e+00 1.146078586611e+00 1.149753937169e+00 1.153586659775e+00 1.157498997044e+00 1.161391321096e+00 1.165175489166e+00 1.167181922903e+00 1.167709852407e+00 1.167542011601e+00 1.167630268643e+00 1.168718080381e+00 1.171014614142e+00 1.174079551385e+00 1.177011789434e+00 1.178802522721e+00 1.178689751869e+00 1.176475860625e+00 1.172606714173e+00 1.167973198924e+00 1.163583376841e+00 1.160186834780e+00 1.157967224095e+00 1.156480029896e+00 1.154871374250e+00 1.152230506199e+00 1.147960832352e+00 1.142057995257e+00 1.135139567522e+00 1.128209783356e+00 1.122312930514e+00 1.118146446545e+00 1.115776149243e+00 1.114650363925e+00 1.113855151434e+00 1.112482860038e+00 1.110019817590e+00 1.106563679712e+00 1.102770866923e+00 1.099592352401e+00 1.097896260299e+00 1.098084108415e+00 1.099896674011e+00 1.102513132197e+00 1.104849682142e+00 1.105949439259e+00 1.105347897860e+00 1.103211664622e+00 1.100228842268e+00 1.097322377766e+00 1.095279261750e+00 1.094390514750e+00 1.094345226739e+00 1.094377600518e+00 1.093573016444e+00 1.091255865978e+00 1.087311023891e+00 1.082247447462e+00 1.077036284620e+00 1.072787980545e+00 1.070342552225e+00 1.069936939060e+00 1.071159710005e+00 1.073135227010e+00 1.074879212389e+00 1.075697190358e+00 1.075458243249e+00 1.074596556309e+00 1.073914779452e+00 1.074243157744e+00 1.076045171165e+00 1.079192662534e+00 1.083000250269e+00 1.086464024202e+00 1.088631367528e+00 1.088980527405e+00 1.087597430441e+00 1.085126097749e+00 1.082542758256e+00 1.080781687591e+00 1.080349978506e+00 1.081156592245e+00 1.082572359654e+00 1.083666803734e+00 1.083597988211e+00 1.081944332643e+00 1.078832077146e+00 1.074853193677e+00 1.070835049116e+00 1.067459018377e+00 1.064951309004e+00 1.062989738421e+00 1.060808169407e+00 1.057475013581e+00 1.052289625816e+00 1.045060761650e+00 1.036178531727e+00 1.026506114587e+00 1.017103360134e+00 1.008816633365e+00 1.001993769744e+00 9.964140442233e-01 9.914055559296e-01 9.861716145415e-01 9.801877942321e-01 9.734312556120e-01 9.664263139969e-01 9.600869870672e-01 9.553842162860e-01 9.529424940051e-01 9.528204754434e-01 9.544737524537e-01 9.569206707695e-01 9.590334808654e-01 9.597885363679e-01 9.564811612162e-01 9.365392192007e-01 9.176922088918e-01 8.596354247363e-01 7.897196780731e-01 7.484567029011e-01 7.640830797551e-01 8.266234418701e-01 8.981592190430e-01 9.427266784227e-01 9.408208075310e-01 8.921314557119e-01 8.156688818955e-01 7.475647004444e-01 7.273986924276e-01 7.671028882475e-01 8.383663524612e-01 8.997918540421e-01 9.218151341455e-01 8.933493249996e-01 8.220726241056e-01 7.343155189563e-01 6.713527200401e-01 6.689463720722e-01 7.235543000171e-01 7.962641116016e-01 8.480782381066e-01 8.573927359373e-01 8.217860847445e-01 7.570677954679e-01 6.953427977842e-01 6.740207695835e-01 7.087758124145e-01 7.782698935274e-01 8.460772045031e-01 8.849969490244e-01 8.844656280678e-01 8.507269190087e-01 8.048210570430e-01 7.760677421056e-01 7.861307466198e-01 8.321891228786e-01 8.900886133330e-01 9.327765065916e-01 9.434797161811e-01 9.200070097567e-01 8.750098433134e-01 8.327430265825e-01 8.188867997216e-01 8.435000802718e-01 8.924772074985e-01 9.388180101011e-01 9.588574007543e-01 9.409481033408e-01 8.880978283199e-01 8.182432341354e-01 7.611282449201e-01 7.456169139347e-01 7.779810539221e-01 8.356672368036e-01 8.865215747906e-01 9.067990532932e-01 8.872682804569e-01 8.337775190350e-01 7.662551783733e-01 7.143354701013e-01 7.035079906343e-01 7.355084543572e-01 7.870674570512e-01 8.297491322570e-01 8.452023127834e-01 8.294076004539e-01 7.920252453639e-01 7.529633797010e-01 7.341271268192e-01 7.459468046110e-01 7.797753457752e-01 8.156165622305e-01 8.357578653139e-01 8.327160020750e-01 8.111254977854e-01 7.857346313989e-01 7.747215271537e-01 7.888581812610e-01 8.237056601858e-01 8.634413862734e-01 8.915268157539e-01 8.987678993968e-01 8.872659950133e-01
 6.064574417956e-01 6.051741836198e-01 6.038187291501e-01 6.022951523125e-01 6.006342134598e-01 5.989233050678e-01 5.972405573896e-01 5.956527190918e-01 5.941911953596e-01 5.927977582739e-01 5.913480076211e-01 5.897539335150e-01 5.880307321780e-01 5.862616175217e-01 5.845256249610e-01 5.828739720170e-01 5.813228435352e-01 5.798258901398e-01 5.782831741002e-01 5.766147489976e-01 5.748345188045e-01 5.730202267135e-01 5.712361400348e-01 5.695047123187e-01 5.678303313392e-01 5.662068200904e-01 5.645864690130e-01 5.628929670580e-01 5.610841516936e-01 5.591950395014e-01 5.573061610151e-01 5.554916666453e-01 5.537803043293e-01 5.521471901455e-01 5.505122056189e-01 5.487831639728e-01 5.469214514680e-01 5.449736595725e-01 5.430380328858e-01 5.411996904914e-01 5.394933768874e-01 5.378830826791e-01 5.362682236244e-01 5.345252870766e-01 5.325979180298e-01 5.305613236944e-01 5.285823278265e-01 5.267939722263e-01 5.251915979682e-01 5.236347168650e-01 5.219489962198e-01 5.200454101148e-01 5.179824723347e-01 5.159275836883e-01 5.140238361594e-01 5.122833074357e-01 5.105931346019e-01 5.088248267055e-01 5.069229652246e-01 5.049093432666e-01 5.028386613605e-01 5.007693246135e-01 4.987496416327e-01 4.968023687301e-01 4.949210577262e-01 4.930640187077e-01 4.911593007316e-01 4.891280913824e-01 4.869536293669e-01 4.847276088491e-01 4.825994036650e-01 4.806525832607e-01 4.788388094803e-01 4.770131520875e-01 4.750392488418e-01 4.728778358534e-01 4.706183691672e-01 4.684145611181e-01 4.663679256616e-01 4.644542397647e-01 4.625641734029e-01 4.605973571294e-01 4.585123386572e-01 4.563236495658e-01 4.540838343961e-01 4.518620193629e-01 4.497117945003e-01 4.476485124616e-01 4.456550176273e-01 4.436695546658e-01 4.415954924273e-01 4.393644092939e-01 4.370061833232e-01 4.346463150868e-01 4.324215118509e-01 4.303818560023e-01 4.284486262789e-01 4.264596099262e-01 4.242734738688e-01 4.218803638881e-01 4.194126234890e-01 4.170453393987e-01 4.148710599821e-01 4.128436154248e-01 4.108275310849e-01 4.086778713394e-01 4.063335936479e-01 4.038524378464e-01 4.013666570184e-01 3.989952558957e-01 3.967794627666e-01 3.946704475839e-01 3.925564206150e-01 3.903194984513e-01 3.879105292125e-01 3.853862722550e-01 3.828728684466e-01 3.804832626871e-01 3.782532477733e-01 3.761159468952e-01 3.739390053003e-01 3.716091599101e-01 3.691108098669e-01 3.665313510876e-01 3.639986866128e-01 3.616005358219e-01 3.593391961226e-01 3.571273140685e-01 3.548391177875e-01 3.523981823803e-01 3.498257622791e-01 3.472153608394e-01 3.446752046982e-01 3.422645965214e-01 3.399548748948e-01 3.376497066821e-01 3.352516260526e-01 3.327273055275e-01 3.301187093911e-01 3.275067828869e-01 3.249709492038e-01 3.225355469915e-01 3.201583109611e-01 3.177580341086e-01 3.152760204376e-01 3.127058781494e-01 3.100873978674e-01 3.074844211966e-01 3.049449569125e-01 3.024657699613e-01 3.000054710833e-01 2.975179363325e-01 2.949793125315e-01 2.923894102376e-01 2.897766313690e-01 2.871778602076e-01 2.846149095455e-01 2.820848325552e-01 2.795649525638e-01 2.770303414865e-01 2.744619843428e-01 2.718620036163e-01 2.692521992718e-01 2.666512257746e-01 2.640667723385e-01 2.614959578914e-01 2.589315151775e-01 2.563620745429e-01 2.537784692446e-01 2.511824663010e-01 2.485797561702e-01 2.459768555661e-01 2.433832155574e-01 2.408027312904e-01 2.382310593472e-01 2.356579885084e-01 2.330797524686e-01 2.304948470195e-01 2.279042114708e-01 2.253180072196e-01 2.227424689263e-01 2.201788027105e-01 2.176221136496e-01 2.150673497446e-01 2.125102473067e-01 2.099507265360e-01 2.073958394654e-01 2.048527767200e-01 2.023222560040e-01 1.998011456593e-01 1.972875020198e-01 1.947775192994e-01 1.922722273616e-01 1.897768650875e-01 1.872975066129e-01 1.848342142028e-01 1.823847412304e-01 1.799475863711e-01 1.775223896356e-01 1.751119184180e-01 1.727214325462e-01 1.703552711575e-01 1.680125465912e-01 1.656903043755e-01 1.633894141333e-01 1.611110668456e-01 1.588590005469e-01 1.566408529731e-01 1.544565552424e-01 1.523054268701e-01 1.501864148038e-01 1.481014898658e-01 1.460541694714e-01 1.440492664425e-01 1.420901656592e-01 1.401770887563e-01 1.383091635849e-01 1.364895797289e-01 1.347216800121e-01 1.330104749680e-01 1.313584300983e-01 1.297686013509e-01 1.282410695075e-01 1.267775124298e-01 1.253842182085e-01 1.240641184596e-01 1.228201420491e-01 1.216566444364e-01 1.205749269835e-01 1.195772102364e-01 1.186658759870e-01 1.178452455449e-01 1.171179054507e-01 1.164862352914e-01 1.159536881744e-01 1.155209805659e-01 1.151887641130e-01 1.149591768725e-01 1.148341568112e-01 1.148146056782e-01 1.149012514148e-01 1.150947685911e-01 1.153931970171e-01 1.157969085562e-01 1.163069004893e-01 1.169227721587e-01 1.176426994429e-01 1.184652848079e-01 1.193878218939e-01 1.204095517916e-01 1.215300690550e-01 1.227489514079e-01 1.240611163689e-01 1.254623818596e-01 1.269516145436e-01 1.285262963726e-01 1.301850097397e-01 1.319260343759e-01 1.337444493006e-01 1.356356408874e-01 1.375988965326e-01 1.396334057697e-01 1.417360063428e-01 1.439032794086e-01 1.461330778784e-01 1.484223619686e-01 1.507701112551e-01 1.531759142835e-01 1.556343578677e-01 1.581420401968e-01 1.606980871347e-01 1.633020767592e-01 1.659512302131e-01 1.686453593668e-01 1.713800526449e-01 1.741525961193e-01 1.769639464073e-01 1.798142548334e-01 1.827005974655e-01 1.856208779817e-01 1.885735631688e-01 1.915555269489e-01 1.945692569462e-01 1.976132759550e-01 2.006864777458e-01 2.037852490864e-01 2.069105328504e-01 2.100604870778e-01 2.132329385596e-01 2.164299757813e-01 2.196476861498e-01 2.228861757026e-01 2.261478901598e-01 2.294301457230e-01 2.327306434736e-01 2.360496016327e-01 2.393862724749e-01 2.427392437551e-01 2.461086689369e-01 2.494948361030e-01 2.528961736113e-01 2.563132800609e-01 2.597464730132e-01 2.631929728168e-01 2.666509975837e-01 2.701225172098e-01 2.736057159304e-01 2.771022700184e-01 2.806127892002e-01 2.841344818749e-01 2.876660404735e-01 2.912076621208e-01 2.947588288003e-01 2.983193883146e-01 3.018897305907e-01 3.054693780548e-01 3.090584163855e-01 3.126562121853e-01 3.162629596302e-01 3.198754252272e-01 3.234960290962e-01 3.271225434135e-01 3.307558267007e-01 3.343981940797e-01 3.380480847184e-01 3.417032852213e-01 3.453644168399e-01 3.490303691236e-01 3.526994206139e-01 3.563759631399e-01 3.600571535108e-01 3.637452882422e-01 3.674377356400e-01 3.711328507226e-01 3.748300820769e-01 3.785304363994e-01 3.822356363921e-01 3.859450400254e-01 3.896583107929e-01 3.933744394677e-01 3.970907105097e-01 4.008084450383e-01 4.045277166602e-01 4.082495142653e-01 4.119745443290e-01 4.157018786201e-01 4.194287242644e-01 4.231557577431e-01 4.268827933641e-01 4.306097334670e-01 4.343387070146e-01 4.380692026128e-01 4.417991697984e-01 4.455285917192e-01 4.492567122312e-01 4.529840096609e-01 4.567107920351e-01 4.604389282421e-01 4.641650908460e-01 4.678899070706e-01 4.716130643864e-01 4.753338885408e-01 4.790533692922e-01 4.827718265387e-01 4.864868489003e-01 4.902006293662e-01 4.939108757429e-01 4.976181572163e-01 5.013234000769e-01 5.050249360249e-01 5.087228278211e-01 5.124170017598e-01 5.161068533392e-01 5.197921927593e-01 5.234752121258e-01 5.271526333736e-01 5.308258715783e-01 5.344940344911e-01 5.381561036319e-01 5.418144120334e-01 5.454671501672e-01 5.491153402752e-01 5.527563828751e-01 5.563916556034e-01 5.600207236892e-01 5.636437888911e-01 5.672611103648e-01 5.708713733692e-01 5.744754991234e-01 5.780709771180e-01 5.816596675591e-01 5.852401404386e-01 5.888133310402e-01 5.923786475427e-01 5.959353543009e-01 5.994844567347e-01 6.030231398227e-01 6.065546206536e-01 6.100765227438e-01 6.135890402904e-01 6.170931189336e-01 6.205860949672e-01 6.240695980341e-01 6.275434675048e-01 6.310072096971e-01 6.344604241378e-01 6.379030640213e-01 6.413349795879e-01 6.447555802758e-01 6.481652490482e-01 6.515617386868e-01 6.549489927961e-01 6.583237650808e-01 6.616855959612e-01 6.650355052625e-01 6.683724394782e-01 6.716957967570e-01 6.750080151941e-01 6.783066248689e-01 6.815911564968e-01 6.848622687637e-01 6.881187586763e-01 6.913612541407e-01 6.945902021773e-01 6.978041273217e-01 7.010032233299e-01 7.041872712359e-01 7.073552251299e-01 7.105087318213e-01 7.136459335705e-01 7.167671099027e-01 7.198725080924e-01 7.229605547132e-01 7.260324758512e-01 7.290878508975e-01 7.321258538926e-01 7.351467677876e-01 7.381498854900e-01 7.411354482765e-01 7.441023179324e-01 7.470516059134e-01 7.499823240535e-01 7.528947433698e-01 7.557879187129e-01 7.586608485944e-01 7.615152888551e-01 7.643491251448e-01 7.671633539994e-01 7.699578376320e-01 7.727314297516e-01 7.754843054279e-01 7.782160450053e-01 7.809261861671e-01 7.836156409551e-01 7.862834219074e-01 7.889290386352e-01 7.915527896057e-01 7.941540437115e-01 7.967320935267e-01 7.992877726732e-01 8.018195101141e-01 8.043286524561e-01 8.068138419821e-01 8.092752532013e-01 8.117126939610e-01 8.141250067018e-01 8.165128211323e-01 8.188760167548e-01 8.212141976788e-01 8.235268761298e-01 8.258136804915e-01 8.280750454930e-01 8.303095746325e-01 8.325190405872e-01 8.347003119991e-01 8.368553360725e-01 8.389832575972e-01 8.410834704930e-01 8.431564686445e-01 8.452008487996e-01 8.472171910831e-01 8.492052022656e-01 8.511643392920e-01 8.530946239267e-01 8.549961194659e-01 8.568678972954e-01 8.587099991095e-01 8.605215846523e-01 8.623034823551e-01 8.640556208259e-01 8.657759111297e-01 8.674661557149e-01 8.691247566524e-01 8.707515292510e-01 8.723475163965e-01 8.739110588826e-01 8.754414859242e-01 8.769408114897e-01 8.784075746544e-01 8.798401256075e-01 8.812408296922e-01 8.826065686834e-01 8.839398618242e-01 8.852388642039e-01 8.865032624388e-01 8.877340965825e-01 8.889298770824e-01 8.900910528600e-01 8.912161975604e-01 8.923058484382e-01 8.933615371953e-01 8.943797351488e-01 8.953615769845e-01 8.963082831893e-01 8.972175597559e-01 8.980902230751e-01 8.989255845866e-01 8.997235869746e-01 9.004848165196e-01 9.012074752282e-01 9.018926183482e-01 9.025400336777e-01 9.031483088420e-01 9.037170434113e-01 9.042475588798e-01 9.047390091632e-01 9.051916754289e-01 9.056039158183e-01 9.059759672847e-01 9.063087879422e-01 9.066007611922e-01 9.068530512065e-01 9.070646405878e-01 9.072344848061e-01 9.073649156628e-01 9.074525641369e-01 9.074995066565e-01 9.075052124368e-01 9.074686050777e-01 9.073906136912e-01 9.072699047517e-01 9.071067580428e-01 9.069013267277e-01 9.066524072432e-01 9.063608227360e-01 9.060270530189e-01 9.056487896030e-01 9.052276186667e-01 9.047620535212e-01 9.042530745427e-01 9.037011258061e-01 9.031039363283e-01 9.024630202434e-01 9.017772752949e-01 9.010474162698e-01 9.002720114810e-01 8.994521776783e-01 8.985868321754e-01 8.976774146862e-01 8.967218221871e-01 8.957206167287e-01 8.946743402784e-01 8.935822077485e-01 8.924450428165e-01 8.912616591905e-01 8.900319306199e-01 8.887572681720e-01 8.874349877564e-01 8.860667021218e-01 8.846535878215e-01 8.831922140021e-01 8.816850041641e-01 8.801317222471e-01 8.785316135753e-01 8.768841428641e-01 8.751901424821e-01 8.734491035445e-01 8.716622784574e-01 8.698279382576e-01 8.679468533391e-01 8.660191127359e-01 8.640441558387e-01 8.620223286354e-01 8.599529877713e-01 8.578376737235e-01 8.556755298422e-01 8.534658886880e-01 8.512096481133e-01 8.489060556028e-01 8.465559371502e-01 8.441593519993e-01 8.417148092537e-01 8.392257998311e-01 8.366881972356e-01 8.341053968714e-01 8.314757484246e-01 8.287993414201e-01 8.260781501553e-01 8.233096900555e-01 8.204959988187e-01 8.176368712454e-01 8.147310859443e-01 8.117807959775e-01 8.087839059460e-01 8.057425812485e-01 8.026563293959e-01 7.995252480230e-01 7.963497736645e-01 7.931292251987e-01 7.898659214231e-01 7.865581600689e-01 7.832069080770e-01 7.798125483944e-01 7.763749163740e-01 7.728949484983e-01 7.693722159019e-01 7.658074226414e-01 7.622008819166e-01 7.585528087450e-01 7.548638194390e-01 7.511349333379e-01 7.473642749291e-01 7.435555838120e-01 7.397063549712e-01 7.358186664646e-01 7.318929667867e-01 7.279284222680e-01 7.239267526641e-01 7.198885703581e-01 7.158141526253e-01 7.117039535745e-01 7.075579928253e-01 7.033779098164e-01 6.991633595801e-01 6.949157947011e-01 6.906357141311e-01 6.863232498671e-01 6.819800593824e-01 6.776058758994e-01 6.732025234359e-01 6.687694172408e-01 6.643085175887e-01 6.598206179723e-01 6.553058771388e-01 6.507664267654e-01 6.462020363737e-01 6.416136893961e-01 6.370041764327e-01 6.323712458382e-01 6.277191459001e-01 6.230467243046e-01 6.183561323670e-01 6.136496674339e-01 6.089250777941e-01 6.041880714318e-01 5.994362651796e-01 5.946726545295e-01 5.898991017630e-01 5.851153239514e-01 5.803246802877e-01 5.755269802208e-01 5.707247863164e-01 5.659197094558e-01 5.611121807939e-01 5.563059171670e-01 5.515005447563e-01 5.466995717096e-01 5.419042970915e-01 5.371150848623e-01 5.323370518001e-01 5.275685611656e-01 5.228145376754e-01 5.180773117748e-01 5.133558885043e-01 5.086557207908e-01 5.039774562956e-01 4.993246499502e-01 4.946982505246e-01 4.901010124714e-01 4.855383107120e-01 4.810082686498e-01 4.765171522550e-01 4.720661598842e-01 4.676587049454e-01 4.632983543237e-01 4.589852818895e-01 4.547274128503e-01 4.505215963776e-01 4.463763612212e-01 4.422922617883e-01 4.382730114113e-01 4.343238074050e-01 4.304429528012e-01 4.266407298450e-01 4.229151974620e-01 4.192712016736e-01 4.157147608625e-01 4.122444123909e-01 4.088702827967e-01 4.055892332806e-01 4.024086908602e-01 3.993323517572e-01 3.963599571299e-01 3.935008393785e-01 3.907511791626e-01 3.881217522765e-01 3.856095407829e-01 3.832197674286e-01 3.809585100053e-01 3.788220332477e-01 3.768208277114e-01 3.749501429441e-01 3.732173877667e-01 3.716232369505e-01 3.701673609191e-01 3.688578518957e-01 3.676866100256e-01 3.666651727514e-01 3.657870578304e-01 3.650564201905e-01 3.644752793598e-01 3.640379059300e-01 3.637526998088e-01 3.636104349079e-01 3.636190084173e-01 3.637720120814e-01 3.640692819972e-01 3.645137448438e-01 3.650952662804e-01 3.658224659733e-01 3.666827766138e-01 3.676826991157e-01 3.688150856056e-01 3.700750504978e-01 3.714688465337e-01 3.729797453688e-01 3.746177274764e-01 3.763689813069e-01 3.782357297472e-01 3.802143287865e-01 3.822944926829e-01 3.844840088629e-01 3.867640696698e-01 3.891451196138e-01 3.916119440791e-01 3.941660942624e-01 3.968037301849e-01 3.995126945983e-01 4.023033176674e-01 4.051537569592e-01 4.080744294824e-01 4.110529486063e-01 4.140865422008e-01 4.171756374681e-01 4.203040049773e-01 4.234855586191e-01 4.266975299180e-01 4.299499192473e-01 4.332319157841e-01 4.365382955719e-01 4.398741816389e-01 4.432205036953e-01 4.465922694770e-01 4.499664514629e-01 4.533543264372e-01 4.567456899143e-01 4.601335290224e-01 4.635270300504e-01 4.669040986592e-01 4.702818663773e-01 4.736383608398e-01 4.769834015508e-01 4.803100111725e-01 4.836084478579e-01 4.868920377420e-01 4.901351019467e-01 4.933574946844e-01 4.965386309186e-01 4.996852326874e-01 5.027950866343e-01 5.058540852877e-01 5.088791167996e-01 5.118451358125e-01 5.147693038313e-01 5.176358168757e-01 5.204472214246e-01 5.232067939000e-01 5.258960373068e-01 5.285347751623e-01 5.310972487256e-01 5.336024699452e-01 5.360346343164e-01 5.383944082343e-01 5.406876364724e-01 5.428950377548e-01 5.450372177310e-01 5.470902205817e-01 5.490686557433e-01 5.509627246937e-01 5.527687680172e-01 5.544961532220e-01 5.561250791041e-01 5.576749571436e-01 5.591253029834e-01 5.604865134636e-01 5.617557316819e-01 5.629220563166e-01 5.639999400530e-01 5.649705190492e-01 5.658480436047e-01 5.666200681278e-01 5.672897163987e-01 5.678594903221e-01 5.683169916147e-01 5.686770650423e-01 5.689218275760e-01 5.690628421141e-01 5.690941693235e-01 5.690125582797e-01 5.688246623470e-01 5.685198876011e-01 5.681077044691e-01 5.675781666127e-01 5.669367097764e-01 5.661816312872e-01 5.653078318391e-01 5.643237862529e-01 5.632197178861e-01 5.620011116794e-01 5.606657590615e-01 5.592106526989e-01 5.576431098038e-01 5.559540111737e-01 5.541505928627e-01 5.522298488354e-01 5.501896607314e-01 5.480383881588e-01 5.457628878789e-01 5.433783284415e-01 5.408749905256e-01 5.382550462167e-01 5.355259062510e-01 5.326747711634e-01 5.297202051006e-01 5.266448977407e-01 5.234627387559e-01 5.201714356590e-01 5.167646820556e-01 5.132617714325e-01 5.096395664631e-01 5.059244955352e-01 5.020987461930e-01 4.981755091704e-01 4.941568974373e-01 4.900307006653e-01 4.858258469449e-01 4.815125180041e-01 4.771227249784e-01 4.726394329931e-01 4.680718369023e-01 4.634314232859e-01 4.586995435460e-01 4.539107300091e-01 4.490369585183e-01 4.441076546397e-01 4.391124752930e-01 4.340577906074e-01 4.289608007003e-01 4.238029157117e-01 4.186179868796e-01 4.133859900003e-01 4.081307126114e-01 4.028523013494e-01 3.975508900982e-01 3.922515489056e-01 3.869379146493e-01 3.816428129182e-01 3.763549778906e-01 3.710947940806e-01 3.658700690217e-01 3.606837039748e-01 3.555602477545e-01 3.504943861746e-01 3.455126628203e-01 3.406176430366e-01 3.358261888149e-01 3.311525822916e-01 3.266055248866e-01 3.222078491240e-01 3.179650095212e-01 3.139003283055e-01 3.100234091329e-01 3.063538496101e-01 3.029059972084e-01 2.996967944256e-01 2.967417477707e-01 2.940558375829e-01 2.916570706116e-01 2.895548063925e-01 2.877716849456e-01 2.863089891996e-01 2.851912265312e-01 2.844155901201e-01 2.840010764804e-01 2.839517029391e-01 2.842670708425e-01 2.849638898352e-01 2.860248395659e-01 2.874720039323e-01 2.892809080406e-01 2.914643039624e-01 2.940103479395e-01 2.969050692285e-01 3.001585416105e-01 3.037323615006e-01 3.076471309788e-01 3.118633093367e-01 3.163833420275e-01 3.211944248989e-01 3.262670626825e-01 3.316130450575e-01 3.371868577944e-01 3.430030509931e-01 3.490287798647e-01 3.552527753120e-01 3.616742996624e-01 3.682542723017e-01 3.750104235109e-01 3.819018851454e-01 3.889330970649e-01 3.960907351610e-01 4.033468513427e-01 4.107185091582e-01 4.181627178831e-01 4.256952063353e-01 4.332924132830e-01 4.409413910191e-01 4.486507946481e-01 4.563841932603e-01 4.641598867478e-01 4.719528368680e-01 4.797556264586e-01 4.875764490752e-01 4.953802298390e-01 5.031896991423e-01 5.109763486412e-01 5.187390031203e-01 5.264854874253e-01 5.341772170594e-01 5.418482353149e-01 5.494582133309e-01 5.570206308055e-01 5.645335934301e-01 5.719650374803e-01 5.793529107785e-01 5.866454297262e-01 5.938754298554e-01 6.010218950890e-01 6.080705308084e-01 6.150516804840e-01 6.219118828632e-01 6.286961022064e-01 6.353681407258e-01 6.419312827052e-01 6.484007606293e-01 6.547342173535e-01 6.609769588078e-01 6.670826050168e-01 6.730723638229e-01 6.789449559311e-01 6.846736069387e-01 6.902921287959e-01 6.957611657397e-01 7.011061468168e-01 7.063132842028e-01 7.113739657078e-01 7.163056898556e-01 7.210839900347e-01 7.257240866907e-01 7.302186963647e-01 7.345604945673e-01 7.387592455451e-01 7.428049833130e-01 7.466994610128e-01 7.504460841067e-01 7.540330043307e-01 7.574739269576e-01 7.607576854565e-01 7.638839533118e-01 7.668667178699e-01 7.696798339938e-01 7.723533602111e-01 7.748648231164e-01 7.772231811432e-01 7.794375408516e-01 7.814840329740e-01 7.833969926301e-01 7.851465657788e-01 7.867533324161e-01 7.882170015405e-01 7.895232179171e-01 7.907018988861e-01 7.917254291617e-01 7.926191966331e-01 7.933745397938e-01 7.939916415731e-01 7.944872837289e-01 7.948482361398e-01 7.950902244514e-01 7.952115978192e-01 7.952167745646e-01 7.951116989461e-01 7.949004379384e-01 7.945866959529e-01 7.941778180489e-01 7.936775803029e-01 7.930906589929e-01 7.924297004889e-01 7.916896224443e-01 7.908913855061e-01 7.900301492445e-01 7.891178039640e-01 7.881676461460e-01 7.871728079597e-01 7.861625400533e-01 7.851237809201e-01 7.840817794185e-01 7.830394459501e-01 7.820015892326e-01 7.809908911355e-01 7.800014563838e-01 7.790570392757e-01 7.781591297608e-01 7.773216537376e-01 7.765560891202e-01 7.758701348116e-01 7.752782360789e-01 7.747871160842e-01 7.744111241634e-01 7.741562002160e-01 7.740394487948e-01 7.740629696236e-01 7.742429887661e-01 7.745852697457e-01 7.750984750017e-01 7.757979517791e-01 7.766788829463e-01 7.777643151335e-01 7.790473196479e-01 7.805421428016e-01 7.822522413738e-01 7.841778404448e-01 7.863311006899e-01 7.887042700531e-01 7.913090147914e-01 7.941377242151e-01 7.971948947844e-01 8.004773528926e-01 8.039812231921e-01 8.077069018698e-01 8.116434191731e-01 8.157926913720e-01 8.201394372747e-01 8.246835752312e-01 8.294095208997e-01 8.343106847899e-01 8.393772800875e-01 8.445923570217e-01 8.499507629179e-01 8.554294033341e-01 8.610250678478e-01 8.667111303881e-01 8.724811089502e-01 8.783149882975e-01 8.841931767904e-01 8.901072354071e-01 8.960261659637e-01 9.019474576177e-01 9.078395433789e-01 9.136923373809e-01 9.194866004409e-01 9.251966888849e-01 9.308164410624e-01 9.363134809126e-01 9.416834715913e-01 9.468968558554e-01 9.519432816506e-01 9.568043538406e-01 9.614583688142e-01 9.658973930338e-01 9.700963792169e-01 9.740498570212e-01 9.777359676175e-01 9.811437268281e-01 9.842625272618e-01 9.870754060865e-01 9.895780639437e-01 9.917525393194e-01 9.935974481127e-01 9.950986215969e-01 9.962547466714e-01 9.970560838072e-01 9.975005203302e-01 9.975868382436e-01 9.973060069779e-01 9.966697927215e-01 9.956667549410e-01 9.943093241309e-01 9.925962310419e-01 9.905334425925e-01 9.881327399085e-01 9.853936523325e-01 9.823377998959e-01 9.789656107023e-01 9.752986543519e-01 9.713467241797e-01 9.671276308077e-01 9.626601950560e-01 9.579597169288e-01 9.530503296050e-01 9.479494895434e-01 9.426853198760e-01 9.372744518276e-01 9.317491446206e-01 9.261288702037e-01 9.204401089444e-01 9.147164838021e-01 9.089726053768e-01 9.032484120542e-01 8.975615783740e-01 8.919436635271e-01 8.864207905385e-01 8.810156893265e-01 8.757586230584e-01 8.706666270739e-01 8.657710867116e-01 8.610828604408e-01 8.566311335020e-01 8.524274540181e-01 8.484872991702e-01 8.448320316570e-01 8.414608092653e-01 8.383945521127e-01 8.356295757205e-01 8.331786524706e-01 8.310394872604e-01 8.292110816873e-01 8.276981326298e-01 8.264852784454e-01 8.255771952702e-01 8.249600106612e-01 8.246287281912e-01 8.245699897282e-01 8.247750176769e-01 8.252325691136e-01 8.259283219876e-01 8.268545846192e-01 8.279915717828e-01 8.293357913770e-01 8.308688891059e-01 8.325835336911e-01 8.344680581937e-01 8.365112424665e-01 8.387072904995e-01 8.410440074630e-01 8.435205756579e-01 8.461208414882e-01 8.488493451617e-01 8.516943220859e-01 8.546519285605e-01 8.577223843770e-01 8.608939691874e-01 8.641704340558e-01 8.675381677125e-01 8.710027228938e-01 8.745494451832e-01 8.781755293296e-01 8.818775367776e-01 8.856381061904e-01 8.894588703303e-01 8.933174178732e-01 8.972127831653e-01 9.011250564870e-01 9.050383996793e-01 9.089440019072e-01 9.128169588095e-01 9.166468068908e-01 9.204070311359e-01 9.240863856392e-01 9.276600857920e-01 9.311108643027e-01 9.344205249700e-01 9.375687416842e-01 9.405436609748e-01 9.433201240601e-01 9.458968007192e-01 9.482497418020e-01 9.503778935277e-01 9.522724030063e-01 9.539260622341e-01 9.553465243877e-01 9.565227500491e-01 9.574762480352e-01 9.582043472004e-01 9.587251205052e-01 9.590558577760e-01 9.592082225099e-01 9.592155433246e-01 9.590894329298e-01 9.588695698569e-01 9.585732085533e-01 9.582372518844e-01 9.578933708326e-01 9.575632450160e-01 9.572924005163e-01 9.570957680029e-01 9.570131267999e-01 9.570660124170e-01 9.572792907473e-01 9.576785639003e-01 9.582767086085e-01 9.590990604447e-01 9.601466098751e-01 9.614414173965e-01 9.629807568995e-01 9.647744717862e-01 9.668227861453e-01 9.691198056359e-01 9.716741979551e-01 9.744683119107e-01 9.775101633365e-01 9.807854002825e-01 9.842920238904e-01 9.880243300966e-01 9.919727685617e-01 9.961384279369e-01 1.000506069336e+00 1.005079025709e+00 1.009842150014e+00 1.014793922175e+00 1.019921009518e+00 1.025210330085e+00 1.030655130366e+00 1.036226789500e+00 1.041914887803e+00 1.047682257456e+00 1.053508136671e+00 1.059352111259e+00 1.065174772847e+00 1.070938229590e+00 1.076586263467e+00 1.082080478918e+00 1.087357868984e+00 1.092375462709e+00 1.097078823042e+00 1.101416294268e+00 1.105351455130e+00 1.108833874124e+00 1.111845115432e+00 1.114348554444e+00 1.116341263577e+00 1.117817293739e+00 1.118781767234e+00 1.119268101373e+00 1.119295322725e+00 1.118925864842e+00 1.118202039618e+00 1.117199154227e+00 1.115988913335e+00 1.114644985517e+00 1.113257756391e+00 1.111896136788e+00 1.110648753246e+00 1.109571430118e+00 1.108733101454e+00 1.108177594182e+00 1.107933169165e+00 1.108023720251e+00 1.108438413370e+00 1.109175983974e+00 1.110193328625e+00 1.111459408520e+00 1.112920122687e+00 1.114516285821e+00 1.116204356575e+00 1.117912366642e+00 1.119612375427e+00 1.121249427504e+00 1.122808626851e+00 1.124277895187e+00 1.125653022826e+00 1.126969000910e+00 1.128239518180e+00 1.129527601622e+00 1.130873067475e+00 1.132339029053e+00 1.133983545595e+00 1.135847984610e+00 1.137990486835e+00 1.140418105095e+00 1.143155413359e+00 1.146178466793e+00 1.149459340600e+00 1.152940997913e+00 1.156538435817e+00 1.160175497552e+00 1.162173309324e+00 1.162785608770e+00 1.162794829193e+00 1.163146245985e+00 1.164570422738e+00 1.167265711263e+00 1.170776238232e+00 1.174183529873e+00 1.176462925422e+00 1.176847854356e+00 1.175127134829e+00 1.171739561138e+00 1.167570077967e+00 1.163613149971e+00 1.160607083746e+00 1.158725577487e+00 1.157514595108e+00 1.156114170235e+00 1.153611915150e+00 1.149413705623e+00 1.143517404127e+00 1.136543412088e+00 1.129501451180e+00 1.123439268502e+00 1.119057615527e+00 1.116428508333e+00 1.115002888153e+00 1.113867667147e+00 1.112118367796e+00 1.109240179091e+00 1.105333166291e+00 1.101058561712e+00 1.097372777830e+00 1.095154872345e+00 1.094814904485e+00 1.096100571858e+00 1.098191607279e+00 1.099998975742e+00 1.100558182355e+00 1.099392462884e+00 1.096663711102e+00 1.093057362956e+00 1.089498710086e+00 1.086782901106e+00 1.085213531952e+00 1.084487557764e+00 1.083842067247e+00 1.082365031460e+00 1.079384044817e+00 1.074785698257e+00 1.069093109997e+00 1.063299102030e+00 1.058539358522e+00 1.055682185560e+00 1.054988921014e+00 1.056057961800e+00 1.058015659511e+00 1.059867950373e+00 1.060908830823e+00 1.060989083955e+00 1.060525562796e+00 1.060296434509e+00 1.061101030372e+00 1.063369034633e+00 1.066931506016e+00 1.071066272974e+00 1.074740455340e+00 1.076984327459e+00 1.077268127216e+00 1.075689005254e+00 1.072910358272e+00 1.069935044407e+00 1.067737140587e+00 1.066865485256e+00 1.067269290323e+00 1.068354344581e+00 1.069224540152e+00 1.069063002185e+00 1.067465605179e+00 1.064572761777e+00 1.060973563276e+00 1.057479721784e+00 1.054739086221e+00 1.052926151022e+00 1.051654863037e+00 1.050102274537e+00 1.047281574839e+00 1.042448184794e+00 1.035383458426e+00 1.026457663946e+00 1.016522262354e+00 1.006631454672e+00 9.976381877205e-01 9.898978248092e-01 9.832053150246e-01 9.769126925467e-01 9.702468626402e-01 9.627116968980e-01 9.543214226718e-01 9.456394466952e-01 9.376283530233e-01 9.313116797765e-01 9.273742099008e-01 9.259343226619e-01 9.265218215641e-01 9.282368985283e-01 9.300376614943e-01 9.309893430043e-01 9.283894049877e-01 9.173177458225e-01 8.919097405016e-01 8.307623348027e-01 7.631607915198e-01 7.301680070525e-01 7.555497676129e-01 8.228631396953e-01 8.923915564644e-01 9.304240441124e-01 9.209738256724e-01 8.676372426834e-01 7.935520868540e-01 7.376116110166e-01 7.359071686646e-01 7.900707259616e-01 8.654782655029e-01 9.219697277840e-01 9.338226900816e-01 8.939271803256e-01 8.139584092370e-01 7.243697615554e-01 6.689221044932e-01 6.791236821877e-01 7.420370324120e-01 8.146915258353e-01 8.598192675819e-01 8.591229732875e-01 8.137153671825e-01 7.430767081689e-01 6.824550463134e-01 6.687518677944e-01 7.110315827981e-01 7.815850563620e-01 8.432656753819e-01 8.715541715801e-01 8.597564884883e-01 8.186426178525e-01 7.738010035059e-01 7.563550934777e-01 7.829234485288e-01 8.414219753702e-01 9.024242021221e-01 9.393667842043e-01 9.389677824029e-01 9.038737426536e-01 8.523855852668e-01 8.138269309639e-01 8.143135791554e-01 8.568619124722e-01 9.185054821354e-01 9.682976740914e-01 9.833480356101e-01 9.551394291588e-01 8.910294150298e-01 8.141673351349e-01 7.590935990696e-01 7.547958126307e-01 8.004136123378e-01 8.657650538963e-01 9.163067979945e-01 9.296515392295e-01 8.994840577891e-01 8.353686790892e-01 7.614884848929e-01 7.110146861509e-01 7.086983842735e-01 7.500742589223e-01 8.062260430588e-01 8.474950258232e-01 8.571814410774e-01 8.340817054030e-01 7.911013607413e-01 7.510410987452e-01 7.366187310544e-01 7.555580898089e-01 7.950282670560e-01 8.328304837308e-01 8.516181221869e-01 8.456763180789e-01 8.217837924931e-01 7.963313599054e-01 7.876257593135e-01 8.046735579432e-01 8.407793007098e-01 8.792261006330e-01 9.042404357860e-01 9.083225090587e-01 8.955374321213e-01
 6.284377181303e-01 6.272081503369e-01 6.259026680570e-01 6.244321974697e-01 6.228273654297e-01 6.211689037562e-01 6.195352326111e-01 6.179998392955e-01 6.165958111935e-01 6.152589643070e-01 6.138622599376e-01 6.123211337088e-01 6.106527657614e-01 6.089364358862e-01 6.072490991182e-01 6.056463515705e-01 6.041495544609e-01 6.027123554837e-01 6.012267166648e-01 5.996127139801e-01 5.978844996700e-01 5.961206858018e-01 5.943846107361e-01 5.927017973439e-01 5.910815730695e-01 5.895168896825e-01 5.879544189613e-01 5.863138223364e-01 5.845537169030e-01 5.827105005543e-01 5.808668777955e-01 5.790996091249e-01 5.774425660023e-01 5.758683405465e-01 5.742902869244e-01 5.726098779946e-01 5.707907794866e-01 5.688848466001e-01 5.669956391134e-01 5.652089454307e-01 5.635567011682e-01 5.620004765780e-01 5.604348767192e-01 5.587356167999e-01 5.568496987328e-01 5.548572065650e-01 5.529263994501e-01 5.511887008931e-01 5.496376936804e-01 5.481321678075e-01 5.464959289043e-01 5.446383385162e-01 5.426203552691e-01 5.406127752881e-01 5.387602263377e-01 5.370719786527e-01 5.354346751574e-01 5.337184782985e-01 5.318681752230e-01 5.299035146827e-01 5.278800420290e-01 5.258584151575e-01 5.238872258620e-01 5.219897395723e-01 5.201588791468e-01 5.183541983947e-01 5.165001422776e-01 5.145149325253e-01 5.123814083901e-01 5.101967180092e-01 5.081128772411e-01 5.062146596017e-01 5.044521900065e-01 5.026781342136e-01 5.007508845052e-01 4.986301582113e-01 4.964078392085e-01 4.942453753276e-01 4.922457344300e-01 4.903834047898e-01 4.885458852172e-01 4.866291431375e-01 4.845878637421e-01 4.824365110416e-01 4.802346901656e-01 4.780562127098e-01 4.759540333541e-01 4.739418683686e-01 4.719979953500e-01 4.700561421577e-01 4.680190606284e-01 4.658225239693e-01 4.635015280360e-01 4.611848833740e-01 4.590057568985e-01 4.570120452551e-01 4.551211616017e-01 4.531706679265e-01 4.510205051416e-01 4.486633935376e-01 4.462340246382e-01 4.439071711405e-01 4.417732165138e-01 4.397873390028e-01 4.378126365471e-01 4.357034560292e-01 4.333959799818e-01 4.309482043515e-01 4.284938122643e-01 4.261550939878e-01 4.239761297808e-01 4.219101964409e-01 4.198390255819e-01 4.176392929939e-01 4.152591458204e-01 4.127588085036e-01 4.102701716057e-01 4.079130785395e-01 4.057237315731e-01 4.036301516709e-01 4.014898096429e-01 3.991876635304e-01 3.967082033685e-01 3.941489662446e-01 3.916414646339e-01 3.892772048664e-01 3.870543852503e-01 3.848781138172e-01 3.826157947258e-01 3.801927378518e-01 3.776344514333e-01 3.750416168797e-01 3.725259017761e-01 3.701458173468e-01 3.678673344627e-01 3.655867802793e-01 3.632052006188e-01 3.606915038821e-01 3.580929089391e-01 3.554954717787e-01 3.529797550081e-01 3.505673685303e-01 3.482102934025e-01 3.458228718301e-01 3.433482602429e-01 3.407820989867e-01 3.381684256644e-01 3.355748078430e-01 3.330464653331e-01 3.305782260617e-01 3.281241093773e-01 3.256396456340e-01 3.230989765602e-01 3.205056435491e-01 3.178891334225e-01 3.152881425050e-01 3.127240992931e-01 3.101904814997e-01 3.076651176190e-01 3.051206526773e-01 3.025377742721e-01 2.999222322611e-01 2.972964186936e-01 2.946792157027e-01 2.920766407322e-01 2.894862399554e-01 2.868983794081e-01 2.843021431521e-01 2.816887032346e-01 2.790603876854e-01 2.764228902365e-01 2.737833787271e-01 2.711513394143e-01 2.685302745713e-01 2.659134560217e-01 2.632919185054e-01 2.606612369889e-01 2.580200513216e-01 2.553708430215e-01 2.527220666220e-01 2.500812951097e-01 2.474483762348e-01 2.448181823631e-01 2.421842781122e-01 2.395429466632e-01 2.368939989801e-01 2.342460422764e-01 2.316055421952e-01 2.289716882947e-01 2.263417701061e-01 2.237120562517e-01 2.210784996503e-01 2.184427671089e-01 2.158112506765e-01 2.131893282561e-01 2.105755394812e-01 2.079663945336e-01 2.053605519221e-01 2.027573548675e-01 2.001600242220e-01 1.975742981871e-01 1.950032788808e-01 1.924430293619e-01 1.898923008875e-01 1.873499166155e-01 1.848181252101e-01 1.823008108239e-01 1.798043414281e-01 1.773277717035e-01 1.748678675779e-01 1.724237727638e-01 1.699979478568e-01 1.675930491720e-01 1.652139758359e-01 1.628628001814e-01 1.605363006525e-01 1.582352685153e-01 1.559609155007e-01 1.537176013587e-01 1.515088821714e-01 1.493369550217e-01 1.472028208391e-01 1.451044401202e-01 1.430445861585e-01 1.410298665341e-01 1.390621109545e-01 1.371445564813e-01 1.352802967377e-01 1.334702921847e-01 1.317153787892e-01 1.300211592148e-01 1.283910862882e-01 1.268282762805e-01 1.253367245704e-01 1.239195374473e-01 1.225778999337e-01 1.213152724667e-01 1.201360942635e-01 1.190434000848e-01 1.180401021436e-01 1.171298441575e-01 1.163138438849e-01 1.155948276687e-01 1.149756801500e-01 1.144596669843e-01 1.140483281988e-01 1.137426396598e-01 1.135450117146e-01 1.134563896171e-01 1.134780432071e-01 1.136122925056e-01 1.138585525055e-01 1.142155058553e-01 1.146825018032e-01 1.152597737729e-01 1.159464035474e-01 1.167417140120e-01 1.176441275243e-01 1.186501293947e-01 1.197567089312e-01 1.209636687537e-01 1.222695441397e-01 1.236710125932e-01 1.251652269134e-01 1.267492461768e-01 1.284198871948e-01 1.301754450615e-01 1.320149641921e-01 1.339325979195e-01 1.359240516912e-01 1.379886203562e-01 1.401233989620e-01 1.423266072949e-01 1.445957958857e-01 1.469262423671e-01 1.493146675548e-01 1.517606188041e-01 1.542635266465e-01 1.568198818934e-01 1.594267217945e-01 1.620815865790e-01 1.647817490300e-01 1.675271587231e-01 1.703167467903e-01 1.731481010537e-01 1.760183922041e-01 1.789267030615e-01 1.818708838039e-01 1.848481261273e-01 1.878601538029e-01 1.909031725577e-01 1.939763290132e-01 1.970811673585e-01 2.002151191225e-01 2.033753280094e-01 2.065618069142e-01 2.097735537175e-01 2.130081603867e-01 2.162665847787e-01 2.195475629899e-01 2.228501236982e-01 2.261745705595e-01 2.295203627238e-01 2.328843045429e-01 2.362662232673e-01 2.396657183871e-01 2.430819928638e-01 2.465163950694e-01 2.499682711977e-01 2.534360995180e-01 2.569183991320e-01 2.604133879930e-01 2.639229929461e-01 2.674450946350e-01 2.709809085523e-01 2.745293634289e-01 2.780899481098e-01 2.816634326518e-01 2.852474485230e-01 2.888417201861e-01 2.924460329850e-01 2.960598060342e-01 2.996833449700e-01 3.033180553440e-01 3.069632039607e-01 3.106161215596e-01 3.142772165086e-01 3.179452594125e-01 3.216193714472e-01 3.253027421226e-01 3.289937807122e-01 3.326938168028e-01 3.363996618968e-01 3.401108551590e-01 3.438257048499e-01 3.475461788506e-01 3.512733015864e-01 3.550060202405e-01 3.587459251141e-01 3.624888319019e-01 3.662346414402e-01 3.699840877686e-01 3.737364944885e-01 3.774931318318e-01 3.812553562837e-01 3.850211876652e-01 3.887879739857e-01 3.925568593089e-01 3.963270541405e-01 4.000993610428e-01 4.038751195336e-01 4.076543638308e-01 4.114340446544e-01 4.152148665412e-01 4.189967238907e-01 4.227781356060e-01 4.265621406558e-01 4.303476686357e-01 4.341331122996e-01 4.379193490463e-01 4.417043219451e-01 4.454893708903e-01 4.492740960989e-01 4.530594424500e-01 4.568429194671e-01 4.606261774225e-01 4.644076735135e-01 4.681878260159e-01 4.719666906367e-01 4.757438809899e-01 4.795187301496e-01 4.832909949660e-01 4.870605602883e-01 4.908277610208e-01 4.945921734187e-01 4.983545137747e-01 5.021126392261e-01 5.058675309739e-01 5.096185837155e-01 5.133656432103e-01 5.171098909918e-01 5.208498979834e-01 5.245849959663e-01 5.283149707538e-01 5.320406796185e-01 5.357618260923e-01 5.394780174995e-01 5.431890272198e-01 5.468946826108e-01 5.505939836160e-01 5.542868556416e-01 5.579732715692e-01 5.616545721470e-01 5.653279906519e-01 5.689952506916e-01 5.726552764459e-01 5.763070155508e-01 5.799530405049e-01 5.835899514225e-01 5.872198127111e-01 5.908420940070e-01 5.944547640514e-01 5.980592857878e-01 6.016557105196e-01 6.052427097018e-01 6.088214608143e-01 6.123901705480e-01 6.159501265308e-01 6.194997701672e-01 6.230394008682e-01 6.265685420742e-01 6.300887026734e-01 6.335980861236e-01 6.370953770673e-01 6.405832012574e-01 6.440582117976e-01 6.475221941727e-01 6.509755814045e-01 6.544165789445e-01 6.578458243586e-01 6.612624091342e-01 6.646651963763e-01 6.680560260655e-01 6.714350672244e-01 6.747994807103e-01 6.781507952695e-01 6.814888207183e-01 6.848114537253e-01 6.881212014286e-01 6.914164348409e-01 6.946965391371e-01 6.979625228027e-01 7.012123729181e-01 7.044476507340e-01 7.076671268719e-01 7.108711215100e-01 7.140593503320e-01 7.172313142353e-01 7.203861656110e-01 7.235248239786e-01 7.266469148768e-01 7.297511404802e-01 7.328389444859e-01 7.359088028282e-01 7.389600324495e-01 7.419941605098e-01 7.450085490672e-01 7.480046356440e-01 7.509824723510e-01 7.539412652243e-01 7.568799024665e-01 7.597993266711e-01 7.626985600513e-01 7.655779012564e-01 7.684372775160e-01 7.712759321685e-01 7.740939261135e-01 7.768905610063e-01 7.796654172120e-01 7.824194256523e-01 7.851508274045e-01 7.878600786161e-01 7.905478549519e-01 7.932123651479e-01 7.958546026988e-01 7.984727324471e-01 8.010684072342e-01 8.036400083456e-01 8.061886932871e-01 8.087120365946e-01 8.112118612931e-01 8.136864241861e-01 8.161367959313e-01 8.185621135550e-01 8.209609466850e-01 8.233349814886e-01 8.256835126302e-01 8.280045147974e-01 8.303003156063e-01 8.325691157030e-01 8.348102736341e-01 8.370249117733e-01 8.392112413533e-01 8.413706650088e-01 8.435027081380e-01 8.456053985224e-01 8.476799027798e-01 8.497255253252e-01 8.517420975331e-01 8.537299268798e-01 8.556883200561e-01 8.576163461777e-01 8.595149288158e-01 8.613825289665e-01 8.632200743892e-01 8.650266925936e-01 8.668011687482e-01 8.685464551069e-01 8.702589581445e-01 8.719390945755e-01 8.735886510724e-01 8.752039925589e-01 8.767878808602e-01 8.783390101408e-01 8.798561181200e-01 8.813412292148e-01 8.827919896787e-01 8.842088714257e-01 8.855911435442e-01 8.869390906331e-01 8.882531776653e-01 8.895318535073e-01 8.907748959307e-01 8.919833509890e-01 8.931556798131e-01 8.942919306213e-01 8.953917719647e-01 8.964558516042e-01 8.974836806467e-01 8.984733747054e-01 8.994274754187e-01 9.003438152203e-01 9.012215747646e-01 9.020615804098e-01 9.028639631051e-01 9.036275600048e-01 9.043534038513e-01 9.050396550223e-01 9.056863610613e-01 9.062947434567e-01 9.068632399038e-01 9.073922957802e-01 9.078812490753e-01 9.083298111378e-01 9.087382326982e-01 9.091059584853e-01 9.094331274835e-01 9.097193356885e-01 9.099641548615e-01 9.101681029182e-01 9.103294973260e-01 9.104496762512e-01 9.105274470165e-01 9.105625520789e-01 9.105554605980e-01 9.105061942032e-01 9.104129044667e-01 9.102776928571e-01 9.100979294881e-01 9.098754029884e-01 9.096096352660e-01 9.092997478650e-01 9.089457540068e-01 9.085477675070e-01 9.081052798140e-01 9.076177484234e-01 9.070861586960e-01 9.065090709391e-01 9.058879224196e-01 9.052205375874e-01 9.045083061180e-01 9.037500704675e-01 9.029466095257e-01 9.020978919040e-01 9.012027638582e-01 9.002617813078e-01 8.992753349304e-01 8.982413649643e-01 8.971614906703e-01 8.960354674866e-01 8.948623877160e-01 8.936428649720e-01 8.923759212322e-01 8.910628515288e-01 8.897016373073e-01 8.882933713959e-01 8.868385692958e-01 8.853366748181e-01 8.837870316593e-01 8.821898687899e-01 8.805453991763e-01 8.788541154472e-01 8.771137720809e-01 8.753265420322e-01 8.734918986784e-01 8.716097441611e-01 8.696796593278e-01 8.677017001179e-01 8.656756487630e-01 8.636026564628e-01 8.614811867023e-01 8.593119004732e-01 8.570958583391e-01 8.548315622661e-01 8.525195934698e-01 8.501601650029e-01 8.477529248436e-01 8.452986671153e-01 8.427968678970e-01 8.402479333459e-01 8.376520650005e-01 8.350084249664e-01 8.323182372958e-01 8.295804009349e-01 8.267959025678e-01 8.239649677787e-01 8.210872479499e-01 8.181638536172e-01 8.151930056596e-01 8.121772000374e-01 8.091153806371e-01 8.060075500112e-01 8.028552681623e-01 7.996568389082e-01 7.964137676304e-01 7.931253608880e-01 7.897932800270e-01 7.864165524867e-01 7.829954432063e-01 7.795313162267e-01 7.760241623257e-01 7.724724085852e-01 7.688797003408e-01 7.652439449702e-01 7.615665824938e-01 7.578475837662e-01 7.540870084776e-01 7.502859923391e-01 7.464446555824e-01 7.425635716977e-01 7.386439730927e-01 7.346841751106e-01 7.306867705352e-01 7.266511799258e-01 7.225779596998e-01 7.184690965298e-01 7.143226154444e-01 7.101416839827e-01 7.059248054139e-01 7.016747062315e-01 6.973904434987e-01 6.930728761276e-01 6.887234216033e-01 6.843429128838e-01 6.799320404067e-01 6.754902516946e-01 6.710199906489e-01 6.665223826505e-01 6.619957841342e-01 6.574439195560e-01 6.528658214362e-01 6.482633987449e-01 6.436381158318e-01 6.389890852293e-01 6.343202675563e-01 6.296294600748e-01 6.249202752748e-01 6.201938141549e-01 6.154489952287e-01 6.106901736176e-01 6.059158750567e-01 6.011294122219e-01 5.963316920275e-01 5.915222505887e-01 5.867057818253e-01 5.818810787043e-01 5.770513212913e-01 5.722177579037e-01 5.673805394541e-01 5.625443759918e-01 5.577072953460e-01 5.528745354577e-01 5.480463619402e-01 5.432237490300e-01 5.384111107217e-01 5.336072012408e-01 5.288181797926e-01 5.240422822248e-01 5.192831459589e-01 5.145454958615e-01 5.098270623038e-01 5.051339141885e-01 5.004667527949e-01 4.958288965201e-01 4.912234501824e-01 4.866504921827e-01 4.821173043641e-01 4.776213786914e-01 4.731689225812e-01 4.687622266775e-01 4.644033430458e-01 4.600981205493e-01 4.558446312906e-01 4.516520463819e-01 4.475186333795e-01 4.434497756041e-01 4.394502540218e-01 4.355194667780e-01 4.316666549419e-01 4.278887475059e-01 4.241941169361e-01 4.205846543199e-01 4.170622563756e-01 4.136349536660e-01 4.102997497802e-01 4.070672294603e-01 4.039357846697e-01 4.009096637430e-01 3.979961738915e-01 3.951919480002e-01 3.925085540913e-01 3.899408810426e-01 3.874979313460e-01 3.851808991317e-01 3.829910844025e-01 3.809361976794e-01 3.790102005760e-01 3.772253354445e-01 3.755767835493e-01 3.740699279062e-01 3.727066529045e-01 3.714848051240e-01 3.704132051182e-01 3.694827040496e-01 3.687042463742e-01 3.680725191522e-01 3.675885316872e-01 3.672568937979e-01 3.670685712981e-01 3.670339790667e-01 3.671409355284e-01 3.673985626605e-01 3.677999551747e-01 3.683425896519e-01 3.690320610256e-01 3.698548292622e-01 3.708204743970e-01 3.719166533625e-01 3.731463411869e-01 3.745059952410e-01 3.759876258831e-01 3.775988396309e-01 3.793203935953e-01 3.811652244652e-01 3.831166853182e-01 3.851775604592e-01 3.873441418263e-01 3.896049884336e-01 3.919695457274e-01 3.944164318473e-01 3.969571976048e-01 3.995771585364e-01 4.022756064303e-01 4.050517529225e-01 4.078901939351e-01 4.108034945116e-01 4.137690850948e-01 4.167976845466e-01 4.198757448627e-01 4.230006164764e-01 4.261752631837e-01 4.293810429608e-01 4.326328381116e-01 4.359063730026e-01 4.392137625297e-01 4.425427308344e-01 4.458880271079e-01 4.492566023629e-01 4.526268783161e-01 4.560163050882e-01 4.594003911066e-01 4.627916896321e-01 4.661788811542e-01 4.695559458684e-01 4.729327830284e-01 4.762849258916e-01 4.796322624395e-01 4.829513300467e-01 4.862525135240e-01 4.895284813072e-01 4.927693087034e-01 4.959887838034e-01 4.991616106485e-01 5.023072765274e-01 5.054052795388e-01 5.084625069976e-01 5.114782729554e-01 5.144357372385e-01 5.173546979907e-01 5.202065747507e-01 5.230140118602e-01 5.257564643247e-01 5.284385511872e-01 5.310629125302e-01 5.336115504303e-01 5.361043036544e-01 5.385159406872e-01 5.408639399368e-01 5.431338210309e-01 5.453256547563e-01 5.474459192519e-01 5.494752665901e-01 5.514353255891e-01 5.533001818671e-01 5.550859659634e-01 5.567838914953e-01 5.583877210386e-01 5.599094364031e-01 5.613275143715e-01 5.626625446112e-01 5.638940298134e-01 5.650312580767e-01 5.660717389917e-01 5.670068507292e-01 5.678485539384e-01 5.685789269157e-01 5.692121016754e-01 5.697365594172e-01 5.701547162666e-01 5.704692228358e-01 5.706694612998e-01 5.707673162116e-01 5.707485469734e-01 5.706228051165e-01 5.703840224672e-01 5.700304791462e-01 5.695677890038e-01 5.689861602833e-01 5.682928714812e-01 5.674822453765e-01 5.665552813618e-01 5.655142058759e-01 5.643532874300e-01 5.630785719477e-01 5.616844745782e-01 5.601729913326e-01 5.585476971033e-01 5.567987195812e-01 5.549386265291e-01 5.529577777477e-01 5.508601353040e-01 5.486488815119e-01 5.463146598429e-01 5.438732336872e-01 5.413077621852e-01 5.386332833458e-01 5.358431710595e-01 5.329362687085e-01 5.299260204492e-01 5.267926225507e-01 5.235609870427e-01 5.202112995901e-01 5.167598410533e-01 5.132030717323e-01 5.095349453715e-01 5.057772517742e-01 5.019042887475e-01 4.979468119457e-01 4.938834892762e-01 4.897290369901e-01 4.854879974936e-01 4.811459735692e-01 4.767351382283e-01 4.722246522960e-01 4.676482294362e-01 4.629879100367e-01 4.582559487856e-01 4.534638191367e-01 4.485946775487e-01 4.436803279816e-01 4.386981776971e-01 4.336755808056e-01 4.286053775494e-01 4.234923608848e-01 4.183554614418e-01 4.131801174629e-01 4.079961793991e-01 4.027907070687e-01 3.975841539202e-01 3.923802118351e-01 3.871817835930e-01 3.820115593346e-01 3.768602960925e-01 3.717562745179e-01 3.666959176547e-01 3.616963847534e-01 3.567698417942e-01 3.519215179292e-01 3.471743193222e-01 3.425291007265e-01 3.380098491221e-01 3.336229422688e-01 3.293861424930e-01 3.253144231665e-01 3.214199462523e-01 3.177224392461e-01 3.142327621339e-01 3.109708390354e-01 3.079477268645e-01 3.051847266340e-01 3.026890948207e-01 3.004851238381e-01 2.985752092772e-01 2.969813626283e-01 2.957130876685e-01 2.947756823754e-01 2.941915854919e-01 2.939495505135e-01 2.940784449855e-01 2.945613366448e-01 2.954171518441e-01 2.966406384809e-01 2.982259746554e-01 3.001869319517e-01 3.024940977194e-01 3.051717799749e-01 3.081843716030e-01 3.115418058963e-01 3.152308043123e-01 3.192281726134e-01 3.235468165597e-01 3.281424850952e-01 3.330343796575e-01 3.381846830069e-01 3.435896267321e-01 3.492426177788e-01 3.551074859619e-01 3.612025454263e-01 3.674808047312e-01 3.739546520713e-01 3.805994330623e-01 3.873953519889e-01 3.943522301530e-01 4.014261093850e-01 4.086375956266e-01 4.159504688345e-01 4.233632408039e-01 4.308727031242e-01 4.384466212796e-01 4.461031453496e-01 4.538076929960e-01 4.615640590535e-01 4.693663272633e-01 4.771877767319e-01 4.850472851422e-01 4.929098304799e-01 5.007847376047e-01 5.086643957309e-01 5.165232606154e-01 5.243850685174e-01 5.322087099475e-01 5.400160940436e-01 5.477896123540e-01 5.555117133752e-01 5.632078215494e-01 5.708305141019e-01 5.784149114837e-01 5.859289236041e-01 5.933713798940e-01 6.007591737253e-01 6.080458858822e-01 6.152755064196e-01 6.224032962342e-01 6.294461123108e-01 6.364031554710e-01 6.432419141741e-01 6.500047886117e-01 6.566387565387e-01 6.631766579738e-01 6.696021620481e-01 6.758997839821e-01 6.820974554808e-01 6.881516541232e-01 6.940979817286e-01 6.999089032773e-01 7.055859649710e-01 7.111405939767e-01 7.165460204786e-01 7.218257226593e-01 7.269593635932e-01 7.319492491332e-01 7.368007300302e-01 7.414994143110e-01 7.460557698723e-01 7.504612611123e-01 7.547122996496e-01 7.588193351260e-01 7.627657935254e-01 7.665602388543e-01 7.702043019515e-01 7.736824798827e-01 7.770165985188e-01 7.801845141641e-01 7.831986903277e-01 7.860605940432e-01 7.887525980183e-01 7.913040085892e-01 7.936836483723e-01 7.959164254810e-01 7.979935428640e-01 7.999060825574e-01 8.016810946333e-01 8.032874987344e-01 8.047556183203e-01 8.060691506290e-01 8.072325291425e-01 8.082598266594e-01 8.091335918315e-01 8.098760420573e-01 8.104759334857e-01 8.109430527861e-01 8.112800412692e-01 8.114880651374e-01 8.115742798259e-01 8.115405350746e-01 8.113913186810e-01 8.111315189810e-01 8.107690872850e-01 8.103022135218e-01 8.097482698734e-01 8.091001434503e-01 8.083728095155e-01 8.075736099654e-01 8.066988787737e-01 8.057745553945e-01 8.047863318734e-01 8.037606820152e-01 8.026973628489e-01 8.016016567532e-01 8.004956038767e-01 7.993716786213e-01 7.982549565499e-01 7.971438897168e-01 7.960543055697e-01 7.949972331291e-01 7.939781043604e-01 7.930148327969e-01 7.921115623273e-01 7.912846645858e-01 7.905403091417e-01 7.898949218401e-01 7.893541802928e-01 7.889337071246e-01 7.886416972439e-01 7.884871326019e-01 7.884880548584e-01 7.886413447846e-01 7.889729591002e-01 7.894767100182e-01 7.901720202982e-01 7.910625033237e-01 7.921527412200e-01 7.934588692367e-01 7.949742286949e-01 7.967160988493e-01 7.986791425227e-01 8.008711399933e-01 8.032941762562e-01 8.059466538913e-01 8.088337496198e-01 8.119465677047e-01 8.152919826827e-01 8.188587972938e-01 8.226487609552e-01 8.266508325340e-01 8.308614925928e-01 8.352734434297e-01 8.398741506391e-01 8.446581343730e-01 8.496088584347e-01 8.547221603392e-01 8.599752140845e-01 8.653632715736e-01 8.708668941846e-01 8.764694398222e-01 8.821619851903e-01 8.879154948398e-01 8.937285322148e-01 8.995689181379e-01 9.054275117439e-01 9.112849648931e-01 9.171148875554e-01 9.229114550098e-01 9.286413930950e-01 9.342993752321e-01 9.398542663665e-01 9.452961024329e-01 9.506031575599e-01 9.557533235924e-01 9.607375922191e-01 9.655261158578e-01 9.701153913269e-01 9.744773940848e-01 9.786014849682e-01 9.824734789563e-01 9.860734270201e-01 9.893960180723e-01 9.924175220164e-01 9.951353958015e-01 9.975333785750e-01 9.996037024949e-01 1.001336248332e+00 1.002724325849e+00 1.003761807718e+00 1.004439789016e+00 1.004761954263e+00 1.004716329735e+00 1.004310685883e+00 1.003538616899e+00 1.002404329116e+00 1.000914877940e+00 9.990655267364e-01 9.968741351347e-01 9.943378897533e-01 9.914737022506e-01 9.882888010274e-01 9.847957578490e-01 9.810119944637e-01 9.769465585505e-01 9.726237886215e-01 9.680549760822e-01 9.632659464067e-01 9.582731286658e-01 9.531026532445e-01 9.477739428651e-01 9.423127981848e-01 9.367479663638e-01 9.310959576260e-01 9.253954299151e-01 9.196621407755e-01 9.139299571192e-01 9.082248095313e-01 9.025692163200e-01 8.969976337387e-01 8.915282362245e-01 8.861944160962e-01 8.810108731453e-01 8.760108636666e-01 8.712089437122e-01 8.666265545747e-01 8.622886466979e-01 8.582001255343e-01 8.543870318239e-01 8.508529647706e-01 8.476140275424e-01 8.446756727068e-01 8.420415889774e-01 8.397221721890e-01 8.377084665262e-01 8.360092641958e-01 8.346161284769e-01 8.335282819720e-01 8.327371236923e-01 8.322364681766e-01 8.320186305129e-01 8.320716698542e-01 8.323909636400e-01 8.329577344021e-01 8.337690428893e-01 8.348088073677e-01 8.360685789138e-01 8.375386244423e-01 8.392049192396e-01 8.410641953128e-01 8.431010168307e-01 8.453147079637e-01 8.476898510958e-01 8.502276417158e-01 8.529171317783e-01 8.557527295874e-01 8.587354006619e-01 8.618508852935e-01 8.651042323615e-01 8.684828115859e-01 8.719884229081e-01 8.756102770528e-01 8.793443240459e-01 8.831871996426e-01 8.871227509270e-01 8.911540672927e-01 8.952578606331e-01 8.994333566625e-01 9.036640960160e-01 9.079310067378e-01 9.122279464379e-01 9.165276906402e-01 9.208215678592e-01 9.250805885704e-01 9.292921769948e-01 9.334312443875e-01 9.374754620789e-01 9.414080895691e-01 9.452014305552e-01 9.488417104312e-01 9.523001526360e-01 9.555682276547e-01 9.586199740649e-01 9.614443761756e-01 9.640309539878e-01 9.663630328222e-01 9.684430018003e-01 9.702533791736e-01 9.718075341866e-01 9.730983312017e-01 9.741347318264e-01 9.749305913098e-01 9.754900588299e-01 9.758411795340e-01 9.759929286163e-01 9.759782315167e-01 9.758138723381e-01 9.755332726999e-01 9.751678008685e-01 9.747385292249e-01 9.742922265221e-01 9.738466853941e-01 9.734437895689e-01 9.731094459038e-01 9.728731705933e-01 9.727669468447e-01 9.728105317366e-01 9.730331739377e-01 9.734460885644e-01 9.740758530007e-01 9.749291172423e-01 9.760193578689e-01 9.773556857119e-01 9.789361919115e-01 9.807752620233e-01 9.828598123450e-01 9.852001569929e-01 9.877870018364e-01 9.906191406720e-01 9.936933601300e-01 9.970011001659e-01 1.000545927972e+00 1.004313158990e+00 1.008307640779e+00 1.012517120548e+00 1.016940316368e+00 1.021569029053e+00 1.026393050302e+00 1.031409083352e+00 1.036593449886e+00 1.041941346865e+00 1.047422961547e+00 1.053020591014e+00 1.058703239921e+00 1.064433756468e+00 1.070181755655e+00 1.075894660430e+00 1.081536796973e+00 1.087046774907e+00 1.092381408772e+00 1.097483481787e+00 1.102297200159e+00 1.106780889215e+00 1.110873293874e+00 1.114546729479e+00 1.117751979106e+00 1.120470319720e+00 1.122682495691e+00 1.124374733438e+00 1.125565595974e+00 1.126256917011e+00 1.126491925727e+00 1.126303726669e+00 1.125749443151e+00 1.124895299704e+00 1.123803838508e+00 1.122563869916e+00 1.121244144283e+00 1.119934978574e+00 1.118704179829e+00 1.117625995953e+00 1.116763382107e+00 1.116156551854e+00 1.115848957910e+00 1.115845635995e+00 1.116162237558e+00 1.116770412009e+00 1.117649317721e+00 1.118754957853e+00 1.120028713045e+00 1.121429169676e+00 1.122875879129e+00 1.124333764259e+00 1.125735639213e+00 1.127048350048e+00 1.128247757054e+00 1.129309065123e+00 1.130254534337e+00 1.131085265933e+00 1.131854012958e+00 1.132599532863e+00 1.133383990842e+00 1.134276203613e+00 1.135329772002e+00 1.136622967044e+00 1.138188806021e+00 1.140077486010e+00 1.142296023078e+00 1.144843255388e+00 1.147693327488e+00 1.150780282043e+00 1.154048078329e+00 1.155866347146e+00 1.156396481013e+00 1.156426769978e+00 1.156897830761e+00 1.158531955707e+00 1.161517927020e+00 1.165388943983e+00 1.169209600829e+00 1.171940109056e+00 1.172807042770e+00 1.171588724847e+00 1.168713348733e+00 1.165057908193e+00 1.161603142724e+00 1.159073166182e+00 1.157625544363e+00 1.156796393125e+00 1.155715488742e+00 1.153466402006e+00 1.149457496730e+00 1.143687512698e+00 1.136779443929e+00 1.129748769593e+00 1.123643076637e+00 1.119166123391e+00 1.116392992002e+00 1.114775526157e+00 1.113402491533e+00 1.111371946180e+00 1.108170058664e+00 1.103898500292e+00 1.099224844996e+00 1.095110344850e+00 1.092441811525e+00 1.091637884443e+00 1.092452287509e+00 1.094062672241e+00 1.095376373808e+00 1.095422163190e+00 1.093712267257e+00 1.090401732557e+00 1.086173772692e+00 1.081955174674e+00 1.078546547745e+00 1.076263962817e+00 1.074809532494e+00 1.073425462383e+00 1.071199728504e+00 1.067462307033e+00 1.062100393099e+00 1.055651866500e+00 1.049128206742e+00 1.043694330115e+00 1.040249684941e+00 1.039086249012e+00 1.039818380910e+00 1.041583557256e+00 1.043386469019e+00 1.044513993680e+00 1.044809344470e+00 1.044675586678e+00 1.044870062422e+00 1.046163863104e+00 1.048950147941e+00 1.053016696378e+00 1.057596112414e+00 1.061620039473e+00 1.064093536221e+00 1.064472148868e+00 1.062855409531e+00 1.059916181435e+00 1.056677214906e+00 1.054140614763e+00 1.052891273402e+00 1.052912726866e+00 1.053648133912e+00 1.054239919939e+00 1.053905659092e+00 1.052274112684e+00 1.049509361135e+00 1.046217045536e+00 1.043202551659e+00 1.041090974181e+00 1.040010430894e+00 1.039516517214e+00 1.038724021715e+00 1.036592647630e+00 1.032332255769e+00 1.025691720651e+00 1.017018406286e+00 1.007145821330e+00 9.971137162951e-01 9.877663981902e-01 9.794560360254e-01 9.719783122560e-01 9.646982593719e-01 9.568631634300e-01 9.479949439400e-01 9.381433110647e-01 9.279008927800e-01 9.182672678358e-01 9.103043727685e-01 9.047432581936e-01 9.017551641138e-01 9.009600445181e-01 9.016185850659e-01 9.029477328525e-01 9.043548117306e-01 9.041016028830e-01 9.011159015619e-01 8.670193009390e-01 8.028200547570e-01 7.389161261739e-01 7.147345562515e-01 7.480546329188e-01 8.169623860953e-01 8.817484397467e-01 9.118660254195e-01 8.951574878064e-01 8.391999775895e-01 7.709264490010e-01 7.303729017328e-01 7.472685352808e-01 8.127979776658e-01 8.887539402355e-01 9.378914923736e-01 9.388332762403e-01 8.886685107291e-01 8.032403463411e-01 7.169173285171e-01 6.741060294812e-01 6.987307353998e-01 7.683748966290e-01 8.385746705284e-01 8.753283477251e-01 8.641939382881e-01 8.099852061918e-01 7.357161089669e-01 6.788526750693e-01 6.737016469643e-01 7.217071677385e-01 7.904346219609e-01 8.436321338376e-01 8.600292169280e-01 8.368897977923e-01 7.894357451788e-01 7.473683902353e-01 7.421379120091e-01 7.835813080210e-01 8.510295746056e-01 9.118937202947e-01 9.412567022501e-01 9.295514284480e-01 8.841701248464e-01 8.288435076731e-01 7.971531057512e-01 8.135828004600e-01 8.726428772034e-01 9.438453229903e-01 9.943829330516e-01 1.003197089638e+00 9.651583089333e-01 8.918838417755e-01 8.113927781614e-01 7.619343393074e-01 7.704503399074e-01 8.280004237143e-01 8.984872660383e-01 9.467551157684e-01 9.524775992089e-01 9.123241829788e-01 8.393474711374e-01 7.614620696328e-01 7.142722661098e-01 7.203112505719e-01 7.688885611413e-01 8.270864932159e-01 8.652801059822e-01 8.687841213356e-01 8.390758373679e-01 7.918798721297e-01 7.521335836699e-01 7.423694323202e-01 7.671486491876e-01 8.101858003915e-01 8.482069818779e-01 8.648994524688e-01 8.564793560667e-01 8.316404980605e-01 8.077951635272e-01 8.024805077529e-01 8.223346988485e-01 8.586169910450e-01 8.944203309339e-01 9.153723109033e-01 9.160311140209e-01 9.024647187273e-01
 6.502336293601e-01 6.490584343459e-01 6.478050486436e-01 6.463900692848e-01 6.448433900888e-01 6.432388563778e-01 6.416557743033e-01 6.401749779185e-01 6.388299768482e-01 6.375512931006e-01 6.362098228544e-01 6.347234605989e-01 6.331121144107e-01 6.314504693485e-01 6.298131959459e-01 6.282616011467e-01 6.268215161412e-01 6.254458393065e-01 6.240194218450e-01 6.224619282483e-01 6.207879618829e-01 6.190767169261e-01 6.173907741368e-01 6.157587933808e-01 6.141955148994e-01 6.126917999606e-01 6.111896498176e-01 6.096038755734e-01 6.078955452584e-01 6.061007473380e-01 6.043045330980e-01 6.025875873185e-01 6.009869535487e-01 5.994742965111e-01 5.979555901896e-01 5.963269583177e-01 5.945527170615e-01 5.926920418174e-01 5.908521663469e-01 5.891191618269e-01 5.875241507569e-01 5.860242368365e-01 5.845109509829e-01 5.828582099365e-01 5.810172474800e-01 5.790720344391e-01 5.771924141262e-01 5.755075541080e-01 5.740103195884e-01 5.725591739007e-01 5.709751001119e-01 5.691670145938e-01 5.671973714405e-01 5.652402189660e-01 5.634411037043e-01 5.618082378589e-01 5.602263936077e-01 5.585662010757e-01 5.567704515779e-01 5.548584335448e-01 5.528852383541e-01 5.509146087202e-01 5.489952161761e-01 5.471512569899e-01 5.453745101243e-01 5.436257332787e-01 5.418262633110e-01 5.398905373529e-01 5.378023982564e-01 5.356630488817e-01 5.336271713617e-01 5.317812970943e-01 5.300739543630e-01 5.283550362999e-01 5.264788317493e-01 5.244025030412e-01 5.222225212723e-01 5.201052042677e-01 5.181565853794e-01 5.163496678338e-01 5.145686627534e-01 5.127065705160e-01 5.107131522998e-01 5.086041148792e-01 5.064455045845e-01 5.043149052614e-01 5.022658089074e-01 5.003092537334e-01 4.984193435004e-01 4.965254263765e-01 4.945306276285e-01 4.923745704255e-01 4.900970800852e-01 4.878286334096e-01 4.857006442088e-01 4.837563445665e-01 4.819134914275e-01 4.800066241292e-01 4.778991047275e-01 4.755844450563e-01 4.731998363683e-01 4.709182825539e-01 4.688295949744e-01 4.668905424512e-01 4.649633422154e-01 4.629011217114e-01 4.606373623276e-01 4.582304322829e-01 4.558137238334e-01 4.535133690014e-01 4.513779306438e-01 4.493609373072e-01 4.473403297272e-01 4.451851801725e-01 4.428413203575e-01 4.403723437596e-01 4.379160689555e-01 4.355990508868e-01 4.334576907317e-01 4.314147365214e-01 4.293197288985e-01 4.270524807316e-01 4.246019669119e-01 4.220708880260e-01 4.195977246830e-01 4.172756802362e-01 4.151003004680e-01 4.129674238900e-01 4.107404901167e-01 4.083451515863e-01 4.058117608121e-01 4.032463566425e-01 4.007652449747e-01 3.984254159102e-01 3.961878574987e-01 3.939428750819e-01 3.915880653855e-01 3.890971209555e-01 3.865206836807e-01 3.839495148345e-01 3.814659755475e-01 3.790886001142e-01 3.767628654004e-01 3.744013101572e-01 3.719467731352e-01 3.693992356356e-01 3.668049074145e-01 3.642345055062e-01 3.617317652492e-01 3.592876294637e-01 3.568556458286e-01 3.543895468221e-01 3.518632979295e-01 3.492831973846e-01 3.466799295608e-01 3.440945958417e-01 3.415467136371e-01 3.390277929076e-01 3.365152266338e-01 3.339794229848e-01 3.314024815225e-01 3.287923620152e-01 3.261717584738e-01 3.235599252983e-01 3.209614949993e-01 3.183741557430e-01 3.157869111050e-01 3.131879687057e-01 3.105700189969e-01 3.079359989288e-01 3.052903965464e-01 3.026427162200e-01 3.000007065532e-01 2.973683630990e-01 2.947369012105e-01 2.920986439054e-01 2.894485539926e-01 2.867856991480e-01 2.841121066363e-01 2.814381435695e-01 2.787696430011e-01 2.761068159761e-01 2.734433876552e-01 2.707733073758e-01 2.680912170351e-01 2.653995337049e-01 2.627055073780e-01 2.600167222827e-01 2.573315815975e-01 2.546459179253e-01 2.519555889773e-01 2.492562186001e-01 2.465514474280e-01 2.438467351297e-01 2.411487708941e-01 2.384520403220e-01 2.357550830888e-01 2.330549748778e-01 2.303520559829e-01 2.276497919775e-01 2.249548056866e-01 2.222666305584e-01 2.195826874306e-01 2.169001523343e-01 2.142188002629e-01 2.115399641439e-01 2.088690969017e-01 2.062105018769e-01 2.035620395028e-01 2.009211110033e-01 1.982851796936e-01 1.956572192725e-01 1.930396204305e-01 1.904375838774e-01 1.878509360070e-01 1.852760096459e-01 1.827117665898e-01 1.801618156330e-01 1.776279730230e-01 1.751141292754e-01 1.726206468772e-01 1.701477002347e-01 1.676919246905e-01 1.652562175428e-01 1.628465525163e-01 1.604639122293e-01 1.581104027669e-01 1.557888282301e-01 1.534967526715e-01 1.512355324896e-01 1.490110077655e-01 1.468250932135e-01 1.446814029539e-01 1.425817076592e-01 1.405280437952e-01 1.385211825310e-01 1.365651720491e-01 1.346642146953e-01 1.328213105106e-01 1.310382918671e-01 1.293190411530e-01 1.276659780650e-01 1.260812111766e-01 1.245711254502e-01 1.231379245234e-01 1.217829159485e-01 1.205104472003e-01 1.193248284953e-01 1.182286839651e-01 1.172271708812e-01 1.163225317077e-01 1.155166864388e-01 1.148121131600e-01 1.142134036979e-01 1.137230360964e-01 1.133419267658e-01 1.130727149654e-01 1.129160529611e-01 1.128724793734e-01 1.129439048648e-01 1.131304792900e-01 1.134325306912e-01 1.138501744986e-01 1.143819843572e-01 1.150270761466e-01 1.157852026920e-01 1.166546344080e-01 1.176343131886e-01 1.187209146969e-01 1.199111194603e-01 1.212038832092e-01 1.225962061258e-01 1.240860975255e-01 1.256706069838e-01 1.273455358656e-01 1.291072392979e-01 1.309547702796e-01 1.328852694500e-01 1.348954841417e-01 1.369818624849e-01 1.391408995193e-01 1.413691226058e-01 1.436654979996e-01 1.460280960730e-01 1.484526397286e-01 1.509366295040e-01 1.534777783572e-01 1.560732793275e-01 1.587202717495e-01 1.614182632452e-01 1.641632131388e-01 1.669538087694e-01 1.697902410084e-01 1.726695605556e-01 1.755888343020e-01 1.785463467301e-01 1.815411236008e-01 1.845703158568e-01 1.876335477187e-01 1.907304493533e-01 1.938579426834e-01 1.970173349023e-01 2.002066273021e-01 2.034225116937e-01 2.066646597030e-01 2.099313679771e-01 2.132235161469e-01 2.165399059732e-01 2.198808576793e-01 2.232439440252e-01 2.266276248956e-01 2.300305152635e-01 2.334525500704e-01 2.368934850882e-01 2.403526166125e-01 2.438297647096e-01 2.473235629617e-01 2.508352811901e-01 2.543618296792e-01 2.579026473691e-01 2.614578224659e-01 2.650258952942e-01 2.686087570045e-01 2.722055861853e-01 2.758161721080e-01 2.794389269711e-01 2.830721203532e-01 2.867158768686e-01 2.903694016566e-01 2.940343719997e-01 2.977109079262e-01 3.013982676016e-01 3.050953261802e-01 3.087995621870e-01 3.125102885751e-01 3.162294327369e-01 3.199573649443e-01 3.236939904928e-01 3.274395721250e-01 3.311904708534e-01 3.349469162427e-01 3.387083853566e-01 3.424760876214e-01 3.462502773751e-01 3.500311975179e-01 3.538183000409e-01 3.576086313363e-01 3.614027376444e-01 3.652000128668e-01 3.690013079619e-01 3.728088974959e-01 3.766205383993e-01 3.804355223228e-01 3.842530098918e-01 3.880734394835e-01 3.918952661475e-01 3.957210382896e-01 3.995503544135e-01 4.033816571774e-01 4.072149924203e-01 4.110490775759e-01 4.148841717427e-01 4.187219802933e-01 4.225606912939e-01 4.263999939226e-01 4.302399308352e-01 4.340801194187e-01 4.379204612376e-01 4.417609255480e-01 4.456015939595e-01 4.494410228978e-01 4.532798246157e-01 4.571176180762e-01 4.609541816928e-01 4.647898925925e-01 4.686241318153e-01 4.724569228486e-01 4.762870560958e-01 4.801148507302e-01 4.839406726370e-01 4.877646698153e-01 4.915865549875e-01 4.954044287980e-01 4.992188283609e-01 5.030301967925e-01 5.068386034051e-01 5.106433511647e-01 5.144446086728e-01 5.182414780658e-01 5.220338674714e-01 5.258209170237e-01 5.296037939983e-01 5.333823027944e-01 5.371547267803e-01 5.409219180730e-01 5.446832445554e-01 5.484382591096e-01 5.521883383581e-01 5.559312860091e-01 5.596685180288e-01 5.633989896028e-01 5.671221932501e-01 5.708384478599e-01 5.745476087809e-01 5.782488163496e-01 5.819430714875e-01 5.856293787674e-01 5.893074544688e-01 5.929772699158e-01 5.966381945679e-01 6.002905675370e-01 6.039343486093e-01 6.075690989154e-01 6.111940785217e-01 6.148098317347e-01 6.184147204636e-01 6.220098590007e-01 6.255961573758e-01 6.291710030056e-01 6.327354590552e-01 6.362889135610e-01 6.398299028424e-01 6.433605447542e-01 6.468801177290e-01 6.503874748197e-01 6.538826473761e-01 6.573653926772e-01 6.608354438471e-01 6.642927312304e-01 6.677377570904e-01 6.711685824182e-01 6.745868150419e-01 6.779909189436e-01 6.813809804400e-01 6.847565546647e-01 6.881186599683e-01 6.914661817893e-01 6.947987088816e-01 6.981157421663e-01 7.014182911437e-01 7.047049795937e-01 7.079755086677e-01 7.112307119600e-01 7.144699556527e-01 7.176919787454e-01 7.208973637738e-01 7.240852173226e-01 7.272562906920e-01 7.304100718495e-01 7.335462324018e-01 7.366639749017e-01 7.397635758596e-01 7.428445632797e-01 7.459068360209e-01 7.489507235462e-01 7.519749554667e-01 7.549804843024e-01 7.579655307771e-01 7.609304252229e-01 7.638757958233e-01 7.667998349172e-01 7.697032000153e-01 7.725865484905e-01 7.754480124137e-01 7.782880681633e-01 7.811061769249e-01 7.839024103279e-01 7.866765346508e-01 7.894286768835e-01 7.921571826732e-01 7.948633551426e-01 7.975461835769e-01 8.002050762530e-01 8.028406637083e-01 8.054513389330e-01 8.080382805072e-01 8.106011488848e-01 8.131381299367e-01 8.156508699474e-01 8.181380552483e-01 8.205987337792e-01 8.230340726543e-01 8.254425371640e-01 8.278258519375e-01 8.301824949548e-01 8.325112130610e-01 8.348135711789e-01 8.370877302587e-01 8.393340798513e-01 8.415534515200e-01 8.437440431121e-01 8.459056734844e-01 8.480394570258e-01 8.501430422571e-01 8.522180947440e-01 8.542626742424e-01 8.562777158621e-01 8.582638578852e-01 8.602179187866e-01 8.621424416977e-01 8.640360701844e-01 8.658971828530e-01 8.677279301392e-01 8.695274736163e-01 8.712937085678e-01 8.730290045235e-01 8.747313130025e-01 8.764008495507e-01 8.780370638362e-01 8.796394331385e-01 8.812094861440e-01 8.827454526274e-01 8.842465777276e-01 8.857142067305e-01 8.871464121615e-01 8.885438967732e-01 8.899064608135e-01 8.912332462581e-01 8.925251689108e-01 8.937808590190e-01 8.950004700105e-01 8.961842168318e-01 8.973296548568e-01 8.984389209666e-01 8.995116662609e-01 9.005460007717e-01 9.015436333554e-01 9.025022015237e-01 9.034226873918e-01 9.043053256397e-01 9.051489011548e-01 9.059544304041e-01 9.067203342661e-01 9.074461916552e-01 9.081332772052e-01 9.087799953804e-01 9.093869858610e-01 9.099540255101e-01 9.104802099140e-01 9.109655057430e-01 9.114103770612e-01 9.118133800776e-01 9.121753135753e-01 9.124946660763e-01 9.127733292647e-01 9.130089833489e-01 9.132024757503e-01 9.133538594932e-01 9.134618742327e-01 9.135270588158e-01 9.135494365869e-01 9.135281486715e-01 9.134636060511e-01 9.133551563201e-01 9.132021482381e-01 9.130056955867e-01 9.127641283684e-01 9.124784312884e-01 9.121480775813e-01 9.117723502294e-01 9.113516398995e-01 9.108857866772e-01 9.103742021303e-01 9.098175223614e-01 9.092148024142e-01 9.085665451282e-01 9.078725553273e-01 9.071306465831e-01 9.063445530061e-01 9.055103283340e-01 9.046301195818e-01 9.037031075584e-01 9.027288781851e-01 9.017073738511e-01 9.006387592862e-01 8.995223726055e-01 8.983593196939e-01 8.971486931010e-01 8.958901041127e-01 8.945838737235e-01 8.932300571589e-01 8.918285421426e-01 8.903778300913e-01 8.888800821819e-01 8.873336668629e-01 8.857398212116e-01 8.840967948388e-01 8.824060029749e-01 8.806662464735e-01 8.788789860700e-01 8.770415083610e-01 8.751571139723e-01 8.732237262686e-01 8.712416730324e-01 8.692110221603e-01 8.671321933255e-01 8.650044268493e-01 8.628283482699e-01 8.606036412210e-01 8.583313487266e-01 8.560100911961e-01 8.536399802625e-01 8.512228151768e-01 8.487556767874e-01 8.462409986360e-01 8.436780268505e-01 8.410673164657e-01 8.384089755571e-01 8.357019082663e-01 8.329482847485e-01 8.301458427717e-01 8.272970006657e-01 8.244009684836e-01 8.214573248779e-01 8.184670019459e-01 8.154293232080e-01 8.123456231775e-01 8.092157889175e-01 8.060384563285e-01 8.028167094828e-01 7.995486447825e-01 7.962347156866e-01 7.928761533285e-01 7.894730236361e-01 7.860246362037e-01 7.825331233856e-01 7.789959253604e-01 7.754163218681e-01 7.717924601347e-01 7.681267301258e-01 7.644190062927e-01 7.606675731851e-01 7.568759692056e-01 7.530416298278e-01 7.491677853849e-01 7.452528336132e-01 7.412980868136e-01 7.373041801916e-01 7.332710544070e-01 7.292003746782e-01 7.250914679595e-01 7.209447076351e-01 7.167622474205e-01 7.125438105200e-01 7.082908170827e-01 7.040022539585e-01 6.996798258104e-01 6.953256108102e-01 6.909373331136e-01 6.865180472600e-01 6.820674973285e-01 6.775879515050e-01 6.730786185113e-01 6.685403584820e-01 6.639760612284e-01 6.593840483984e-01 6.547672722116e-01 6.501265827924e-01 6.454609400544e-01 6.407746789457e-01 6.360658894981e-01 6.313378567344e-01 6.265911717653e-01 6.218248349659e-01 6.170438756360e-01 6.122472343218e-01 6.074366550672e-01 6.026139110810e-01 5.977793802291e-01 5.929364006769e-01 5.880838754477e-01 5.832261558093e-01 5.783636621192e-01 5.734961174958e-01 5.686291679387e-01 5.637598857419e-01 5.588954534307e-01 5.540326368359e-01 5.491760452521e-01 5.443289730493e-01 5.394887349917e-01 5.346628174717e-01 5.298492441015e-01 5.250530180967e-01 5.202756799229e-01 5.155178960461e-01 5.107855739163e-01 5.060763864579e-01 5.013973160869e-01 4.967482382005e-01 4.921324915408e-01 4.875547701152e-01 4.830135742550e-01 4.785173171892e-01 4.740634863027e-01 4.696585049882e-01 4.653051163249e-01 4.610046040346e-01 4.567643501099e-01 4.525806820236e-01 4.484642595589e-01 4.444140276891e-01 4.404331841370e-01 4.365297229784e-01 4.327003881032e-01 4.289550551551e-01 4.252930096438e-01 4.217186881132e-01 4.182386043700e-01 4.148506845909e-01 4.115660014747e-01 4.083796258584e-01 4.053023836400e-01 4.023343029987e-01 3.994777541322e-01 3.967406852212e-01 3.941190009752e-01 3.916245176213e-01 3.892529651762e-01 3.870117963744e-01 3.849036532441e-01 3.829260265223e-01 3.810910215784e-01 3.793892741979e-01 3.778329425705e-01 3.764183263265e-01 3.751482108814e-01 3.740277586716e-01 3.730496843787e-01 3.722259785128e-01 3.715464807681e-01 3.710196897943e-01 3.706421792232e-01 3.704126185831e-01 3.703365929210e-01 3.704030951499e-01 3.706231133112e-01 3.709850328994e-01 3.714943981276e-01 3.721459242170e-01 3.729357304836e-01 3.738707325594e-01 3.749338394895e-01 3.761380093716e-01 3.774669400613e-01 3.789265105422e-01 3.805105849036e-01 3.822101084587e-01 3.840352608448e-01 3.859634266227e-01 3.880087650586e-01 3.901540414482e-01 3.924023128253e-01 3.947501201280e-01 3.971833904789e-01 3.997147908054e-01 4.023205359044e-01 4.050129979928e-01 4.077767214896e-01 4.106109225743e-01 4.135166058729e-01 4.164756971929e-01 4.195032438660e-01 4.225732779269e-01 4.257005088295e-01 4.288676724498e-01 4.320750457789e-01 4.353238190268e-01 4.385952937838e-01 4.419061433578e-01 4.452298702695e-01 4.485813831709e-01 4.519461671685e-01 4.553194870272e-01 4.587104076419e-01 4.620938935639e-01 4.654911680937e-01 4.688743327577e-01 4.722587219440e-01 4.756319559415e-01 4.789866489739e-01 4.823350429994e-01 4.856512328577e-01 4.889568843760e-01 4.922260037034e-01 4.954714606420e-01 4.986856235847e-01 5.018576654383e-01 5.050026683960e-01 5.080935717165e-01 5.111529818707e-01 5.141572185459e-01 5.171154781340e-01 5.200249923013e-01 5.228714416827e-01 5.256729608171e-01 5.284020298684e-01 5.310807921185e-01 5.336874987166e-01 5.362295214004e-01 5.387068229717e-01 5.411033302280e-01 5.434403995627e-01 5.456888299389e-01 5.478692614151e-01 5.499662203106e-01 5.519808280762e-01 5.539192481902e-01 5.557612141156e-01 5.575286674124e-01 5.591970623905e-01 5.607805728837e-01 5.622714072119e-01 5.636646817486e-01 5.649706643066e-01 5.661691615375e-01 5.672786589930e-01 5.682821926730e-01 5.691863697546e-01 5.699904456517e-01 5.706854591167e-01 5.712825196911e-01 5.717660463159e-01 5.721480802568e-01 5.724186158986e-01 5.725795224610e-01 5.726337089819e-01 5.725707626445e-01 5.724012202065e-01 5.721137456964e-01 5.717145531006e-01 5.712017274092e-01 5.705708294395e-01 5.698281498044e-01 5.689656859523e-01 5.679887096241e-01 5.668959801441e-01 5.656821388442e-01 5.643555766849e-01 5.629071387699e-01 5.613441310732e-01 5.596636582588e-01 5.578610297433e-01 5.559474388037e-01 5.539099527126e-01 5.517607716626e-01 5.494917968151e-01 5.471060730377e-01 5.446099739429e-01 5.419901972189e-01 5.392672415829e-01 5.364203384414e-01 5.334696556934e-01 5.304047910011e-01 5.272267007686e-01 5.239496683030e-01 5.205528627040e-01 5.170642958151e-01 5.134603504435e-01 5.097602147008e-01 5.059616122416e-01 5.020562553671e-01 4.980690950216e-01 4.939738046084e-01 4.898017099062e-01 4.855323760170e-01 4.811810684905e-01 4.767544225009e-01 4.722376962683e-01 4.676617747489e-01 4.629999164582e-01 4.582843749907e-01 4.535003671742e-01 4.486578372773e-01 4.437701321737e-01 4.388228728334e-01 4.338471770207e-01 4.288234955851e-01 4.237774537631e-01 4.187054870623e-01 4.136128790291e-01 4.085193980797e-01 4.034137220066e-01 3.983240338369e-01 3.932422818351e-01 3.881871261925e-01 3.831664296326e-01 3.781837567035e-01 3.732617743850e-01 3.683967248879e-01 3.636133299122e-01 3.589140041529e-01 3.543150476925e-01 3.498300888527e-01 3.454686340948e-01 3.412503417250e-01 3.371827859127e-01 3.332870070499e-01 3.295710784404e-01 3.260571444629e-01 3.227533670466e-01 3.196812391404e-01 3.168494704974e-01 3.142772931233e-01 3.119780987962e-01 3.099607842341e-01 3.082497688675e-01 3.068406497948e-01 3.057636761613e-01 3.050100814393e-01 3.046035676655e-01 3.045432014430e-01 3.048334171467e-01 3.054901804240e-01 3.064942103187e-01 3.078745319696e-01 3.096017058450e-01 3.116926640941e-01 3.141370709190e-01 3.169206875540e-01 3.200577093579e-01 3.235091458262e-01 3.272990272734e-01 3.313892316488e-01 3.357827410139e-01 3.404702630372e-01 3.454196668869e-01 3.506514787988e-01 3.561142656621e-01 3.618277430449e-01 3.677589990569e-01 3.738961884504e-01 3.802427356141e-01 3.867550564498e-01 3.934564485565e-01 4.003014566752e-01 4.072987038211e-01 4.144335749945e-01 4.216784804033e-01 4.290499046742e-01 4.365063813491e-01 4.440613153367e-01 4.516943403017e-01 4.593888934995e-01 4.671563168383e-01 4.749593237143e-01 4.828149328261e-01 4.907001052906e-01 4.986036510704e-01 5.065365491752e-01 5.144605592222e-01 5.224011639347e-01 5.303284006346e-01 5.382387474368e-01 5.461423976465e-01 5.540008837974e-01 5.618461423175e-01 5.696386754985e-01 5.773904069846e-01 5.851009689973e-01 5.927365414565e-01 6.003338552732e-01 6.078459989403e-01 6.152977716643e-01 6.226744679937e-01 6.299560963134e-01 6.371763092202e-01 6.442807689887e-01 6.513113769286e-01 6.582366570269e-01 6.650539336111e-01 6.717816376818e-01 6.783783037997e-01 6.848838116070e-01 6.912584027728e-01 6.975168778474e-01 7.036595780970e-01 7.096621625322e-01 7.155529772150e-01 7.212991333350e-01 7.269160725200e-01 7.323986930868e-01 7.377341756898e-01 7.429376313863e-01 7.479898330654e-01 7.528977573162e-01 7.576623517718e-01 7.622705335144e-01 7.667323277322e-01 7.710396029251e-01 7.751899666358e-01 7.791918731437e-01 7.830282835735e-01 7.867135327667e-01 7.902394029031e-01 7.935992060405e-01 7.968120146113e-01 7.998494662325e-01 8.027380979409e-01 8.054617290009e-01 8.080191361333e-01 8.104293021597e-01 8.126631089030e-01 8.147525677736e-01 8.166738737925e-01 8.184390447334e-01 8.200540280894e-01 8.215027237531e-01 8.228104373321e-01 8.239565498366e-01 8.249585399454e-01 8.258129328488e-01 8.265195615418e-01 8.270897197398e-01 8.275161876304e-01 8.278100209729e-01 8.279708599057e-01 8.280048637519e-01 8.279134690322e-01 8.277069085338e-01 8.273828717808e-01 8.269518250072e-01 8.264187676465e-01 8.257836473813e-01 8.250660280890e-01 8.242538018102e-01 8.233722430579e-01 8.224166861952e-01 8.213967150657e-01 8.203298490322e-01 8.192071486329e-01 8.180561567717e-01 8.168705907363e-01 8.156689249769e-01 8.144598551504e-01 8.132466093646e-01 8.120512837179e-01 8.108735003576e-01 8.097311073220e-01 8.086310854391e-01 8.075871419683e-01 8.066093985929e-01 8.057106462551e-01 8.049008665622e-01 8.041911723474e-01 8.035972201511e-01 8.031220132325e-01 8.027886067730e-01 8.025956539933e-01 8.025629773365e-01 8.026969328105e-01 8.030040937546e-01 8.035035385224e-01 8.041919706984e-01 8.050885364751e-01 8.061921174681e-01 8.075132300020e-01 8.090582266808e-01 8.108274794477e-01 8.128321807263e-01 8.150659057786e-01 8.175388151401e-01 8.202448646134e-01 8.231885646115e-01 8.263642628590e-01 8.297700893103e-01 8.334038806942e-01 8.372553745769e-01 8.413248900073e-01 8.455965983496e-01 8.500703270465e-01 8.547267849981e-01 8.595627760515e-01 8.645623553987e-01 8.697108913357e-01 8.750001548724e-01 8.804053810247e-01 8.859238319581e-01 8.915268858419e-01 8.972055338031e-01 9.029397751911e-01 9.087066964865e-01 9.144980574334e-01 9.202819215206e-01 9.260526432397e-01 9.317782798322e-01 9.374478314187e-01 9.430397740329e-01 9.485303679266e-01 9.539091046307e-01 9.591451946448e-01 9.642327532771e-01 9.691421806986e-01 9.738612602044e-01 9.783736305598e-01 9.826553474830e-01 9.867014490844e-01 9.904827381991e-01 9.939962283476e-01 9.972217704643e-01 1.000146892901e+00 1.002762112694e+00 1.005053438011e+00 1.007014057883e+00 1.008631186075e+00 1.009903690248e+00 1.010817404713e+00 1.011375443373e+00 1.011568010597e+00 1.011395730238e+00 1.010860813912e+00 1.009956435005e+00 1.008694394377e+00 1.007069347680e+00 1.005093355456e+00 1.002771477107e+00 1.000109545760e+00 9.971245508581e-01 9.938180329820e-01 9.902143301088e-01 9.863192774594e-01 9.821550996146e-01 9.777366551145e-01 9.730841567573e-01 9.682174147643e-01 9.631584857180e-01 9.579316998979e-01 9.525560837767e-01 9.470651563997e-01 9.414735720628e-01 9.358160892628e-01 9.301168361630e-01 9.243982673552e-01 9.186971113515e-01 9.130297715499e-01 9.074321731250e-01 9.019223971134e-01 8.965341014291e-01 8.912860711472e-01 8.862021720947e-01 8.813116557664e-01 8.766238539217e-01 8.721692300116e-01 8.679567017647e-01 8.640065820661e-01 8.603306114626e-01 8.569383695508e-01 8.538442692135e-01 8.510463461452e-01 8.485591359398e-01 8.463776853068e-01 8.445078543025e-01 8.429462246820e-01 8.416891067794e-01 8.407349251831e-01 8.400730982372e-01 8.397047339004e-01 8.396118816263e-01 8.397945143788e-01 8.402386881185e-01 8.409369593966e-01 8.418805480239e-01 8.430554768974e-01 8.444609630114e-01 8.460788536558e-01 8.479095024770e-01 8.499382016447e-01 8.521637914076e-01 8.545761471880e-01 8.571690688150e-01 8.599424816618e-01 8.628820923247e-01 8.659930876034e-01 8.692627502386e-01 8.726919673847e-01 8.762718717727e-01 8.799977479413e-01 8.838668627131e-01 8.878641347860e-01 8.919936249737e-01 8.962320201300e-01 9.005807578306e-01 9.050233615231e-01 9.095421682852e-01 9.141321036256e-01 9.187638851938e-01 9.234320150503e-01 9.281069025516e-01 9.327735705470e-01 9.374086594216e-01 9.419858929581e-01 9.464884636575e-01 9.508853110395e-01 9.551597287299e-01 9.592808511298e-01 9.632334366910e-01 9.669893745744e-01 9.705309739998e-01 9.738429523974e-01 9.769012631303e-01 9.797046868420e-01 9.822264742870e-01 9.844734146307e-01 9.864331090187e-01 9.881055216535e-01 9.894995734931e-01 9.906106822698e-01 9.914621715313e-01 9.920571235788e-01 9.924206309117e-01 9.925691727928e-01 9.925281231911e-01 9.923273681178e-01 9.919870738087e-01 9.915511918487e-01 9.910386814371e-01 9.904914739499e-01 9.899383170124e-01 9.894119836523e-01 9.889467105975e-01 9.885693067921e-01 9.883132311934e-01 9.881969635737e-01 9.882514053700e-01 9.884916791671e-01 9.889370372445e-01 9.896035664579e-01 9.904958690675e-01 9.916328866928e-01 9.930079521796e-01 9.946353654832e-01 9.965099587973e-01 9.986328142083e-01 1.001005439480e+00 1.003620004394e+00 1.006481978047e+00 1.009579250957e+00 1.012917349698e+00 1.016485944698e+00 1.020285333089e+00 1.024311622385e+00 1.028556411553e+00 1.033019076690e+00 1.037681904052e+00 1.042544915264e+00 1.047584448099e+00 1.052788817863e+00 1.058134512563e+00 1.063590204318e+00 1.069133110930e+00 1.074716297464e+00 1.080309848783e+00 1.085856739617e+00 1.091315290205e+00 1.096631637167e+00 1.101746704816e+00 1.106617588593e+00 1.111176036984e+00 1.115388997486e+00 1.119195017023e+00 1.122564530302e+00 1.125465296231e+00 1.127866535770e+00 1.129772574003e+00 1.131166057899e+00 1.132073587760e+00 1.132512025963e+00 1.132521981917e+00 1.132157222851e+00 1.131466795965e+00 1.130532825204e+00 1.129417656733e+00 1.128209471794e+00 1.126980367504e+00 1.125808067650e+00 1.124767153258e+00 1.123908459856e+00 1.123292901004e+00 1.122940675952e+00 1.122882075037e+00 1.123109543217e+00 1.123611800687e+00 1.124361169492e+00 1.125303702581e+00 1.126403127568e+00 1.127579882376e+00 1.128790776977e+00 1.129963694747e+00 1.131048853018e+00 1.132010501544e+00 1.132804411377e+00 1.133436318947e+00 1.133893316625e+00 1.134211660271e+00 1.134424478129e+00 1.134584492317e+00 1.134767263376e+00 1.135029244752e+00 1.135464780714e+00 1.136127848889e+00 1.137090054191e+00 1.138392301983e+00 1.140058327790e+00 1.142099455700e+00 1.144474454189e+00 1.147153714050e+00 1.148613531391e+00 1.148883898382e+00 1.148756710474e+00 1.149176441364e+00 1.150861286395e+00 1.153993816036e+00 1.158099982438e+00 1.162230616169e+00 1.165332756210e+00 1.166624692745e+00 1.165876171266e+00 1.163503008887e+00 1.160372953515e+00 1.157453850921e+00 1.155450613481e+00 1.154504560954e+00 1.154136413310e+00 1.153463518495e+00 1.151564478685e+00 1.147847380348e+00 1.142311151154e+00 1.135581761235e+00 1.128676074972e+00 1.122642701561e+00 1.118185187516e+00 1.115380520131e+00 1.113678352790e+00 1.112170942189e+00 1.109957804475e+00 1.106528117374e+00 1.101986363992e+00 1.097005547100e+00 1.092553450479e+00 1.089520663442e+00 1.088334400646e+00 1.088751995841e+00 1.089948617755e+00 1.090828360493e+00 1.090415013939e+00 1.088209460660e+00 1.084359825970e+00 1.079547150811e+00 1.074697995032e+00 1.070617617687e+00 1.067630179772e+00 1.065442472323e+00 1.063299396526e+00 1.060289192481e+00 1.055741078309e+00 1.049544143495e+00 1.042246399086e+00 1.034877155413e+00 1.028630535080e+00 1.024440338828e+00 1.022631155894e+00 1.022842698062e+00 1.024227896688e+00 1.025802146472e+00 1.026851207067e+00 1.027217851535e+00 1.027300998314e+00 1.027842647650e+00 1.029591200629e+00 1.032903345792e+00 1.037521546871e+00 1.042630568043e+00 1.047121379920e+00 1.049966497417e+00 1.050601992421e+00 1.049118807749e+00 1.046193210646e+00 1.042854066502e+00 1.040122847341e+00 1.038606254737e+00 1.038315429996e+00 1.038725723216e+00 1.039021707116e+00 1.038459362224e+00 1.036710574106e+00 1.033978576091e+00 1.030896797428e+00 1.028277999214e+00 1.026735062575e+00 1.026360301643e+00 1.026655911034e+00 1.026676157201e+00 1.025330784031e+00 1.021785969196e+00 1.015756289477e+00 1.007568067475e+00 9.980317265781e-01 9.881678620418e-01 9.788023435579e-01 9.702738491175e-01 9.623667672715e-01 9.544505925836e-01 9.457874568076e-01 9.359177124910e-01 9.249171710011e-01 9.134107421790e-01 9.024226408940e-01 8.930394131357e-01 8.860180161058e-01 8.815656391011e-01 8.793827221601e-01 8.789308415203e-01 8.798322724771e-01 8.821117051160e-01 8.846697129170e-01 8.819219322559e-01 8.414885069113e-01 7.763449216233e-01 7.179016920400e-01 7.026746022320e-01 7.418060062635e-01 8.093727937139e-01 8.672125933438e-01 8.885726044641e-01 8.653085235409e-01 8.089233973000e-01 7.494860572834e-01 7.260529179931e-01 7.597155880203e-01 8.325628172878e-01 9.055069429531e-01 9.453277387700e-01 9.352870732066e-01 8.768748889087e-01 7.902409049104e-01 7.130857009184e-01 6.876589160104e-01 7.271983433343e-01 8.011787218944e-01 8.662829438652e-01 8.929471609867e-01 8.710219560741e-01 8.092110950594e-01 7.339305445587e-01 6.837619952324e-01 6.882509959352e-01 7.406886731274e-01 8.055730503554e-01 8.487652276745e-01 8.526254436480e-01 8.184122163062e-01 7.656372375094e-01 7.274629930893e-01 7.340895307979e-01 7.876226340396e-01 8.603292321743e-01 9.183115958179e-01 9.389951726012e-01 9.165383092859e-01 8.628698641163e-01 8.066994891247e-01 7.845427265900e-01 8.170034081164e-01 8.896726369077e-01 9.666785147586e-01 1.015219688984e+00 1.016803834028e+00 9.698243191756e-01 8.900301267023e-01 8.098063669862e-01 7.695423124621e-01 7.917458146075e-01 8.592511009539e-01 9.321767697878e-01 9.763102899564e-01 9.739289526105e-01 9.247452469738e-01 8.450806250584e-01 7.659429321418e-01 7.239586739918e-01 7.379356650957e-01 7.914161789495e-01 8.492383834689e-01 8.828930123492e-01 8.799994007739e-01 8.445833444652e-01 7.947232015146e-01 7.566040018495e-01 7.515015304432e-01 7.805542519263e-01 8.249436378217e-01 8.614075943008e-01 8.752574750665e-01 8.647811801778e-01 8.403467836226e-01 8.197329031032e-01 8.188071320931e-01 8.413266155811e-01 8.767686535783e-01 9.086736429228e-01 9.246321866990e-01 9.216002346895e-01 9.076651430502e-01
 6.718053009638e-01 6.706854054457e-01 6.694854946320e-01 6.681285992762e-01 6.666413751073e-01 6.650918458357e-01 6.635611827142e-01 6.621366185938e-01 6.608519742939e-01 6.596330821613e-01 6.583478266155e-01 6.569183780518e-01 6.553656550796e-01 6.537607166898e-01 6.521748450928e-01 6.506757683370e-01 6.492954066749e-01 6.479821298964e-01 6.466168625395e-01 6.451176714856e-01 6.435003277259e-01 6.418431365226e-01 6.402090349090e-01 6.386300942185e-01 6.371257899455e-01 6.356856536394e-01 6.342453134985e-01 6.327170018960e-01 6.310619193221e-01 6.293178813925e-01 6.275715849030e-01 6.259071485394e-01 6.243650233007e-01 6.229166162334e-01 6.214588830864e-01 6.198842292108e-01 6.181574977657e-01 6.163447129739e-01 6.145565841727e-01 6.128798790724e-01 6.113440488214e-01 6.099029737972e-01 6.084443621551e-01 6.068407756728e-01 6.050475440104e-01 6.031526693213e-01 6.013262869023e-01 5.996966870328e-01 5.982553594439e-01 5.968608892589e-01 5.953319233488e-01 5.935761647172e-01 5.916575981264e-01 5.897535255792e-01 5.880099163924e-01 5.864346441845e-01 5.849109065966e-01 5.833094913194e-01 5.815717130504e-01 5.797149012019e-01 5.777952628035e-01 5.758781343011e-01 5.740140073953e-01 5.722259554820e-01 5.705066654341e-01 5.688175681008e-01 5.670754579117e-01 5.651922929710e-01 5.631532255268e-01 5.610626979468e-01 5.590781490848e-01 5.572875501583e-01 5.556383131657e-01 5.539780801917e-01 5.521563998495e-01 5.501285090602e-01 5.479945794961e-01 5.459260146198e-01 5.440313465850e-01 5.422829449358e-01 5.405631541638e-01 5.387590454364e-01 5.368171880647e-01 5.347549141115e-01 5.326429426206e-01 5.305646570305e-01 5.285727087298e-01 5.266755711740e-01 5.248433067015e-01 5.230021583250e-01 5.210540305370e-01 5.189426238063e-01 5.167140951068e-01 5.144983465793e-01 5.124251195025e-01 5.105345884371e-01 5.087433420846e-01 5.068858449249e-01 5.048251656224e-01 5.025590961124e-01 5.002237722794e-01 4.979923476879e-01 4.959531080898e-01 4.940651648582e-01 4.921914314478e-01 4.901806586474e-01 4.879673106971e-01 4.856063375731e-01 4.832326389927e-01 4.809756885778e-01 4.788891587565e-01 4.769267740111e-01 4.749624485617e-01 4.728575487760e-01 4.705563024471e-01 4.681246451658e-01 4.657077648909e-01 4.634363269554e-01 4.613492312110e-01 4.593620641992e-01 4.573195671449e-01 4.550937606870e-01 4.526792369194e-01 4.501840368322e-01 4.477519216258e-01 4.454790360477e-01 4.433573246232e-01 4.412750560762e-01 4.390912083624e-01 4.367313729271e-01 4.342310890682e-01 4.317013704521e-01 4.292627749655e-01 4.269712894235e-01 4.247826500553e-01 4.225804788363e-01 4.202620316270e-01 4.178028174631e-01 4.152580855363e-01 4.127230588242e-01 4.102805789257e-01 4.079470505516e-01 4.056620201463e-01 4.033356282702e-01 4.009122495719e-01 3.983936916075e-01 3.958301910325e-01 3.932934396525e-01 3.908271845703e-01 3.884185728719e-01 3.860195304362e-01 3.835831710042e-01 3.810842819991e-01 3.785295304154e-01 3.759529093420e-01 3.733963263159e-01 3.708773318612e-01 3.683866752519e-01 3.659006059730e-01 3.633875801166e-01 3.608319721597e-01 3.582424653272e-01 3.556425111573e-01 3.530516517884e-01 3.504739854700e-01 3.479060141485e-01 3.453361199788e-01 3.427524882125e-01 3.401477358073e-01 3.375266447196e-01 3.348929243945e-01 3.322563404183e-01 3.296255486201e-01 3.270019859635e-01 3.243777895458e-01 3.217445211064e-01 3.190981270653e-01 3.164372668069e-01 3.137640626874e-01 3.110902643666e-01 3.084202191637e-01 3.057541927383e-01 3.030855021095e-01 3.004071847779e-01 2.977153528673e-01 2.950103413501e-01 2.923032938109e-01 2.895995467879e-01 2.868972864598e-01 2.841915369528e-01 2.814767760234e-01 2.787501061261e-01 2.760159312174e-01 2.732810243527e-01 2.705484629140e-01 2.678148977949e-01 2.650764356673e-01 2.623310390581e-01 2.595789275991e-01 2.568250144270e-01 2.540746880154e-01 2.513273816720e-01 2.485791107481e-01 2.458277236923e-01 2.430727569846e-01 2.403155940854e-01 2.375622929580e-01 2.348163081293e-01 2.320743836461e-01 2.293332773577e-01 2.265907517792e-01 2.238501779721e-01 2.211139725424e-01 2.183871051384e-01 2.156672481162e-01 2.129509163812e-01 2.102371611891e-01 2.075287989376e-01 2.048284162305e-01 2.021381793388e-01 1.994588213596e-01 1.967888574495e-01 1.941230257205e-01 1.914670795604e-01 1.888250573907e-01 1.861968081422e-01 1.835851702604e-01 1.809896526756e-01 1.784072958320e-01 1.758411034814e-01 1.732946499529e-01 1.707697376283e-01 1.682686126661e-01 1.657922454642e-01 1.633412871647e-01 1.609152441078e-01 1.585186843097e-01 1.561547623273e-01 1.538244824880e-01 1.515296297995e-01 1.492722252070e-01 1.470535876405e-01 1.448763273889e-01 1.427463527578e-01 1.406635196421e-01 1.386291853552e-01 1.366460972948e-01 1.347192018609e-01 1.328523002435e-01 1.310489693290e-01 1.293119505093e-01 1.276419130019e-01 1.260437377619e-01 1.245234288198e-01 1.230832006115e-01 1.217279090228e-01 1.204593325501e-01 1.192797984454e-01 1.181940954212e-01 1.172059619880e-01 1.163185869394e-01 1.155344751547e-01 1.148564676365e-01 1.142873869632e-01 1.138296508706e-01 1.134850731773e-01 1.132566090578e-01 1.131449233035e-01 1.131508642575e-01 1.132752033539e-01 1.135186360097e-01 1.138807362384e-01 1.143613912753e-01 1.149601469135e-01 1.156752082250e-01 1.165045442196e-01 1.174474699294e-01 1.185022785956e-01 1.196661293130e-01 1.209365866802e-01 1.223107614620e-01 1.237849374767e-01 1.253578168784e-01 1.270264094426e-01 1.287868021009e-01 1.306357705782e-01 1.325707915529e-01 1.345873980251e-01 1.366826725180e-01 1.388550136286e-01 1.410994522782e-01 1.434138144015e-01 1.457972157780e-01 1.482452826925e-01 1.507548778259e-01 1.533232552328e-01 1.559479811730e-01 1.586263539128e-01 1.613566736596e-01 1.641369715927e-01 1.669646644248e-01 1.698388100387e-01 1.727575470211e-01 1.757172388709e-01 1.787158616002e-01 1.817522906120e-01 1.848255615180e-01 1.879349585943e-01 1.910795937644e-01 1.942565447844e-01 1.974635585816e-01 2.007002317933e-01 2.039637448800e-01 2.072558879585e-01 2.105737092491e-01 2.139176898663e-01 2.172855327656e-01 2.206781192320e-01 2.240930412487e-01 2.275273919959e-01 2.309831242722e-01 2.344577846355e-01 2.379528439218e-01 2.414673915427e-01 2.450011676297e-01 2.485513115590e-01 2.521175652030e-01 2.556985485211e-01 2.592938666483e-01 2.629054462083e-01 2.665319800079e-01 2.701737338564e-01 2.738290364427e-01 2.774947219875e-01 2.811709817771e-01 2.848591627989e-01 2.885596522431e-01 2.922720611504e-01 2.959963436225e-01 2.997290040758e-01 3.034699738066e-01 3.072197372039e-01 3.109781052963e-01 3.147458072473e-01 3.185231514684e-01 3.223087185114e-01 3.261007727771e-01 3.298986873461e-01 3.337024035069e-01 3.375126805128e-01 3.413315359646e-01 3.451562477982e-01 3.489871968628e-01 3.528228437718e-01 3.566628975972e-01 3.605075504648e-01 3.643578049900e-01 3.682131522182e-01 3.720732435136e-01 3.759369074799e-01 3.798034137087e-01 3.836731110523e-01 3.875469345188e-01 3.914241039959e-01 3.953032984681e-01 3.991854338501e-01 4.030688346948e-01 4.069549398396e-01 4.108427632811e-01 4.147320286646e-01 4.186221777669e-01 4.225135363324e-01 4.264059235152e-01 4.302976060406e-01 4.341915317718e-01 4.380847695617e-01 4.419779580814e-01 4.458704799751e-01 4.497626390841e-01 4.536540679520e-01 4.575456998111e-01 4.614364073699e-01 4.653246848848e-01 4.692112482403e-01 4.730966959318e-01 4.769798548533e-01 4.808614555883e-01 4.847408848570e-01 4.886179048263e-01 4.924911875934e-01 4.963613873143e-01 5.002288451764e-01 5.040932436900e-01 5.079531344389e-01 5.118094798146e-01 5.156611085257e-01 5.195087092902e-01 5.233515231219e-01 5.271896783713e-01 5.310234625593e-01 5.348519218504e-01 5.386746534562e-01 5.424924401867e-01 5.463033219849e-01 5.501091372528e-01 5.539083337503e-01 5.577014310592e-01 5.614879910965e-01 5.652674999037e-01 5.690397862104e-01 5.728046821699e-01 5.765632689255e-01 5.803126915957e-01 5.840558456508e-01 5.877894757756e-01 5.915146832509e-01 5.952317290677e-01 5.989403927289e-01 6.026399267699e-01 6.063304302452e-01 6.100106768636e-01 6.136808350836e-01 6.173421005649e-01 6.209930396848e-01 6.246336511129e-01 6.282635558313e-01 6.318820987904e-01 6.354899110466e-01 6.390865418543e-01 6.426714887906e-01 6.462442690631e-01 6.498061900562e-01 6.533550381960e-01 6.568912302724e-01 6.604145974395e-01 6.639259460246e-01 6.674240749538e-01 6.709084734767e-01 6.743794675438e-01 6.778368565629e-01 6.812800819562e-01 6.847080435054e-01 6.881229696380e-01 6.915228961768e-01 6.949069118610e-01 6.982759531637e-01 7.016290294686e-01 7.049668050234e-01 7.082886211325e-01 7.115940714406e-01 7.148825377545e-01 7.181547874172e-01 7.214093184531e-01 7.246469856992e-01 7.278674803266e-01 7.310698165877e-01 7.342546700810e-01 7.374209458018e-01 7.405685884972e-01 7.436974254515e-01 7.468069366302e-01 7.498972451671e-01 7.529682220963e-01 7.560195202102e-01 7.590503582475e-01 7.620608597967e-01 7.650508205349e-01 7.680201006367e-01 7.709687943712e-01 7.738957297383e-01 7.768014697533e-01 7.796849200405e-01 7.825464809470e-01 7.853851608320e-01 7.882009852568e-01 7.909948023150e-01 7.937650527057e-01 7.965115528114e-01 7.992351325943e-01 8.019337674760e-01 8.046079819218e-01 8.072585071637e-01 8.098826709328e-01 8.124836574271e-01 8.150587212505e-01 8.176075636452e-01 8.201318494748e-01 8.226287452851e-01 8.250994491931e-01 8.275444396202e-01 8.299616168997e-01 8.323516392387e-01 8.347149124143e-01 8.370496841457e-01 8.393564677831e-01 8.416347047714e-01 8.438842176846e-01 8.461062918348e-01 8.482976969894e-01 8.504605262595e-01 8.525942994839e-01 8.546959632231e-01 8.567698496609e-01 8.588121783347e-01 8.608236544477e-01 8.628050052444e-01 8.647540861422e-01 8.666723631437e-01 8.685580775829e-01 8.704116058436e-01 8.722332186324e-01 8.740221821694e-01 8.757782703476e-01 8.775011923786e-01 8.791898482479e-01 8.808453276504e-01 8.824667150458e-01 8.840537198966e-01 8.856062503427e-01 8.871245109033e-01 8.886073993346e-01 8.900549090282e-01 8.914659657127e-01 8.928419660138e-01 8.941816768357e-01 8.954847818544e-01 8.967519050345e-01 8.979807957150e-01 8.991729080313e-01 9.003280391109e-01 9.014444177960e-01 9.025247724881e-01 9.035658166297e-01 9.045680573585e-01 9.055317725605e-01 9.064563847027e-01 9.073425215860e-01 9.081886990800e-01 9.089959099204e-01 9.097622757092e-01 9.104888074370e-01 9.111746913923e-01 9.118199966654e-01 9.124238246640e-01 9.129876931576e-01 9.135093593601e-01 9.139888166665e-01 9.144275124107e-01 9.148234740463e-01 9.151767306370e-01 9.154882901921e-01 9.157562676095e-01 9.159824123262e-01 9.161641034625e-01 9.163026940902e-01 9.163981111171e-01 9.164487360040e-01 9.164554744125e-01 9.164180701394e-01 9.163362806017e-01 9.162096871975e-01 9.160377836439e-01 9.158210800365e-01 9.155592976324e-01 9.152519316427e-01 9.148988186811e-01 9.145006039823e-01 9.140552653297e-01 9.135647399637e-01 9.130274208743e-01 9.124432337773e-01 9.118126946658e-01 9.111354584917e-01 9.104104312721e-01 9.096386699124e-01 9.088193243694e-01 9.079525088508e-01 9.070387102131e-01 9.060763792354e-01 9.050670048041e-01 9.040092555863e-01 9.029034796097e-01 9.017490517549e-01 9.005465714800e-01 8.992953255104e-01 8.979961379754e-01 8.966480657266e-01 8.952506273378e-01 8.938049909874e-01 8.923108366834e-01 8.907659669915e-01 8.891735940255e-01 8.875317720095e-01 8.858402151717e-01 8.841000416958e-01 8.823107503561e-01 8.804714633660e-01 8.785831874632e-01 8.766454971776e-01 8.746597610975e-01 8.726229442891e-01 8.705374667197e-01 8.684034340465e-01 8.662185425742e-01 8.639846015346e-01 8.617013453304e-01 8.593693004907e-01 8.569883007375e-01 8.545568674917e-01 8.520781815521e-01 8.495487925047e-01 8.469714702139e-01 8.443455870240e-01 8.416705228560e-01 8.389470543333e-01 8.361744963809e-01 8.333540080876e-01 8.304854976675e-01 8.275684001834e-01 8.246039515242e-01 8.215915831365e-01 8.185313914972e-01 8.154245221820e-01 8.122702569850e-01 8.090692382736e-01 8.058217598500e-01 8.025274596494e-01 7.991868578153e-01 7.958002185810e-01 7.923690415208e-01 7.888926378205e-01 7.853704495400e-01 7.818048398848e-01 7.781932661642e-01 7.745393024560e-01 7.708414300013e-01 7.671001067774e-01 7.633166462305e-01 7.594899849068e-01 7.556228375697e-01 7.517132755302e-01 7.477628356580e-01 7.437723694108e-01 7.397423899053e-01 7.356734002231e-01 7.315652350619e-01 7.274188162806e-01 7.232350679796e-01 7.190143809703e-01 7.147576024461e-01 7.104647809911e-01 7.061381518468e-01 7.017766708879e-01 6.973811860520e-01 6.929543622825e-01 6.884942460827e-01 6.840044285125e-01 6.794843936143e-01 6.749341841862e-01 6.703568359820e-01 6.657512037073e-01 6.611198700780e-01 6.564630131122e-01 6.517804353937e-01 6.470763426787e-01 6.423489959194e-01 6.376012421056e-01 6.328333210156e-01 6.280462422811e-01 6.232430207135e-01 6.184219636883e-01 6.135880669356e-01 6.087403898091e-01 6.038792472555e-01 5.990095084915e-01 5.941283521504e-01 5.892427039437e-01 5.843490195412e-01 5.794519444005e-01 5.745535300422e-01 5.696520079419e-01 5.647539888212e-01 5.598573968631e-01 5.549668820231e-01 5.500832272284e-01 5.452074484834e-01 5.403446742188e-01 5.354928130982e-01 5.306590988899e-01 5.258411791237e-01 5.210433213426e-01 5.162698586170e-01 5.115186959523e-01 5.067982806603e-01 5.021053476160e-01 4.974461899858e-01 4.928235325580e-01 4.882377846411e-01 4.836962649596e-01 4.791953226746e-01 4.747450346981e-01 4.703438072358e-01 4.659954826316e-01 4.617064675581e-01 4.574742707116e-01 4.533092690266e-01 4.492079730722e-01 4.451783235145e-01 4.412234550617e-01 4.373430440012e-01 4.335476324669e-01 4.298323400783e-01 4.262082501576e-01 4.226753129655e-01 4.192362927042e-01 4.158988370491e-01 4.126600040928e-01 4.095315517860e-01 4.065097269147e-01 4.036022208047e-01 4.008125521864e-01 3.981393133714e-01 3.955941227476e-01 3.931700428049e-01 3.908794201023e-01 3.887184144517e-01 3.866920677970e-01 3.848071382658e-01 3.830563939161e-01 3.814536031904e-01 3.799898146114e-01 3.786751253482e-01 3.775070453726e-01 3.764851660733e-01 3.756178518073e-01 3.748945173021e-01 3.743283750223e-01 3.739077935848e-01 3.736417586657e-01 3.735254934078e-01 3.735558459080e-01 3.737413366773e-01 3.740674492236e-01 3.745464810572e-01 3.751648470056e-01 3.759285525237e-01 3.768334166900e-01 3.778712142033e-01 3.790516023299e-01 3.803554607718e-01 3.817949643198e-01 3.833550573415e-01 3.850393822411e-01 3.868440554961e-01 3.887568764164e-01 3.907900035902e-01 3.929198643774e-01 3.951597090971e-01 3.974930331327e-01 3.999206448648e-01 4.024424041125e-01 4.050412612194e-01 4.077313765267e-01 4.104868273282e-01 4.133234739032e-01 4.162212134194e-01 4.191826724637e-01 4.222071898950e-01 4.252768780414e-01 4.284073515629e-01 4.315719032709e-01 4.347863173213e-01 4.380332499993e-01 4.413108258389e-01 4.446241338678e-01 4.479508304956e-01 4.513107196700e-01 4.546748078946e-01 4.580594537740e-01 4.614498468411e-01 4.648406274941e-01 4.682416674402e-01 4.716279334346e-01 4.750204821236e-01 4.783919817576e-01 4.817569300217e-01 4.851042122133e-01 4.884262663756e-01 4.917355510848e-01 4.950048121458e-01 4.982574055499e-01 5.014666712254e-01 5.046461304151e-01 5.077873359077e-01 5.108798547706e-01 5.139397243501e-01 5.169385035563e-01 5.198999843588e-01 5.227990543982e-01 5.256472451368e-01 5.284388842375e-01 5.311627414286e-01 5.338361811179e-01 5.364307233317e-01 5.389685202836e-01 5.414303830149e-01 5.438217852432e-01 5.461432074137e-01 5.483787889221e-01 5.505483997078e-01 5.526250852044e-01 5.546280438078e-01 5.565424411873e-01 5.583695285309e-01 5.601151028376e-01 5.617601448143e-01 5.633247195759e-01 5.647866453054e-01 5.661587053090e-01 5.674337330410e-01 5.686076167900e-01 5.696886432004e-01 5.706597357280e-01 5.715366996518e-01 5.723047983869e-01 5.729698313160e-01 5.735302971329e-01 5.739781870133e-01 5.743251050137e-01 5.745543304629e-01 5.746783739697e-01 5.746894910791e-01 5.745862798915e-01 5.743738302506e-01 5.740430359098e-01 5.736011671703e-01 5.730427313912e-01 5.723670209059e-01 5.715784103540e-01 5.706690150321e-01 5.696467411115e-01 5.685046472974e-01 5.672439078834e-01 5.658682384894e-01 5.643702646306e-01 5.627594376969e-01 5.610263802913e-01 5.591772381997e-01 5.572124077770e-01 5.551250949494e-01 5.529297742031e-01 5.506081697890e-01 5.481802627313e-01 5.456324843746e-01 5.429699993200e-01 5.402009186091e-01 5.373092741020e-01 5.343199506415e-01 5.312086588755e-01 5.279971803076e-01 5.246770987862e-01 5.212462888384e-01 5.177234823046e-01 5.140851961664e-01 5.103619183935e-01 5.065298133126e-01 5.026084467360e-01 4.985980881241e-01 4.944886766157e-01 4.903062346261e-01 4.860261273892e-01 4.816790141301e-01 4.772474387103e-01 4.727442862877e-01 4.681775071256e-01 4.635355896853e-01 4.588474033310e-01 4.540907697565e-01 4.492932354447e-01 4.444465639507e-01 4.395579416284e-01 4.346444388368e-01 4.296924865923e-01 4.247317230149e-01 4.197482810073e-01 4.147643282011e-01 4.097822157435e-01 4.048049567001e-01 3.998551412736e-01 3.949236121578e-01 3.900378303896e-01 3.851939805372e-01 3.804092630784e-01 3.756945052353e-01 3.710565600063e-01 3.665159152579e-01 3.620745381735e-01 3.577547878459e-01 3.535622476529e-01 3.495162369575e-01 3.456272565542e-01 3.419115119404e-01 3.383811102692e-01 3.350530333818e-01 3.319408324616e-01 3.290564775870e-01 3.264215023965e-01 3.240382686922e-01 3.219352005491e-01 3.201093272491e-01 3.185867925340e-01 3.173707720993e-01 3.164715159076e-01 3.159080667873e-01 3.156689469759e-01 3.157869843148e-01 3.162408060801e-01 3.170529721892e-01 3.182171261796e-01 3.197284099533e-01 3.216038880263e-01 3.238124763964e-01 3.263826319450e-01 3.292793769503e-01 3.325138651917e-01 3.360757840259e-01 3.399407460982e-01 3.441286388128e-01 3.485921773503e-01 3.533541978094e-01 3.583784336810e-01 3.636608629155e-01 3.691988816548e-01 3.749530984925e-01 3.809479129479e-01 3.871315274115e-01 3.935210615702e-01 4.000917952838e-01 4.068226524499e-01 4.137270650660e-01 4.207581260634e-01 4.279382012837e-01 4.352326227582e-01 4.426369959571e-01 4.501517749032e-01 4.577409487839e-01 4.654261229226e-01 4.731708157389e-01 4.809782009213e-01 4.888434859288e-01 4.967375067829e-01 5.046811674547e-01 5.126388640596e-01 5.206174600811e-01 5.286116147476e-01 5.365948500134e-01 5.445913040400e-01 5.525588544173e-01 5.605179709874e-01 5.684536382298e-01 5.763448696017e-01 5.842180679958e-01 5.920278713955e-01 5.998039128898e-01 6.075194907002e-01 6.151668537882e-01 6.227687624884e-01 6.302734516051e-01 6.377272370399e-01 6.450862765925e-01 6.523612623333e-01 6.595586904750e-01 6.666411911022e-01 6.736509265084e-01 6.805381296478e-01 6.873296491662e-01 6.940140955365e-01 7.005719317047e-01 7.070322270006e-01 7.133536682896e-01 7.195644123529e-01 7.256443239478e-01 7.315888939419e-01 7.374123165079e-01 7.430875382148e-01 7.486329441883e-01 7.540355541707e-01 7.592914094480e-01 7.644071189875e-01 7.693703036472e-01 7.741850200595e-01 7.788513601563e-01 7.833568283458e-01 7.877145273293e-01 7.919108955476e-01 7.959468174684e-01 7.998318573996e-01 8.035431233047e-01 8.071045574756e-01 8.104965482008e-01 8.137237506034e-01 8.167960452442e-01 8.196886139236e-01 8.224333451586e-01 8.250009251547e-01 8.274090885537e-01 8.296558225908e-01 8.317284984945e-01 8.336527767900e-01 8.354012309793e-01 8.369972360817e-01 8.384312946128e-01 8.397035379629e-01 8.408275026781e-01 8.417884285289e-01 8.426034378882e-01 8.432659567008e-01 8.437823122274e-01 8.441565808322e-01 8.443897847443e-01 8.444873449444e-01 8.444522292905e-01 8.442910394020e-01 8.440034018615e-01 8.436037683633e-01 8.430834849999e-01 8.424641768336e-01 8.417394783722e-01 8.409200551383e-01 8.400199660527e-01 8.390301356108e-01 8.379783903310e-01 8.368541539352e-01 8.356781090259e-01 8.344567912730e-01 8.331908842394e-01 8.319052183284e-01 8.305946667454e-01 8.292801819981e-01 8.279663311518e-01 8.266649331855e-01 8.253903084138e-01 8.241495063906e-01 8.229578516781e-01 8.218237892534e-01 8.207621980718e-01 8.197809704138e-01 8.188991823963e-01 8.181202140683e-01 8.174626931151e-01 8.169354145980e-01 8.165479113148e-01 8.163180689340e-01 8.162475329627e-01 8.163570157121e-01 8.166474304443e-01 8.171331930100e-01 8.178240011250e-01 8.187205840565e-01 8.198414156493e-01 8.211814531034e-01 8.227551140096e-01 8.245601360321e-01 8.266039000218e-01 8.288877792402e-01 8.314098487432e-01 8.341754552862e-01 8.371761870931e-01 8.404167667601e-01 8.438864388034e-01 8.475862466078e-01 8.515036646558e-01 8.556357305552e-01 8.599721505756e-01 8.645006293627e-01 8.692141218052e-01 8.740947672163e-01 8.791370681286e-01 8.843169757929e-01 8.896286274740e-01 8.950502713842e-01 9.005640533171e-01 9.061601819876e-01 9.118084510573e-01 9.175035066998e-01 9.232142571015e-01 9.289289672383e-01 9.346259083046e-01 9.402816076507e-01 9.458847320553e-01 9.514028071097e-01 9.568294704250e-01 9.621332543431e-01 9.673010610797e-01 9.723146439665e-01 9.771468801290e-01 9.817929618808e-01 9.862190176831e-01 9.904219125494e-01 9.943766498380e-01 9.980689481757e-01 1.001487964966e+00 1.004613153693e+00 1.007438279503e+00 1.009944924849e+00 1.012129108769e+00 1.013974087842e+00 1.015477323432e+00 1.016627771591e+00 1.017420422221e+00 1.017855038651e+00 1.017918951518e+00 1.017623157739e+00 1.016955496356e+00 1.015924878892e+00 1.014533026254e+00 1.012780945694e+00 1.010681866668e+00 1.008233653876e+00 1.005456468081e+00 1.002352774364e+00 9.989401870750e-01 9.952313650295e-01 9.912403983796e-01 9.869878650916e-01 9.824886047980e-01 9.777660369101e-01 9.728379957904e-01 9.677314455967e-01 9.624622514701e-01 9.570637605901e-01 9.515556010546e-01 9.459615026303e-01 9.403182802555e-01 9.346393652588e-01 9.289628660092e-01 9.233081885685e-01 9.177071284077e-01 9.121844256782e-01 9.067632263968e-01 9.014750934368e-01 8.963344867434e-01 8.913745541204e-01 8.866076181453e-01 8.820584893559e-01 8.777446801073e-01 8.736795913871e-01 8.698824079086e-01 8.663575938911e-01 8.631246928621e-01 8.601831005758e-01 8.575458783743e-01 8.552133022627e-01 8.531865077049e-01 8.514699954214e-01 8.500556674751e-01 8.489498708977e-01 8.481371046635e-01 8.476225688759e-01 8.473935755666e-01 8.474444722637e-01 8.477696185120e-01 8.483564598775e-01 8.492049608497e-01 8.502972268872e-01 8.516354205892e-01 8.532050733558e-01 8.550029355274e-01 8.570217557268e-01 8.592539578793e-01 8.616989642021e-01 8.643430203650e-01 8.671914351288e-01 8.702309555933e-01 8.734619560364e-01 8.768789796852e-01 8.804743699253e-01 8.842475057549e-01 8.881855053561e-01 8.922912763785e-01 8.965440640609e-01 9.009452816603e-01 9.054813578446e-01 9.101346817599e-01 9.149018973283e-01 9.197538988260e-01 9.246875464733e-01 9.296729187635e-01 9.346950127871e-01 9.397312916626e-01 9.447551340487e-01 9.497481029818e-01 9.546766261010e-01 9.595243521919e-01 9.642563852992e-01 9.688532562426e-01 9.732855625464e-01 9.775299732085e-01 9.815661712844e-01 9.853643101752e-01 9.889179851450e-01 9.921942233361e-01 9.951924013278e-01 9.978942979234e-01 1.000290370212e+00 1.002385864709e+00 1.004165818548e+00 1.005648078603e+00 1.006829167114e+00 1.007724741616e+00 1.008350768888e+00 1.008720922218e+00 1.008864943970e+00 1.008797071268e+00 1.008558702315e+00 1.008167384263e+00 1.007661667215e+00 1.007073555804e+00 1.006433505593e+00 1.005781365882e+00 1.005142546634e+00 1.004558433023e+00 1.004051243155e+00 1.003655184337e+00 1.003393782032e+00 1.003290355381e+00 1.003368823750e+00 1.003639659241e+00 1.004127154309e+00 1.004830887558e+00 1.005770052201e+00 1.006944962588e+00 1.008359686447e+00 1.010020756534e+00 1.011920639998e+00 1.014069971083e+00 1.016457492755e+00 1.019089844066e+00 1.021960169970e+00 1.025067946751e+00 1.028414658146e+00 1.031991209326e+00 1.035802375932e+00 1.039833255914e+00 1.044089131836e+00 1.048552324698e+00 1.053214839233e+00 1.058064638403e+00 1.063073461382e+00 1.068229081682e+00 1.073490318169e+00 1.078835123392e+00 1.084215073743e+00 1.089590664790e+00 1.094914831195e+00 1.100130343770e+00 1.105194324029e+00 1.110037643123e+00 1.114621421201e+00 1.118881918146e+00 1.122775564192e+00 1.126264194839e+00 1.129300083196e+00 1.131874745154e+00 1.133953387788e+00 1.135547071047e+00 1.136654314725e+00 1.137297871807e+00 1.137516462730e+00 1.137342520052e+00 1.136847151072e+00 1.136081812107e+00 1.135128042192e+00 1.134055859695e+00 1.132940682690e+00 1.131865199272e+00 1.130886259197e+00 1.130076832492e+00 1.129471372414e+00 1.129114417502e+00 1.129017117928e+00 1.129180637882e+00 1.129595757035e+00 1.130216677015e+00 1.131017484857e+00 1.131924127224e+00 1.132888907251e+00 1.133841295991e+00 1.134716754616e+00 1.135471251072e+00 1.136042676398e+00 1.136420450671e+00 1.136575832196e+00 1.136523940945e+00 1.136289256645e+00 1.135908857002e+00 1.135456624624e+00 1.134986820434e+00 1.134601663940e+00 1.134369921301e+00 1.134380129229e+00 1.134702234794e+00 1.135386885738e+00 1.136479983044e+00 1.137971722529e+00 1.139863557189e+00 1.140792717053e+00 1.140623949894e+00 1.140153900512e+00 1.140336537045e+00 1.141889049240e+00 1.144996303976e+00 1.149179609899e+00 1.153480644381e+00 1.156836200153e+00 1.158456591708e+00 1.158103122285e+00 1.156181371154e+00 1.153547968378e+00 1.151157059673e+00 1.149693233759e+00 1.149281003578e+00 1.149421176292e+00 1.149217886714e+00 1.147740984100e+00 1.144396602897e+00 1.139183692850e+00 1.132728416314e+00 1.126048028684e+00 1.120190580205e+00 1.115855812815e+00 1.113121747113e+00 1.111436224856e+00 1.109890701484e+00 1.107589483206e+00 1.104026395433e+00 1.099308452655e+00 1.094115521326e+00 1.089420316845e+00 1.086117489901e+00 1.084640156044e+00 1.084747463927e+00 1.085613897413e+00 1.086137295722e+00 1.085338468529e+00 1.082709737701e+00 1.078392574730e+00 1.073064552389e+00 1.067650879282e+00 1.062957752515e+00 1.059315151022e+00 1.056433816687e+00 1.053555578413e+00 1.049770425754e+00 1.044403918116e+00 1.037345750102e+00 1.029149648772e+00 1.020862908570e+00 1.013704216676e+00 1.008642818905e+00 1.006038775204e+00 1.005561775460e+00 1.006384537789e+00 1.007542880439e+00 1.008331311107e+00 1.008598974608e+00 1.008748761276e+00 1.009518799024e+00 1.011639146545e+00 1.015435296426e+00 1.020607226837e+00 1.026288719411e+00 1.031327752554e+00 1.034661512862e+00 1.035700283050e+00 1.034518909524e+00 1.031790227899e+00 1.028538282753e+00 1.025787951885e+00 1.024156232100e+00 1.023669947749e+00 1.023827785826e+00 1.023853681409e+00 1.023045369678e+00 1.021121907237e+00 1.018338008432e+00 1.015366495161e+00 1.013039213159e+00 1.011968967819e+00 1.012223116024e+00 1.013256321022e+00 1.014071451448e+00 1.013533205543e+00 1.010765558746e+00 1.005456575968e+00 9.979106166578e-01 9.889174713140e-01 9.794741809730e-01 9.703836991071e-01 9.619612561167e-01 9.539741200697e-01 9.457894721864e-01 9.366789087909e-01 9.262045276552e-01 9.144671074058e-01 9.021255367676e-01 8.902262616228e-01 8.798710406695e-01 8.718199303220e-01 8.662819027348e-01 8.629908913610e-01 8.615394435946e-01 8.619589921155e-01 8.653861909785e-01 8.738246624796e-01 8.585222668540e-01 8.156969396275e-01 7.524601954430e-01 7.012596092037e-01 6.947519588578e-01 7.374640761435e-01 8.011168282099e-01 8.503138420552e-01 8.625103681829e-01 8.336585422139e-01 7.789728352941e-01 7.306282427975e-01 7.243547720980e-01 7.714525262958e-01 8.472596434927e-01 9.140240413825e-01 9.431999176790e-01 9.228745450189e-01 8.591191270341e-01 7.763742904494e-01 7.143742225312e-01 7.095638856115e-01 7.627000846160e-01 8.378675211613e-01 8.951403467552e-01 9.101511373033e-01 8.773687188517e-01 8.095890412522e-01 7.364295076073e-01 6.962040437346e-01 7.115377199839e-01 7.675739684433e-01 8.273281941770e-01 8.596845181716e-01 8.509031735887e-01 8.062270263320e-01 7.491755556995e-01 7.154722418820e-01 7.325711611091e-01 7.947910084122e-01 8.692647381166e-01 9.222298919467e-01 9.338237160636e-01 9.018257094121e-01 8.423778995848e-01 7.883977601013e-01 7.774897031647e-01 8.243996450461e-01 9.066349808419e-01 9.854019737118e-01 1.029365774268e+00 1.023067624143e+00 9.684731610728e-01 8.852839182083e-01 8.095045826337e-01 7.816089691139e-01 8.174454515200e-01 8.923925350281e-01 9.650251016577e-01 1.003332600236e+00 9.926143776805e-01 9.356762224252e-01 8.518731963836e-01 7.745171177931e-01 7.395958253339e-01 7.608487799461e-01 8.169363081585e-01 8.721553287693e-01 9.000281122887e-01 8.907294778497e-01 8.507111130327e-01 7.998902185133e-01 7.646952684575e-01 7.640687419012e-01 7.956673689061e-01 8.391611445237e-01 8.722973697144e-01 8.825490355162e-01 8.704064873157e-01 8.476637756048e-01 8.317794188055e-01 8.360951736698e-01 8.610995224331e-01 8.947826097638e-01 9.216793608767e-01 9.318078489731e-01 9.248298651642e-01 9.108525011132e-01
 6.931150790913e-01 6.920506550768e-01 6.909059826681e-01 6.896087398438e-01 6.881827102584e-01 6.866889627160e-01 6.852120326204e-01 6.838451988960e-01 6.826224462455e-01 6.814638939385e-01 6.802361435840e-01 6.788657448609e-01 6.773740538421e-01 6.758260153558e-01 6.742930621308e-01 6.728483603329e-01 6.715292344934e-01 6.702795729028e-01 6.689770913076e-01 6.675377515501e-01 6.659787428301e-01 6.643774983943e-01 6.627960427493e-01 6.612721009040e-01 6.598291953214e-01 6.584544703049e-01 6.570775170110e-01 6.556081633592e-01 6.540079851647e-01 6.523172428821e-01 6.506226117122e-01 6.490122584072e-01 6.475313922129e-01 6.461485914228e-01 6.447539327885e-01 6.432343951220e-01 6.415578640135e-01 6.397957909026e-01 6.380610958555e-01 6.364428303082e-01 6.349678620739e-01 6.335880565902e-01 6.321858771511e-01 6.306342431184e-01 6.288911790991e-01 6.270492474931e-01 6.252782146618e-01 6.237054854607e-01 6.223220308436e-01 6.209858885188e-01 6.195150579871e-01 6.178136777390e-01 6.159491000106e-01 6.140998513587e-01 6.124138904214e-01 6.108975316435e-01 6.094347211465e-01 6.078947078003e-01 6.062179389668e-01 6.044185131033e-01 6.025546221765e-01 6.006939940753e-01 5.988872654603e-01 5.971576642039e-01 5.954992321045e-01 5.938719497912e-01 5.921905924802e-01 5.903621195130e-01 5.883756634738e-01 5.863368032868e-01 5.844067731307e-01 5.826737970248e-01 5.810852966863e-01 5.794869550023e-01 5.777229025936e-01 5.757467633424e-01 5.736618569938e-01 5.716451297761e-01 5.698074089261e-01 5.681206530274e-01 5.664650214539e-01 5.647223809749e-01 5.628350975039e-01 5.608229079725e-01 5.587615879600e-01 5.567390708093e-01 5.548072375738e-01 5.529733132818e-01 5.512023830008e-01 5.494171453183e-01 5.475191777911e-01 5.454571644351e-01 5.432811154118e-01 5.411224061935e-01 5.391070635864e-01 5.372743089066e-01 5.355381884259e-01 5.337335940025e-01 5.317246416672e-01 5.295113444333e-01 5.272302495496e-01 5.250524513819e-01 5.230665982418e-01 5.212339633554e-01 5.194162688486e-01 5.174631294935e-01 5.153048449225e-01 5.129941896668e-01 5.106682371731e-01 5.084592047099e-01 5.064255100455e-01 5.045229639078e-01 5.026191192013e-01 5.005702230922e-01 4.983167067378e-01 4.959280035419e-01 4.935549051171e-01 4.913341480889e-01 4.893061364333e-01 4.873808965501e-01 4.853946784894e-01 4.832172068946e-01 4.808441333731e-01 4.783909620001e-01 4.760057999064e-01 4.737875403342e-01 4.717249400581e-01 4.696990756973e-01 4.675645456668e-01 4.652468485287e-01 4.627861955352e-01 4.602992754950e-01 4.579090015062e-01 4.556726241417e-01 4.535387773531e-01 4.513863523033e-01 4.491115037059e-01 4.466916458039e-01 4.441861674834e-01 4.416945833528e-01 4.393008264895e-01 4.370183125670e-01 4.347811026221e-01 4.324980759156e-01 4.301141867953e-01 4.276331512673e-01 4.251084616272e-01 4.226147096883e-01 4.201932293861e-01 4.178291891929e-01 4.154716140385e-01 4.130741185185e-01 4.106119658340e-01 4.080925352306e-01 4.055531473693e-01 4.030351753895e-01 4.005545730488e-01 3.981028478383e-01 3.956530986488e-01 3.931744440490e-01 3.906513729050e-01 3.880934585000e-01 3.855263162292e-01 3.829685165137e-01 3.804235578324e-01 3.778871765403e-01 3.753476325201e-01 3.727919616803e-01 3.702150457731e-01 3.676201676497e-01 3.650129171817e-01 3.624020386011e-01 3.597965122334e-01 3.571976204810e-01 3.545956604945e-01 3.519837348296e-01 3.493578895674e-01 3.467155688462e-01 3.440609069696e-01 3.414045506093e-01 3.387517371606e-01 3.361015940334e-01 3.334470383949e-01 3.307812692305e-01 3.280997810742e-01 3.254042089027e-01 3.227060253611e-01 3.200098933545e-01 3.173136754620e-01 3.146120603275e-01 3.118986526884e-01 3.091711460435e-01 3.064348778100e-01 3.036972020195e-01 3.009592825073e-01 2.982180377450e-01 2.954696518181e-01 2.927111278066e-01 2.899432444153e-01 2.871729506994e-01 2.844037593700e-01 2.816347413871e-01 2.788617294521e-01 2.760819344933e-01 2.732954689540e-01 2.705043663637e-01 2.677147016991e-01 2.649289839520e-01 2.621433262186e-01 2.593541166576e-01 2.565598563931e-01 2.537631612671e-01 2.509685219539e-01 2.481776811068e-01 2.453899217449e-01 2.425994113122e-01 2.398068138046e-01 2.370142039236e-01 2.342246748872e-01 2.314401198282e-01 2.286599760774e-01 2.258811457637e-01 2.231006770434e-01 2.203227096766e-01 2.175511021389e-01 2.147859115518e-01 2.120289584493e-01 2.092784913974e-01 2.065321038436e-01 2.037909507363e-01 2.010607838829e-01 1.983410523196e-01 1.956343593953e-01 1.929406066445e-01 1.902579692035e-01 1.875873669735e-01 1.849323414394e-01 1.822952461021e-01 1.796774013292e-01 1.770772714777e-01 1.744975023089e-01 1.719380639811e-01 1.694022148431e-01 1.668936830499e-01 1.644111893215e-01 1.619538241123e-01 1.595262410036e-01 1.571299458287e-01 1.547694436495e-01 1.524468265057e-01 1.501627717329e-01 1.479164801927e-01 1.457137203876e-01 1.435594805984e-01 1.414563719276e-01 1.394063053926e-01 1.374111342392e-01 1.354729703767e-01 1.335966376542e-01 1.317863871643e-01 1.300454312080e-01 1.283751536290e-01 1.267802248699e-01 1.252646727668e-01 1.238317574297e-01 1.224858375171e-01 1.212295242974e-01 1.200658084337e-01 1.189999044378e-01 1.180363531156e-01 1.171761814234e-01 1.164230775663e-01 1.157797824055e-01 1.152482861436e-01 1.148323640571e-01 1.145336490267e-01 1.143527631703e-01 1.142918839926e-01 1.143517539818e-01 1.145331856761e-01 1.148362834776e-01 1.152612017526e-01 1.158062309083e-01 1.164710092370e-01 1.172543113343e-01 1.181545313997e-01 1.191698234474e-01 1.202975876201e-01 1.215346758798e-01 1.228795813214e-01 1.243288225828e-01 1.258796959789e-01 1.275299138860e-01 1.292755903315e-01 1.311130040748e-01 1.330393250684e-01 1.350514703704e-01 1.371438870094e-01 1.393169132951e-01 1.415655618331e-01 1.438867661635e-01 1.462794764278e-01 1.487393169688e-01 1.512630316843e-01 1.538472201617e-01 1.564900394654e-01 1.591895693009e-01 1.619430237346e-01 1.647498531163e-01 1.676059588071e-01 1.705084259272e-01 1.734561551028e-01 1.764462540391e-01 1.794777050652e-01 1.825488540312e-01 1.856582740683e-01 1.888041583424e-01 1.919866644947e-01 1.952009612096e-01 1.984469693509e-01 2.017225656333e-01 2.050276606690e-01 2.083618906998e-01 2.117238908606e-01 2.151139505621e-01 2.185282425629e-01 2.219649909618e-01 2.254251071713e-01 2.289053715051e-01 2.324088069817e-01 2.359338415533e-01 2.394796447017e-01 2.430445110852e-01 2.466257221403e-01 2.502228164956e-01 2.538369197291e-01 2.574679871218e-01 2.611164120494e-01 2.647809324992e-01 2.684581383964e-01 2.721477261233e-01 2.758501563412e-01 2.795657116114e-01 2.832940831333e-01 2.870357853768e-01 2.907893993908e-01 2.945527291515e-01 2.983249203184e-01 3.021073070950e-01 3.058990198933e-01 3.097019323983e-01 3.135146009808e-01 3.173355615735e-01 3.211644839131e-01 3.250003902631e-01 3.288438221896e-01 3.326957773206e-01 3.365550280644e-01 3.404212817858e-01 3.442939669075e-01 3.481717337129e-01 3.520559156549e-01 3.559457408712e-01 3.598407941828e-01 3.637412047427e-01 3.676460751356e-01 3.715546559134e-01 3.754681105005e-01 3.793847279881e-01 3.833055321338e-01 3.872289087250e-01 3.911560123649e-01 3.950851761670e-01 3.990166601899e-01 4.029516405732e-01 4.068880501566e-01 4.108261317366e-01 4.147655295615e-01 4.187065577700e-01 4.226484728471e-01 4.265927053474e-01 4.305372633222e-01 4.344821376420e-01 4.384262976218e-01 4.423707169813e-01 4.463155292551e-01 4.502601134088e-01 4.542040896757e-01 4.581471941074e-01 4.620883960790e-01 4.660284411520e-01 4.699669874631e-01 4.739043160680e-01 4.778390270145e-01 4.817719005626e-01 4.857013195655e-01 4.896282759530e-01 4.935521262140e-01 4.974734453968e-01 5.013911362817e-01 5.053053975772e-01 5.092159057961e-01 5.131223524191e-01 5.170244697697e-01 5.209223333761e-01 5.248153757253e-01 5.287036200386e-01 5.325874053115e-01 5.364647417184e-01 5.403371410390e-01 5.442041000578e-01 5.480652872197e-01 5.519202469598e-01 5.557688584561e-01 5.596102948527e-01 5.634447132604e-01 5.672729590774e-01 5.710937706219e-01 5.749070062651e-01 5.787127235925e-01 5.825102192467e-01 5.862987545798e-01 5.900797682779e-01 5.938524211628e-01 5.976160659231e-01 6.013701779944e-01 6.051151464368e-01 6.088502569730e-01 6.125760717003e-01 6.162909884981e-01 6.199964676797e-01 6.236915221668e-01 6.273756511544e-01 6.310483719932e-01 6.347104143554e-01 6.383610214159e-01 6.420000728873e-01 6.456273101867e-01 6.492421455137e-01 6.528454816418e-01 6.564354962132e-01 6.600125414209e-01 6.635775187221e-01 6.671288919798e-01 6.706659651881e-01 6.741897933666e-01 6.776994009741e-01 6.811944323423e-01 6.846754534630e-01 6.881417462883e-01 6.915922224387e-01 6.950282353435e-01 6.984476745198e-01 7.018520355167e-01 7.052407525523e-01 7.086125131791e-01 7.119686842748e-01 7.153075889556e-01 7.186290005294e-01 7.219333123102e-01 7.252203341022e-01 7.284891119322e-01 7.317403791192e-01 7.349726314157e-01 7.381869223864e-01 7.413817242745e-01 7.445578729365e-01 7.477142364540e-01 7.508516126807e-01 7.539693132657e-01 7.570669675476e-01 7.601433610034e-01 7.631999610696e-01 7.662349051720e-01 7.692484738905e-01 7.722411452071e-01 7.752123753100e-01 7.781605602077e-01 7.810878023183e-01 7.839907735492e-01 7.868720816658e-01 7.897301672173e-01 7.925636360503e-01 7.953751913242e-01 7.981620679470e-01 8.009246696589e-01 8.036635753396e-01 8.063769673730e-01 8.090655344213e-01 8.117296741422e-01 8.143671537510e-01 8.169795612875e-01 8.195659923307e-01 8.221255685977e-01 8.246584556696e-01 8.271639858512e-01 8.296424244331e-01 8.320945035768e-01 8.345176389527e-01 8.369133241272e-01 8.392810105302e-01 8.416185076210e-01 8.439293701974e-01 8.462095214793e-01 8.484607460610e-01 8.506831727531e-01 8.528740472935e-01 8.550360662480e-01 8.571662482514e-01 8.592660041926e-01 8.613347907489e-01 8.633722327323e-01 8.653781768047e-01 8.673519942201e-01 8.692930498699e-01 8.712018418877e-01 8.730780445229e-01 8.749209771695e-01 8.767307420108e-01 8.785071862232e-01 8.802496441811e-01 8.819577460253e-01 8.836305348524e-01 8.852693695015e-01 8.868733215873e-01 8.884412782888e-01 8.899748391982e-01 8.914712884848e-01 8.929320883573e-01 8.943562224414e-01 8.957434069791e-01 8.970950827043e-01 8.984091906771e-01 8.996855043236e-01 9.009236138163e-01 9.021242602009e-01 9.032869645516e-01 9.044112217322e-01 9.054966690504e-01 9.065429134340e-01 9.075495309920e-01 9.085168833180e-01 9.094442576793e-01 9.103316700241e-01 9.111792802704e-01 9.119857488634e-01 9.127508101526e-01 9.134759573858e-01 9.141589689546e-01 9.148007580489e-01 9.154007264328e-01 9.159583486834e-01 9.164743265762e-01 9.169471095603e-01 9.173776149907e-01 9.177648376440e-01 9.181083152083e-01 9.184089670779e-01 9.186655411098e-01 9.188775298648e-01 9.190469653075e-01 9.191702075299e-01 9.192499422356e-01 9.192848292619e-01 9.192742381931e-01 9.192189831818e-01 9.191182539835e-01 9.189716882089e-01 9.187798658314e-01 9.185411731371e-01 9.182565488021e-01 9.179256861061e-01 9.175475313045e-01 9.171235470285e-01 9.166515415251e-01 9.161332169216e-01 9.155664645145e-01 9.149533259369e-01 9.142921286819e-01 9.135835288916e-01 9.128263409598e-01 9.120215302282e-01 9.111678671519e-01 9.102662673491e-01 9.093157046549e-01 9.083169494793e-01 9.072690114175e-01 9.061719395678e-01 9.050263530459e-01 9.038312132754e-01 9.025861839989e-01 9.012924834682e-01 8.999491146481e-01 8.985557967623e-01 8.971134076260e-01 8.956212765540e-01 8.940787300687e-01 8.924864104388e-01 8.908445218733e-01 8.891531606676e-01 8.874106962765e-01 8.856183739839e-01 8.837772929791e-01 8.818839462236e-01 8.799411028117e-01 8.779476861815e-01 8.759044684303e-01 8.738112776445e-01 8.716670875067e-01 8.694737600713e-01 8.672299533338e-01 8.649354329502e-01 8.625917156890e-01 8.601976553022e-01 8.577536187449e-01 8.552587959378e-01 8.527152429706e-01 8.501221208051e-01 8.474783689802e-01 8.447855376353e-01 8.420435604666e-01 8.392518440495e-01 8.364111925229e-01 8.335217416708e-01 8.305835915562e-01 8.275966266667e-01 8.245608743815e-01 8.214769220591e-01 8.183448758157e-01 8.151653582514e-01 8.119385356128e-01 8.086637114428e-01 8.053426220864e-01 8.019732925425e-01 7.985585286671e-01 7.950975892357e-01 7.915898734417e-01 7.880375644944e-01 7.844385674727e-01 7.807966058370e-01 7.771088518245e-01 7.733769946873e-01 7.696021381788e-01 7.657832722425e-01 7.619230969119e-01 7.580190748895e-01 7.540737107597e-01 7.500867281321e-01 7.460594337136e-01 7.419913252974e-01 7.378839916965e-01 7.337377216134e-01 7.295524981955e-01 7.253291727801e-01 7.210693619640e-01 7.167717839388e-01 7.124397709955e-01 7.080716724696e-01 7.036694163223e-01 6.992341832306e-01 6.947650201999e-01 6.902649223274e-01 6.857335380763e-01 6.811704613493e-01 6.765805425568e-01 6.719599447967e-01 6.673136819775e-01 6.626400622349e-01 6.579410773360e-01 6.532183497070e-01 6.484716506744e-01 6.437042511806e-01 6.389153010698e-01 6.341067170392e-01 6.292802843580e-01 6.244349784595e-01 6.195762081948e-01 6.147018772750e-01 6.098150881103e-01 6.049175512066e-01 6.000082609112e-01 5.950927450309e-01 5.901693528947e-01 5.852414712997e-01 5.803103836970e-01 5.753770716497e-01 5.704452113875e-01 5.655141002039e-01 5.605890129040e-01 5.556690037568e-01 5.507561714434e-01 5.458557708757e-01 5.409656380671e-01 5.360922914442e-01 5.312344139557e-01 5.263962644759e-01 5.215805170137e-01 5.167881318697e-01 5.120246356750e-01 5.072878571161e-01 5.025862997127e-01 4.979182314961e-01 4.932872682579e-01 4.886995866199e-01 4.841525590743e-01 4.796558856857e-01 4.752063111828e-01 4.708108131661e-01 4.664731419430e-01 4.621917764511e-01 4.579778608161e-01 4.538262262121e-01 4.497475658907e-01 4.457413149448e-01 4.418115621613e-01 4.379651698304e-01 4.341986089470e-01 4.305242466622e-01 4.269386704431e-01 4.234499011807e-01 4.200602459029e-01 4.167706966911e-01 4.135915836165e-01 4.105177294456e-01 4.075611722705e-01 4.047184963609e-01 4.019963274716e-01 3.994007248648e-01 3.969264806211e-01 3.945887057019e-01 3.923774749099e-01 3.903061530694e-01 3.883716799791e-01 3.865762104459e-01 3.849274573433e-01 3.834182340843e-01 3.820615948285e-01 3.808480481845e-01 3.797875913232e-01 3.788767678273e-01 3.781152018329e-01 3.775112839395e-01 3.770521545476e-01 3.767522979714e-01 3.765994826517e-01 3.766005461758e-01 3.767524148953e-01 3.770498125648e-01 3.775021914892e-01 3.780915700842e-01 3.788328667514e-01 3.797101836283e-01 3.807292791109e-01 3.818861857204e-01 3.831713701095e-01 3.845956436920e-01 3.861374930120e-01 3.878112766241e-01 3.895990584174e-01 3.915043940530e-01 3.935249721558e-01 3.956471431808e-01 3.978824492864e-01 4.002064705878e-01 4.026352398092e-01 4.051488163016e-01 4.077492100291e-01 4.104358904176e-01 4.131912802944e-01 4.160307048766e-01 4.189268734278e-01 4.218965014004e-01 4.249195216214e-01 4.279975568099e-01 4.311316517483e-01 4.343014485771e-01 4.375258940619e-01 4.407749565222e-01 4.440666411053e-01 4.473824159958e-01 4.507204489007e-01 4.540865644347e-01 4.574582607619e-01 4.608547298552e-01 4.642473535802e-01 4.676541178363e-01 4.710577591000e-01 4.744553747660e-01 4.778566631023e-01 4.812332803783e-01 4.846110456732e-01 4.879597258325e-01 4.912950288814e-01 4.946055024585e-01 4.978836975560e-01 5.011427063687e-01 5.043541629218e-01 5.075427072454e-01 5.106809754411e-01 5.137829970728e-01 5.168394802907e-01 5.198411568129e-01 5.228039782624e-01 5.256994207626e-01 5.285511020637e-01 5.313347334640e-01 5.340621460779e-01 5.367271585255e-01 5.393181509280e-01 5.418530882031e-01 5.443033436005e-01 5.466920019129e-01 5.489974670164e-01 5.512273672003e-01 5.533821246155e-01 5.554459364326e-01 5.574376053825e-01 5.593320085853e-01 5.611474930398e-01 5.628701876568e-01 5.645003862464e-01 5.660441668279e-01 5.674834170803e-01 5.688373608371e-01 5.700847821594e-01 5.712382968846e-01 5.722894714141e-01 5.732357262835e-01 5.740847904181e-01 5.748207948190e-01 5.754578052527e-01 5.759831321697e-01 5.764004665434e-01 5.767112583574e-01 5.769063540639e-01 5.769955155385e-01 5.769682906692e-01 5.768294971633e-01 5.765773276109e-01 5.762085029052e-01 5.757278450907e-01 5.751277489911e-01 5.744116993399e-01 5.735807186802e-01 5.726288118982e-01 5.715635688955e-01 5.703762514519e-01 5.690734420367e-01 5.676524777855e-01 5.661105575246e-01 5.644570188363e-01 5.626772699577e-01 5.607888004215e-01 5.587771285330e-01 5.566499984410e-01 5.544107556330e-01 5.520480763178e-01 5.495823150561e-01 5.469898573190e-01 5.442951242443e-01 5.414830481142e-01 5.385581196114e-01 5.355331007713e-01 5.323866615845e-01 5.291490954623e-01 5.257933783606e-01 5.223431524440e-01 5.187916993076e-01 5.151356002015e-01 5.113945898242e-01 5.075454832986e-01 5.036201243136e-01 4.995958462828e-01 4.954906369133e-01 4.913058887511e-01 4.870339004362e-01 4.827000389891e-01 4.782814044135e-01 4.738068560777e-01 4.692633444449e-01 4.646614754636e-01 4.600137315636e-01 4.553066757258e-01 4.505702066027e-01 4.457855991602e-01 4.409785140026e-01 4.361459446265e-01 4.312909047298e-01 4.264358029164e-01 4.215666930670e-01 4.167140963374e-01 4.118667449103e-01 4.070454885319e-01 4.022569009011e-01 3.975054371182e-01 3.928127073931e-01 3.881743733569e-01 3.836153554916e-01 3.791368080463e-01 3.747567734241e-01 3.704849860855e-01 3.663344107159e-01 3.623190054847e-01 3.584510049510e-01 3.547444980930e-01 3.512117676523e-01 3.478721682168e-01 3.447304742649e-01 3.418122732700e-01 3.391195104923e-01 3.366765310396e-01 3.344897750491e-01 3.325731919019e-01 3.309454808490e-01 3.296036125711e-01 3.285797549623e-01 3.278596452247e-01 3.274715346076e-01 3.274117337310e-01 3.276842723986e-01 3.283076657713e-01 3.292613140245e-01 3.305762828652e-01 3.322238871661e-01 3.342225590890e-01 3.365630657739e-01 3.392319980095e-01 3.422485159478e-01 3.455710999966e-01 3.492285454565e-01 3.531820654556e-01 3.574378677563e-01 3.619888590783e-01 3.668016804476e-01 3.719009361571e-01 3.772333222731e-01 3.828237101101e-01 3.886374963088e-01 3.946638666099e-01 4.009092662928e-01 4.073283924612e-01 4.139471660422e-01 4.207203334889e-01 4.276554971869e-01 4.347405686654e-01 4.419461275252e-01 4.492911097119e-01 4.567330875643e-01 4.642846169019e-01 4.719269842741e-01 4.796406038261e-01 4.874406058580e-01 4.952867439576e-01 5.031958716371e-01 5.111466007420e-01 5.191254838774e-01 5.271465652490e-01 5.351689671840e-01 5.432171403360e-01 5.512639842710e-01 5.593016599660e-01 5.673430868570e-01 5.753490059400e-01 5.833494974899e-01 5.913078430142e-01 5.992299219658e-01 6.071219278247e-01 6.149441550959e-01 6.227359851637e-01 6.304495294929e-01 6.381071377954e-01 6.456988796117e-01 6.531995147236e-01 6.606437726997e-01 6.679799074307e-01 6.752438225304e-01 6.824096133943e-01 6.894692727292e-01 6.964445090766e-01 7.032930248985e-01 7.100492521352e-01 7.166815898490e-01 7.231952404510e-01 7.295986330387e-01 7.358620463077e-01 7.420113839440e-01 7.480217928105e-01 7.538992311267e-01 7.596437104620e-01 7.652407796942e-01 7.707025322106e-01 7.760154736118e-01 7.811796211110e-01 7.861981696973e-01 7.910586855947e-01 7.957677481221e-01 8.003232019535e-01 8.047116857994e-01 8.089509340866e-01 8.130198272251e-01 8.169290639131e-01 8.206769744752e-01 8.242487883388e-01 8.276689268921e-01 8.309083820271e-01 8.339873850772e-01 8.368973859471e-01 8.396307713400e-01 8.422086695202e-01 8.446019533587e-01 8.468387471801e-01 8.489012071795e-01 8.507933893654e-01 8.525269359244e-01 8.540838685867e-01 8.554850105870e-01 8.567170168515e-01 8.577895109076e-01 8.587038311166e-01 8.594588405590e-01 8.600611889184e-01 8.605104049569e-01 8.608128129695e-01 8.609686929208e-01 8.609866236926e-01 8.608630950782e-01 8.606128306533e-01 8.602314927562e-01 8.597277256791e-01 8.591126260663e-01 8.583788392548e-01 8.575510912547e-01 8.566179666313e-01 8.555992617759e-01 8.544998497738e-01 8.533192325725e-01 8.520825708767e-01 8.507810512292e-01 8.494373404669e-01 8.480535314420e-01 8.466407642946e-01 8.452142746552e-01 8.437769284962e-01 8.423484062930e-01 8.409324947496e-01 8.395461006471e-01 8.381973150268e-01 8.369028964728e-01 8.356696319623e-01 8.345150877176e-01 8.334482923630e-01 8.324817181310e-01 8.316323266625e-01 8.309036473715e-01 8.303190042667e-01 8.298805458947e-01 8.296048752336e-01 8.295037552712e-01 8.295814288179e-01 8.298588288974e-01 8.303335110864e-01 8.310239489380e-01 8.319304037034e-01 8.330652089836e-01 8.344329551265e-01 8.360351880056e-01 8.378815642569e-01 8.399691713530e-01 8.423042139197e-01 8.448826902375e-01 8.477075048278e-01 8.507733716516e-01 8.540775952867e-01 8.576166066162e-01 8.613806466859e-01 8.653664578760e-01 8.695602761026e-01 8.739582287449e-01 8.785410853712e-01 8.833041812046e-01 8.882294453281e-01 8.933014967678e-01 8.985103911704e-01 9.038305108454e-01 9.092559953478e-01 9.147567938700e-01 9.203237048878e-01 9.259332686371e-01 9.315639854341e-01 9.372050094000e-01 9.428206174387e-01 9.484081347137e-01 9.539319211968e-01 9.593802406245e-01 9.647314465863e-01 9.699590516698e-01 9.750551193969e-01 9.799850648866e-01 9.847434552805e-01 9.893016717717e-01 9.936447685858e-01 9.977592080710e-01 1.001619953777e+00 1.005220502185e+00 1.008537318105e+00 1.011563509428e+00 1.014280956600e+00 1.016680749465e+00 1.018751048023e+00 1.020481126722e+00 1.021868006220e+00 1.022895826580e+00 1.023569931362e+00 1.023875680997e+00 1.023818297166e+00 1.023393452857e+00 1.022600515007e+00 1.021446725193e+00 1.019927014864e+00 1.018057230891e+00 1.015835424879e+00 1.013275775316e+00 1.010387148448e+00 1.007178112822e+00 1.003668660043e+00 9.998667127241e-01 9.957945175835e-01 9.914672496869e-01 9.869048487360e-01 9.821253366177e-01 9.771566193889e-01 9.720163486354e-01 9.667283103224e-01 9.613246016675e-01 9.558194750124e-01 9.502506444817e-01 9.446359956625e-01 9.390066133561e-01 9.333901659004e-01 9.278092614841e-01 9.222965486619e-01 9.168688596751e-01 9.115625053107e-01 9.063916814294e-01 9.013841816152e-01 8.965634062715e-01 8.919435759218e-01 8.875502929265e-01 8.833932313596e-01 8.794944415730e-01 8.758605496496e-01 8.725081464311e-01 8.694435300828e-01 8.666728547168e-01 8.642050636177e-01 8.620377187645e-01 8.601799348950e-01 8.586222346537e-01 8.573729708131e-01 8.564235405393e-01 8.557696683155e-01 8.554109338705e-01 8.553349646367e-01 8.555454370388e-01 8.560249468369e-01 8.567775360524e-01 8.577902596056e-01 8.590588578266e-01 8.605790475927e-01 8.623410189505e-01 8.643467201261e-01 8.665811106571e-01 8.690508263546e-01 8.717425217659e-01 8.746555384349e-01 8.777887369918e-01 8.811304786176e-01 8.846843380352e-01 8.884373681027e-01 8.923932805589e-01 8.965337535104e-01 9.008597408108e-01 9.053605846583e-01 9.100208788642e-01 9.148372975847e-01 9.197836909742e-01 9.248581961566e-01 9.300314159769e-01 9.352892125521e-01 9.406127639919e-01 9.459717448238e-01 9.513503361727e-01 9.567133824649e-01 9.620441767715e-01 9.673058277186e-01 9.724756342815e-01 9.775245217857e-01 9.824221553804e-01 9.871467641058e-01 9.916625636248e-01 9.959576753027e-01 9.999950020805e-01 1.003765350470e+00 1.007246999514e+00 1.010420513380e+00 1.013284848047e+00 1.015818064739e+00 1.018030505987e+00 1.019911025262e+00 1.021467610587e+00 1.022710294560e+00 1.023644116098e+00 1.024295119187e+00 1.024671535426e+00 1.024807127451e+00 1.024719983326e+00 1.024441987192e+00 1.024006057392e+00 1.023438860414e+00 1.022782137775e+00 1.022061343776e+00 1.021320512574e+00 1.020584520370e+00 1.019891306102e+00 1.019270112200e+00 1.018746835512e+00 1.018353469845e+00 1.018105567077e+00 1.018032599306e+00 1.018140286984e+00 1.018452937229e+00 1.018977417762e+00 1.019720590791e+00 1.020695076374e+00 1.021895096726e+00 1.023334828686e+00 1.025006151338e+00 1.026916517801e+00 1.029062081607e+00 1.031443084684e+00 1.034063425954e+00 1.036915307508e+00 1.040006904859e+00 1.043326480630e+00 1.046881228865e+00 1.050661867404e+00 1.054662532182e+00 1.058880329948e+00 1.063292425342e+00 1.067896052085e+00 1.072658405684e+00 1.077563786755e+00 1.082575616101e+00 1.087659270648e+00 1.092777986459e+00 1.097876786470e+00 1.102918691212e+00 1.107837109417e+00 1.112591066801e+00 1.117116904260e+00 1.121364035276e+00 1.125289113666e+00 1.128832626312e+00 1.131973832889e+00 1.134665481710e+00 1.136900696137e+00 1.138664036345e+00 1.139957122586e+00 1.140803760117e+00 1.141218501774e+00 1.141257182362e+00 1.140955995869e+00 1.140386410386e+00 1.139611460454e+00 1.138699232033e+00 1.137734392611e+00 1.136774206503e+00 1.135901408617e+00 1.135158154163e+00 1.134602523198e+00 1.134261247557e+00 1.134149539719e+00 1.134275717852e+00 1.134606001673e+00 1.135127437050e+00 1.135775809630e+00 1.136504011618e+00 1.137247054935e+00 1.137931942707e+00 1.138508105704e+00 1.138899228285e+00 1.139080740534e+00 1.139006675039e+00 1.138670302945e+00 1.138083795768e+00 1.137264753159e+00 1.136277973418e+00 1.135170871433e+00 1.134042814029e+00 1.132972021153e+00 1.132057023193e+00 1.131391859303e+00 1.131047751101e+00 1.131105594912e+00 1.131587846221e+00 1.132528829670e+00 1.132778471660e+00 1.132003431741e+00 1.131011526911e+00 1.130767864723e+00 1.131997250817e+00 1.134889237594e+00 1.138969125698e+00 1.143273071358e+00 1.146731528007e+00 1.148548141904e+00 1.148478072666e+00 1.146916174129e+00 1.144709419322e+00 1.142798434137e+00 1.141847553412e+00 1.141962215007e+00 1.142623502757e+00 1.142918596642e+00 1.141906743670e+00 1.138990654461e+00 1.134166782875e+00 1.128059169980e+00 1.121684905973e+00 1.116088382208e+00 1.111964114500e+00 1.109387639903e+00 1.107805494081e+00 1.106306988032e+00 1.104003023281e+00 1.100391815988e+00 1.095584599378e+00 1.090269097901e+00 1.085422596673e+00 1.081943867890e+00 1.080268190076e+00 1.080157382818e+00 1.080782245509e+00 1.081038356146e+00 1.079942519750e+00 1.076980647784e+00 1.072289034277e+00 1.066541200028e+00 1.060659755990e+00 1.055448674190e+00 1.051240702462e+00 1.047745871690e+00 1.044201932233e+00 1.039698077755e+00 1.033555072647e+00 1.025659232054e+00 1.016569024095e+00 1.007345858630e+00 9.992287295908e-01 9.932191114512e-01 9.897127797517e-01 9.884107337443e-01 9.885138372966e-01 9.890795699705e-01 9.894230970959e-01 9.894080136700e-01 9.894508750485e-01 9.902954834709e-01 9.926624340406e-01 9.968541088455e-01 1.002531154593e+00 1.008780136764e+00 1.014403799954e+00 1.018304505727e+00 1.019860633750e+00 1.019130739961e+00 1.016772024347e+00 1.013798327472e+00 1.011220320678e+00 1.009653996899e+00 1.009125459883e+00 1.009146365845e+00 1.008971665051e+00 1.007941051632e+00 1.005823257379e+00 1.002928261945e+00 9.999806074823e-01 9.978395668438e-01 9.971286899877e-01 9.979017312292e-01 9.995766891154e-01 1.001111953617e+00 1.001335801492e+00 9.993385088685e-01 9.947848800917e-01 9.879643469360e-01 9.796497199093e-01 9.708123872158e-01 9.622304654094e-01 9.541911391011e-01 9.464388723060e-01 9.383340155960e-01 9.291569145279e-01 9.184916881587e-01 9.064738768652e-01 8.937974589245e-01 8.815340347161e-01 8.707961208184e-01 8.623312853119e-01 8.563090871125e-01 8.524071558475e-01 8.501490150203e-01 8.495394151427e-01 8.520033515055e-01 8.588844648073e-01 8.349574481037e-01 7.921729664865e-01 7.329170241229e-01 6.902549130377e-01 6.918380651669e-01 7.359755954278e-01 7.935829491481e-01 8.329085693052e-01 8.358713571774e-01 8.025147447322e-01 7.513769417034e-01 7.153719983372e-01 7.247358468448e-01 7.810999886812e-01 8.557164374031e-01 9.137428673291e-01 9.316582334230e-01 9.025113127111e-01 8.370796664620e-01 7.637270476000e-01 7.219339420519e-01 7.385840959090e-01 8.022819585881e-01 8.750508028630e-01 9.219032418727e-01 9.240733009054e-01 8.808983855899e-01 8.094455870215e-01 7.421488084016e-01 7.152487017395e-01 7.424749311697e-01 8.014651707875e-01 8.552663504615e-01 8.764676704374e-01 8.554195523636e-01 8.012911291553e-01 7.411757175643e-01 7.122123998791e-01 7.378167594582e-01 8.052162561359e-01 8.783892502667e-01 9.247805221411e-01 9.274306310022e-01 8.875841532496e-01 8.251451471008e-01 7.760847544107e-01 7.768864611720e-01 8.352081174773e-01 9.223389893714e-01 9.988838147267e-01 1.036007906840e+00 1.021564913424e+00 9.610924467419e-01 8.779731689372e-01 8.107595861758e-01 7.975723962705e-01 8.459852745657e-01 9.254891800340e-01 9.951886376089e-01 1.026226049523e+00 1.007242975542e+00 9.441703571650e-01 8.591056333881e-01 7.866839072541e-01 7.604357205539e-01 7.880565806673e-01 8.445324181562e-01 8.951553387835e-01 9.162412386068e-01 9.007542012531e-01 8.574470807479e-01 8.075030892785e-01 7.765003136575e-01 7.800381211707e-01 8.124283839650e-01 8.528425502438e-01 8.809343208741e-01 8.868276782189e-01 8.733519248684e-01 8.534666235138e-01 8.436091793214e-01 8.538192525748e-01 8.810811568428e-01 9.122103515280e-01 9.331706316285e-01 9.367697398384e-01 9.256298369472e-01 9.118676765484e-01
 7.141262447464e-01 7.131177429171e-01 7.120298031909e-01 7.107941115219e-01 7.094299454585e-01 7.079929955040e-01 7.065706924896e-01 7.052630112127e-01 7.041033141874e-01 7.030057375531e-01 7.018369999218e-01 7.005272287000e-01 6.990979653565e-01 6.976075250351e-01 6.961286908740e-01 6.947400249814e-01 6.934826851989e-01 6.922984163143e-01 6.910597026270e-01 6.896818220775e-01 6.881830773506e-01 6.866383365368e-01 6.851113323762e-01 6.836439273360e-01 6.822643603069e-01 6.809567231237e-01 6.796438994429e-01 6.782349383408e-01 6.766919900730e-01 6.750559830816e-01 6.734145805282e-01 6.718600480087e-01 6.704423253156e-01 6.691268299681e-01 6.677962165053e-01 6.663334972431e-01 6.647096470386e-01 6.630000889135e-01 6.613209026425e-01 6.597624167247e-01 6.583504398336e-01 6.570335523855e-01 6.556897568382e-01 6.541917380858e-01 6.525019823709e-01 6.507144452442e-01 6.490008395122e-01 6.474860778364e-01 6.461620778780e-01 6.448867944481e-01 6.434758968771e-01 6.418312110558e-01 6.400223940773e-01 6.382301898859e-01 6.366031676398e-01 6.351475663986e-01 6.337475168676e-01 6.322718833576e-01 6.306579393377e-01 6.289182269037e-01 6.271124035212e-01 6.253102409737e-01 6.235629842853e-01 6.218940962935e-01 6.202991876167e-01 6.187364763128e-01 6.171172025566e-01 6.153470028868e-01 6.134154601169e-01 6.114313686942e-01 6.095580588535e-01 6.078850030856e-01 6.063598052522e-01 6.048255552510e-01 6.031220209390e-01 6.011999693209e-01 5.991672139833e-01 5.972052849344e-01 5.954269277791e-01 5.938043724656e-01 5.922153945714e-01 5.905370631567e-01 5.887076433344e-01 5.867485303373e-01 5.847412099458e-01 5.827769704319e-01 5.809083792700e-01 5.791407491682e-01 5.774339026273e-01 5.757072828437e-01 5.738627542232e-01 5.718541164087e-01 5.697345212330e-01 5.676356615521e-01 5.656817366336e-01 5.639093366336e-01 5.622318669119e-01 5.604832129063e-01 5.585301448997e-01 5.563735053874e-01 5.541503798045e-01 5.520289763223e-01 5.501000549674e-01 5.483254496523e-01 5.465684633402e-01 5.446770013924e-01 5.425774910668e-01 5.403220568518e-01 5.380469929193e-01 5.358896187067e-01 5.339127860303e-01 5.320734172936e-01 5.302346099995e-01 5.282458920414e-01 5.260448093346e-01 5.237033467340e-01 5.213780852762e-01 5.192128444387e-01 5.172478675280e-01 5.153891988831e-01 5.134638591510e-01 5.113389918194e-01 5.090131961364e-01 5.066064332404e-01 5.042731927425e-01 5.021142922135e-01 5.001152987682e-01 4.981508321926e-01 4.960705572696e-01 4.938004552654e-01 4.913854835880e-01 4.889465235260e-01 4.866106959040e-01 4.844340070203e-01 4.823603429283e-01 4.802632056811e-01 4.780377005590e-01 4.756636415675e-01 4.732035437348e-01 4.707618411770e-01 4.684231477841e-01 4.661970262673e-01 4.640139968878e-01 4.617805986697e-01 4.594429482663e-01 4.570065377617e-01 4.545275463292e-01 4.520840292302e-01 4.497140909049e-01 4.474008055861e-01 4.450923746058e-01 4.427410638546e-01 4.403233194393e-01 4.378473039750e-01 4.353528244472e-01 4.328813246593e-01 4.304475188585e-01 4.280426698162e-01 4.256379276975e-01 4.232020445087e-01 4.207196550156e-01 4.182031355973e-01 4.156784519080e-01 4.131626646253e-01 4.106596216778e-01 4.081648730753e-01 4.056652679350e-01 4.031477366221e-01 4.006087562478e-01 3.980506572385e-01 3.954805875173e-01 3.929064244321e-01 3.903379259703e-01 3.877747730001e-01 3.852072163381e-01 3.826289709092e-01 3.800356231028e-01 3.774248940791e-01 3.748013984727e-01 3.721762992041e-01 3.695541706164e-01 3.669335992106e-01 3.643077489487e-01 3.616691865173e-01 3.590127223291e-01 3.563428749864e-01 3.536690391597e-01 3.509971630723e-01 3.483240461390e-01 3.456438763544e-01 3.429497209129e-01 3.402397778402e-01 3.375204415508e-01 3.347989819272e-01 3.320762948065e-01 3.293486582598e-01 3.266118165708e-01 3.238622715417e-01 3.211024798571e-01 3.183387110879e-01 3.155756966916e-01 3.128101995908e-01 3.100388952682e-01 3.072578561279e-01 3.044682345643e-01 3.016725225034e-01 2.988773678780e-01 2.960837682781e-01 2.932865639356e-01 2.904834781505e-01 2.876726807984e-01 2.848576878907e-01 2.820418850913e-01 2.792277133885e-01 2.764128075201e-01 2.735920027245e-01 2.707654967564e-01 2.679367762474e-01 2.651068688522e-01 2.622791962094e-01 2.594513917913e-01 2.566201129708e-01 2.537831633859e-01 2.509446754011e-01 2.481073783573e-01 2.452728996579e-01 2.424411103965e-01 2.396094980499e-01 2.367758409990e-01 2.339427530504e-01 2.311129507718e-01 2.282888821487e-01 2.254699727927e-01 2.226566274309e-01 2.198463451315e-01 2.170402370946e-01 2.142415362731e-01 2.114523699944e-01 2.086726721392e-01 2.059005656304e-01 2.031381381248e-01 2.003849549815e-01 1.976439052114e-01 1.949184879951e-01 1.922054672853e-01 1.895042200913e-01 1.868174913864e-01 1.841472374057e-01 1.814973624370e-01 1.788680644490e-01 1.762594403639e-01 1.736694256783e-01 1.711035916154e-01 1.685657473622e-01 1.660579144814e-01 1.635808160326e-01 1.611337295703e-01 1.587187485386e-01 1.563404990728e-01 1.540025199970e-01 1.517051014165e-01 1.494496639076e-01 1.472392666552e-01 1.450774384421e-01 1.429675168234e-01 1.409127618500e-01 1.389141899446e-01 1.369753344284e-01 1.351012790782e-01 1.332969738476e-01 1.315638243321e-01 1.299050599614e-01 1.283241063029e-01 1.268251230918e-01 1.254125856002e-01 1.240904332453e-01 1.228610393731e-01 1.217273668423e-01 1.206941512834e-01 1.197647048522e-01 1.189427319861e-01 1.182305280322e-01 1.176308758336e-01 1.171461353095e-01 1.167790864837e-01 1.165314203797e-01 1.164043779673e-01 1.163993711446e-01 1.165175175313e-01 1.167584346787e-01 1.171225874136e-01 1.176096589601e-01 1.182187306510e-01 1.189490802985e-01 1.197983706334e-01 1.207652625862e-01 1.218481354798e-01 1.230434046374e-01 1.243490801632e-01 1.257623037645e-01 1.272799966641e-01 1.289001068810e-01 1.306189510570e-01 1.324334980837e-01 1.343385858062e-01 1.363322634811e-01 1.384110482361e-01 1.405727432495e-01 1.428142904855e-01 1.451315869666e-01 1.475219027475e-01 1.499807466510e-01 1.525060501992e-01 1.550947819318e-01 1.577452560131e-01 1.604546292681e-01 1.632197453715e-01 1.660406680558e-01 1.689112023514e-01 1.718304398341e-01 1.747963691889e-01 1.778065632314e-01 1.808608441609e-01 1.839572962318e-01 1.870944467845e-01 1.902693594580e-01 1.934789201166e-01 1.967226462466e-01 1.999985290251e-01 2.033079042673e-01 2.066485861497e-01 2.100195458241e-01 2.134189624890e-01 2.168431745804e-01 2.202922281625e-01 2.237657551860e-01 2.272639289292e-01 2.307870295350e-01 2.343326836364e-01 2.378983176683e-01 2.414824457063e-01 2.450854789714e-01 2.487071181540e-01 2.523480818994e-01 2.560075547934e-01 2.596843354215e-01 2.633751796049e-01 2.670804877140e-01 2.708003920698e-01 2.745342255574e-01 2.782840080412e-01 2.820469241866e-01 2.858231162925e-01 2.896108217093e-01 2.934091028780e-01 2.972192073667e-01 3.010406193770e-01 3.048731963058e-01 3.087162501226e-01 3.125691002734e-01 3.164297937491e-01 3.203006850990e-01 3.241797120015e-01 3.280673080543e-01 3.319631199068e-01 3.358654619867e-01 3.397758340631e-01 3.436920410727e-01 3.476149833384e-01 3.515442302173e-01 3.554789468233e-01 3.594195575285e-01 3.633642602235e-01 3.673149840507e-01 3.712706250408e-01 3.752300922541e-01 3.791936135883e-01 3.831606208624e-01 3.871313291570e-01 3.911052246587e-01 3.950832399119e-01 3.990642094414e-01 4.030471427103e-01 4.070320644403e-01 4.110181028732e-01 4.150074756692e-01 4.189987279674e-01 4.229907102459e-01 4.269835419893e-01 4.309771308440e-01 4.349708512971e-01 4.389649750508e-01 4.429598070030e-01 4.469544014368e-01 4.509484588672e-01 4.549412986719e-01 4.589326484370e-01 4.629235154800e-01 4.669131396249e-01 4.709011214227e-01 4.748873521149e-01 4.788711859702e-01 4.828528616637e-01 4.868329193807e-01 4.908090999631e-01 4.947826404809e-01 4.987535367681e-01 5.027205104654e-01 5.066837683585e-01 5.106435008307e-01 5.145994164642e-01 5.185508798005e-01 5.224980914211e-01 5.264403700766e-01 5.303775289891e-01 5.343090308185e-01 5.382354489381e-01 5.421572636606e-01 5.460721920460e-01 5.499813488024e-01 5.538840792720e-01 5.577795504726e-01 5.616691096932e-01 5.655514575982e-01 5.694267742550e-01 5.732943380061e-01 5.771542318723e-01 5.810053622048e-01 5.848491239121e-01 5.886838249115e-01 5.925105010381e-01 5.963280445776e-01 6.001364889341e-01 6.039353880802e-01 6.077248985870e-01 6.115045765999e-01 6.152738209642e-01 6.190337862853e-01 6.227822720529e-01 6.265206954588e-01 6.302479100825e-01 6.339635309883e-01 6.376682682841e-01 6.413613389282e-01 6.450416000100e-01 6.487099381110e-01 6.523657625532e-01 6.560088569747e-01 6.596394035252e-01 6.632567106548e-01 6.668599037004e-01 6.704496622928e-01 6.740247712328e-01 6.775862805262e-01 6.811335388512e-01 6.846658626091e-01 6.881836968431e-01 6.916857970634e-01 6.951720639356e-01 6.986431325971e-01 7.020984211602e-01 7.055366039178e-01 7.089591257718e-01 7.123643650890e-01 7.157525461166e-01 7.191230695467e-01 7.224763309511e-01 7.258115990610e-01 7.291291080565e-01 7.324287830535e-01 7.357095730123e-01 7.389716887009e-01 7.422136228146e-01 7.454373859557e-01 7.486404893063e-01 7.518240663163e-01 7.549876641137e-01 7.581301511621e-01 7.612525504576e-01 7.643526610008e-01 7.674327993856e-01 7.704904094695e-01 7.735257665729e-01 7.765402100894e-01 7.795315876429e-01 7.825001758154e-01 7.854466406959e-01 7.883690035689e-01 7.912682008861e-01 7.941440300976e-01 7.969950522293e-01 7.998228431715e-01 8.026252058269e-01 8.054022807673e-01 8.081549287758e-01 8.108805831312e-01 8.135816774591e-01 8.162571509175e-01 8.189053932432e-01 8.215275174229e-01 8.241228615430e-01 8.266899943062e-01 8.292307421696e-01 8.317433308930e-01 8.342279945047e-01 8.366853361372e-01 8.391124976988e-01 8.415121048912e-01 8.438813586222e-01 8.462215577567e-01 8.485318790708e-01 8.508124084137e-01 8.530625920812e-01 8.552820791113e-01 8.574702710464e-01 8.596273681907e-01 8.617535448253e-01 8.638471833704e-01 8.659092640023e-01 8.679396416050e-01 8.699362749201e-01 8.719009693322e-01 8.738310926978e-01 8.757280964373e-01 8.775921375312e-01 8.794208938465e-01 8.812170387223e-01 8.829767081294e-01 8.847023509751e-01 8.863920415053e-01 8.880462488262e-01 8.896659759054e-01 8.912495082538e-01 8.927959285212e-01 8.943062625619e-01 8.957794099978e-01 8.972158288536e-01 8.986148595122e-01 8.999761457899e-01 9.012995836324e-01 9.025841073250e-01 9.038302258092e-01 9.050379930579e-01 9.062061717219e-01 9.073359280396e-01 9.084250797698e-01 9.094743169392e-01 9.104841097143e-01 9.114530616560e-01 9.123812697599e-01 9.132692916228e-01 9.141150217391e-01 9.149198116004e-01 9.156829693234e-01 9.164043800676e-01 9.170833602990e-01 9.177194460023e-01 9.183132777231e-01 9.188635833263e-01 9.193705398485e-01 9.198345826022e-01 9.202543535259e-01 9.206308533319e-01 9.209629186129e-01 9.212495998734e-01 9.214935655241e-01 9.216917677562e-01 9.218444323415e-01 9.219532678680e-01 9.220149243773e-01 9.220314682326e-01 9.220020106842e-01 9.219255245555e-01 9.218042851626e-01 9.216349923405e-01 9.214196232360e-01 9.211562667439e-01 9.208468400404e-01 9.204895798638e-01 9.200848635013e-01 9.196321145247e-01 9.191316840548e-01 9.185832261348e-01 9.179861656474e-01 9.173407557352e-01 9.166470134045e-01 9.159036382153e-01 9.151122198654e-01 9.142711592356e-01 9.133809582583e-01 9.124404988302e-01 9.114512503717e-01 9.104126876070e-01 9.093236458760e-01 9.081852770494e-01 9.069964410792e-01 9.057578615410e-01 9.044685114399e-01 9.031292228458e-01 9.017404706684e-01 9.002992221715e-01 8.988084815342e-01 8.972676343736e-01 8.956748540151e-01 8.940314762608e-01 8.923367018552e-01 8.905918455531e-01 8.887951704071e-01 8.869480543100e-01 8.850504392064e-01 8.831012010848e-01 8.811010778662e-01 8.790494911392e-01 8.769473796871e-01 8.747942271411e-01 8.725889983383e-01 8.703335290424e-01 8.680280800356e-01 8.656698618541e-01 8.632618119285e-01 8.608026370287e-01 8.582927822750e-01 8.557319049866e-01 8.531213450091e-01 8.504594853559e-01 8.477479841788e-01 8.449854715675e-01 8.421737573139e-01 8.393112882856e-01 8.363997065808e-01 8.334383747888e-01 8.304275129764e-01 8.273673810278e-01 8.242578069078e-01 8.211002186892e-01 8.178939741916e-01 8.146389123336e-01 8.113353583907e-01 8.079845316582e-01 8.045862985520e-01 8.011405745516e-01 7.976479682420e-01 7.941089609369e-01 7.905231385054e-01 7.868932077944e-01 7.832159436159e-01 7.794939635143e-01 7.757275177330e-01 7.719166163437e-01 7.680621569207e-01 7.641639976594e-01 7.602239278545e-01 7.562406412047e-01 7.522156324738e-01 7.481497500827e-01 7.440419830003e-01 7.398954311698e-01 7.357086007563e-01 7.314829794069e-01 7.272197005549e-01 7.229174421510e-01 7.185796629543e-01 7.142057672605e-01 7.097953813842e-01 7.053513424657e-01 7.008730186857e-01 6.963619807064e-01 6.918184199390e-01 6.872441082747e-01 6.826391336602e-01 6.780043385494e-01 6.733422567017e-01 6.686524457340e-01 6.639361729433e-01 6.591951822025e-01 6.544280721151e-01 6.496402287328e-01 6.448289851989e-01 6.399979789904e-01 6.351484958248e-01 6.302788298717e-01 6.253951158441e-01 6.204942377808e-01 6.155805153823e-01 6.106545113978e-01 6.057167632850e-01 6.007718898764e-01 5.958169753395e-01 5.908585453367e-01 5.858947117329e-01 5.809280333005e-01 5.759626533036e-01 5.709959222689e-01 5.660350783389e-01 5.610777170446e-01 5.561285736725e-01 5.511883114868e-01 5.462603012854e-01 5.413471880369e-01 5.364485649073e-01 5.315706009994e-01 5.267129695253e-01 5.218778275520e-01 5.170710212549e-01 5.122903502659e-01 5.075448732466e-01 5.028310325606e-01 4.981555821022e-01 4.935208819423e-01 4.889273670353e-01 4.843839835325e-01 4.798857706982e-01 4.754435014645e-01 4.710554857352e-01 4.667273704032e-01 4.624635610303e-01 4.582625188719e-01 4.541352508822e-01 4.500778385583e-01 4.460993376225e-01 4.422017231982e-01 4.383848796932e-01 4.346612380440e-01 4.310239122172e-01 4.274866005795e-01 4.240446433391e-01 4.207064976384e-01 4.174768745565e-01 4.143524410169e-01 4.113479719643e-01 4.084550221533e-01 4.056867182852e-01 4.030407229812e-01 4.005211290258e-01 3.981359009206e-01 3.958787641028e-01 3.937626352219e-01 3.917811654919e-01 3.899449581287e-01 3.882509189161e-01 3.867010262363e-01 3.853040617330e-01 3.840493285746e-01 3.829524016451e-01 3.820022251982e-01 3.812081314012e-01 3.805671733219e-01 3.800764013196e-01 3.797467129713e-01 3.795610687458e-01 3.795370717786e-01 3.796582633183e-01 3.799336222040e-01 3.803587269425e-01 3.809265937780e-01 3.816484256119e-01 3.825045685796e-01 3.835098157675e-01 3.846475506690e-01 3.859225336005e-01 3.873317726695e-01 3.888639062674e-01 3.905303303929e-01 3.923074530423e-01 3.942116569810e-01 3.962229334855e-01 3.983450053529e-01 4.005758501438e-01 4.028995017496e-01 4.053302431121e-01 4.078415171826e-01 4.104505524030e-01 4.131361304323e-01 4.159008702422e-01 4.187438270346e-01 4.216471161546e-01 4.246274903428e-01 4.276548677814e-01 4.307488866451e-01 4.338872980737e-01 4.370721526483e-01 4.403050408801e-01 4.435650927428e-01 4.468716916760e-01 4.501936029315e-01 4.535517008782e-01 4.569240523386e-01 4.603122263815e-01 4.637205891348e-01 4.671247025466e-01 4.705480472731e-01 4.739590261750e-01 4.773759564350e-01 4.807826129237e-01 4.841759903445e-01 4.875647944268e-01 4.909225099723e-01 4.942739545619e-01 4.975873137884e-01 5.008830159661e-01 5.041443228875e-01 5.073674977131e-01 5.105636379705e-01 5.137061808249e-01 5.168197106600e-01 5.198749896406e-01 5.228891578792e-01 5.258508182772e-01 5.287518611319e-01 5.316073360726e-01 5.343895050212e-01 5.371220603804e-01 5.397794758004e-01 5.423745248852e-01 5.449019391293e-01 5.473491481302e-01 5.497337308529e-01 5.520291874720e-01 5.542565160146e-01 5.563974159370e-01 5.584559662718e-01 5.604347256887e-01 5.623171720192e-01 5.641226269132e-01 5.658267920040e-01 5.674466408880e-01 5.689682610101e-01 5.703934277591e-01 5.717264019188e-01 5.729527765095e-01 5.740868636611e-01 5.751116408159e-01 5.760369460589e-01 5.768580429092e-01 5.775692374913e-01 5.781791287557e-01 5.786749616448e-01 5.790664758873e-01 5.793441633881e-01 5.795111316700e-01 5.795679592559e-01 5.795081194851e-01 5.793366439664e-01 5.790493713041e-01 5.786455139391e-01 5.781289105576e-01 5.774908758334e-01 5.767397338496e-01 5.758693524224e-01 5.748807007474e-01 5.737777705807e-01 5.725506230334e-01 5.712128979670e-01 5.697507915664e-01 5.681741193830e-01 5.664801548258e-01 5.646646669583e-01 5.627402018852e-01 5.606886001200e-01 5.585308835057e-01 5.562511594435e-01 5.538581719088e-01 5.513559241558e-01 5.487317346013e-01 5.460089952212e-01 5.431617510415e-01 5.402167710945e-01 5.371603426495e-01 5.339952951614e-01 5.307352344789e-01 5.273598627357e-01 5.238994923158e-01 5.203295933171e-01 5.166710713706e-01 5.129199922480e-01 5.090715897958e-01 5.051491722390e-01 5.011275614853e-01 4.970393378464e-01 4.928645155721e-01 4.886188351107e-01 4.843088014901e-01 4.799242985558e-01 4.754916445860e-01 4.709900007686e-01 4.664487910420e-01 4.618581231574e-01 4.572243670004e-01 4.525655027193e-01 4.478671212966e-01 4.431605986885e-01 4.384294408116e-01 4.336968251393e-01 4.289648249666e-01 4.242380167281e-01 4.195361679942e-01 4.148521126722e-01 4.102112666461e-01 4.056101887922e-01 4.010678004533e-01 3.965911159084e-01 3.921903206870e-01 3.878808286559e-01 3.836687897915e-01 3.795712373580e-01 3.755959002985e-01 3.717617343882e-01 3.680748132852e-01 3.645558191014e-01 3.612105018469e-01 3.580600359254e-01 3.551122993996e-01 3.523830899893e-01 3.498886405560e-01 3.476328886703e-01 3.456436632482e-01 3.439151058515e-01 3.424754001737e-01 3.413235981955e-01 3.404721582585e-01 3.399384417433e-01 3.397116489835e-01 3.398235446714e-01 3.402529908326e-01 3.410254027492e-01 3.421321895163e-01 3.435718415362e-01 3.453624076378e-01 3.474717128279e-01 3.499337179550e-01 3.527098536559e-01 3.558168343716e-01 3.592450672714e-01 3.629702523257e-01 3.670171077612e-01 3.713337804658e-01 3.759520170116e-01 3.808317897671e-01 3.859726999232e-01 3.913737329240e-01 3.969954498627e-01 4.028647557795e-01 4.089306308746e-01 4.152102637924e-01 4.216803971319e-01 4.283204798782e-01 4.351446734446e-01 4.421070058492e-01 4.492287326325e-01 4.564769429957e-01 4.638444881918e-01 4.713369112387e-01 4.789136063961e-01 4.865977627348e-01 4.943540928861e-01 5.021827678647e-01 5.100843288757e-01 5.180241465380e-01 5.260257822517e-01 5.340533025196e-01 5.421116156133e-01 5.501966071852e-01 5.582811089208e-01 5.663895969911e-01 5.744794974831e-01 5.825686279592e-01 5.906452934359e-01 5.986844001452e-01 6.067162287861e-01 6.146912869489e-01 6.226397558251e-01 6.305374776305e-01 6.383727349297e-01 6.461692638047e-01 6.538774651743e-01 6.615376735231e-01 6.691126191375e-01 6.766058942852e-01 6.840288007182e-01 6.913422879702e-01 6.985835147394e-01 7.057104242856e-01 7.127405499122e-01 7.196702699416e-01 7.264749489351e-01 7.331825562472e-01 7.397569595757e-01 7.462172757482e-01 7.525519748762e-01 7.587503391344e-01 7.648273366345e-01 7.707583761592e-01 7.765563363984e-01 7.822122857088e-01 7.877191619068e-01 7.930843659186e-01 7.982962385744e-01 8.033528732533e-01 8.082611727221e-01 8.130039763376e-01 8.175930432199e-01 8.220195063963e-01 8.262763547306e-01 8.303795919916e-01 8.343032652571e-01 8.380682822206e-01 8.416598451409e-01 8.450766526371e-01 8.483325920208e-01 8.514010850262e-01 8.543102342922e-01 8.570369552854e-01 8.595897485268e-01 8.619758841482e-01 8.641759526059e-01 8.662141271172e-01 8.680699642656e-01 8.697577652663e-01 8.712752092392e-01 8.726172030027e-01 8.737966182787e-01 8.748037809306e-01 8.756492090657e-01 8.763308682799e-01 8.768531096613e-01 8.772176013934e-01 8.774314818576e-01 8.774920586657e-01 8.774078143708e-01 8.771843729490e-01 8.768185272088e-01 8.763294191333e-01 8.757058242570e-01 8.749680022007e-01 8.741155421043e-01 8.731506695913e-01 8.720953060966e-01 8.709382157434e-01 8.697050495565e-01 8.683916569829e-01 8.670113626888e-01 8.655782177030e-01 8.640915232724e-01 8.625736296749e-01 8.610246898288e-01 8.594617451660e-01 8.578941366466e-01 8.563337685788e-01 8.547929109502e-01 8.532833384507e-01 8.518189693652e-01 8.504089381304e-01 8.490720884944e-01 8.478135946048e-01 8.466555819952e-01 8.456025779640e-01 8.446729824222e-01 8.438786197057e-01 8.432268220694e-01 8.427403468454e-01 8.424188000067e-01 8.422837198732e-01 8.423383778308e-01 8.425969067764e-01 8.430694167222e-01 8.437596572321e-01 8.446819681357e-01 8.458353030510e-01 8.472326887792e-01 8.488724890473e-01 8.507620059061e-01 8.529014644675e-01 8.552906624690e-01 8.579322532788e-01 8.608196253704e-01 8.639535576941e-01 8.673259728312e-01 8.709340097643e-01 8.747660616377e-01 8.788173156697e-01 8.830752970513e-01 8.875283131726e-01 8.921670483135e-01 8.969699034283e-01 9.019338999071e-01 9.070306707931e-01 9.122515684945e-01 9.175766894123e-01 9.229838306910e-01 9.284637256074e-01 9.339827824486e-01 9.395353058961e-01 9.450890550610e-01 9.506298507114e-01 9.561365938774e-01 9.615811315309e-01 9.669558222676e-01 9.722229980586e-01 9.773785040204e-01 9.823884094970e-01 9.872384288619e-01 9.919125837982e-01 9.963811973041e-01 1.000639257498e+00 1.004656863052e+00 1.008426086925e+00 1.011925699671e+00 1.015142538712e+00 1.018063789039e+00 1.020672548801e+00 1.022963486530e+00 1.024917776862e+00 1.026535351383e+00 1.027799408909e+00 1.028710368399e+00 1.029260323445e+00 1.029443769910e+00 1.029265101958e+00 1.028713901202e+00 1.027802688715e+00 1.026525043324e+00 1.024891067791e+00 1.022905900098e+00 1.020573053753e+00 1.017909884319e+00 1.014918679525e+00 1.011619725072e+00 1.008023761060e+00 1.004145892116e+00 1.000004152410e+00 9.956197576853e-01 9.910083685473e-01 9.861945079793e-01 9.812026197820e-01 9.760477576911e-01 9.707661191465e-01 9.653733826729e-01 9.599002435126e-01 9.543736580139e-01 9.488155217115e-01 9.432591112841e-01 9.377229539381e-01 9.322430944422e-01 9.268365513876e-01 9.215330642335e-01 9.163581476496e-01 9.113284361405e-01 9.064750340940e-01 9.018099848256e-01 8.973595118898e-01 8.931343206176e-01 8.891559923987e-01 8.854348887941e-01 8.819833172106e-01 8.788133783812e-01 8.759287389972e-01 8.733427568617e-01 8.710511028757e-01 8.690649284812e-01 8.673805372264e-01 8.659980560373e-01 8.649203985192e-01 8.641366024112e-01 8.636544854635e-01 8.634598335577e-01 8.635571249213e-01 8.639358551200e-01 8.645924443910e-01 8.655261326538e-01 8.667246833954e-01 8.681928059121e-01 8.699163388037e-01 8.719014656671e-01 8.741356919520e-01 8.766206010087e-01 8.793532421659e-01 8.823240227262e-01 8.855379392686e-01 8.889827547493e-01 8.926623472483e-01 8.965623064579e-01 9.006833791880e-01 9.050169089100e-01 9.095498938375e-01 9.142809692912e-01 9.191865320971e-01 9.242657189500e-01 9.294915596961e-01 9.348509708967e-01 9.403289981548e-01 9.458937610440e-01 9.515319654544e-01 9.572094215526e-01 9.629076631695e-01 9.685908085795e-01 9.742341111244e-01 9.798078241118e-01 9.852782797282e-01 9.906210544319e-01 9.957968586709e-01 1.000789452901e+00 1.005557805108e+00 1.010084742613e+00 1.014345542804e+00 1.018311457829e+00 1.021976798725e+00 1.025310760482e+00 1.028317107801e+00 1.030976613047e+00 1.033289660922e+00 1.035259157431e+00 1.036881757608e+00 1.038176624761e+00 1.039146331791e+00 1.039816288370e+00 1.040201542139e+00 1.040327391364e+00 1.040224221828e+00 1.039914668306e+00 1.039438967855e+00 1.038822028591e+00 1.038106701269e+00 1.037320436749e+00 1.036502162418e+00 1.035684566274e+00 1.034897182801e+00 1.034175698142e+00 1.033542468621e+00 1.033028897955e+00 1.032650592800e+00 1.032433074582e+00 1.032390393671e+00 1.032534564045e+00 1.032880788830e+00 1.033430570093e+00 1.034198931925e+00 1.035180600520e+00 1.036387606578e+00 1.037816167798e+00 1.039468180405e+00 1.041350226633e+00 1.043455351098e+00 1.045793508962e+00 1.048356774842e+00 1.051152366886e+00 1.054177387999e+00 1.057429415268e+00 1.060912164814e+00 1.064608304083e+00 1.068524320336e+00 1.072634708717e+00 1.076931788666e+00 1.081391607325e+00 1.085985318059e+00 1.090689085483e+00 1.095453663518e+00 1.100249788465e+00 1.105017603915e+00 1.109718418215e+00 1.114292391036e+00 1.118686054344e+00 1.122853946946e+00 1.126731017153e+00 1.130285674090e+00 1.133463471928e+00 1.136239847282e+00 1.138588268159e+00 1.140490795078e+00 1.141955460802e+00 1.142979430568e+00 1.143598594461e+00 1.143835699720e+00 1.143745530395e+00 1.143379527815e+00 1.142796318094e+00 1.142075848875e+00 1.141270396668e+00 1.140466692618e+00 1.139712453850e+00 1.139071646564e+00 1.138587147978e+00 1.138283702540e+00 1.138187985151e+00 1.138278788646e+00 1.138558000622e+00 1.138974187460e+00 1.139486202229e+00 1.140037907200e+00 1.140551360279e+00 1.140977094179e+00 1.141227407949e+00 1.141264552620e+00 1.141029791183e+00 1.140493813283e+00 1.139655139307e+00 1.138508095288e+00 1.137104392119e+00 1.135479542922e+00 1.133720887574e+00 1.131909664765e+00 1.130146301567e+00 1.128540485685e+00 1.127179720910e+00 1.126173875570e+00 1.125576665439e+00 1.125453684705e+00 1.124908521226e+00 1.123388868789e+00 1.121716247963e+00 1.120869594513e+00 1.121589616578e+00 1.124074383208e+00 1.127858374450e+00 1.131981504798e+00 1.135368539448e+00 1.137221497436e+00 1.137291167546e+00 1.135962255843e+00 1.134074654581e+00 1.132554942656e+00 1.132051204893e+00 1.132646358490e+00 1.133803977114e+00 1.134591389231e+00 1.134055837798e+00 1.131594861209e+00 1.127197167717e+00 1.121486105044e+00 1.115474702084e+00 1.110201490837e+00 1.106354656844e+00 1.104004047051e+00 1.102593369810e+00 1.101210710420e+00 1.098973797585e+00 1.095385972731e+00 1.090564375901e+00 1.085203947234e+00 1.080288964931e+00 1.076719623606e+00 1.074933004210e+00 1.074691891468e+00 1.075163784198e+00 1.075243760505e+00 1.073945462372e+00 1.070751279910e+00 1.065792283608e+00 1.059739211932e+00 1.053510064265e+00 1.047906130739e+00 1.043254855704e+00 1.039264831817e+00 1.035166788397e+00 1.030044364086e+00 1.023215104823e+00 1.014559113155e+00 1.004635099299e+00 9.945156759232e-01 9.854551892942e-01 9.784818148687e-01 9.740222818552e-01 9.718094638783e-01 9.710744786988e-01 9.709012321621e-01 9.706327242575e-01 9.701542284718e-01 9.699082058274e-01 9.706528661992e-01 9.731091057114e-01 9.775667464225e-01 9.836537093714e-01 9.904148320145e-01 9.966086195224e-01 1.001104258628e+00 1.003249486225e+00 1.003081995846e+00 1.001240086397e+00 9.987176253091e-01 9.965003985497e-01 9.951875569632e-01 9.947909656015e-01 9.948204094004e-01 9.945521058217e-01 9.933635640016e-01 9.910716436000e-01 9.880427723056e-01 9.850573744406e-01 9.830124099865e-01 9.825493458763e-01 9.837193085208e-01 9.859140237141e-01 9.880579251480e-01 9.889510380624e-01 9.876622843707e-01 9.838376484202e-01 9.777608707553e-01 9.701922638115e-01 9.620795319964e-01 9.541755456519e-01 9.467378216557e-01 9.394832851089e-01 9.317628265779e-01 9.228661567413e-01 9.124026746742e-01 9.005488527061e-01 8.880399623742e-01 8.759808873196e-01 8.654919958444e-01 8.572995552565e-01 8.515049709455e-01 8.476488309083e-01 8.449836599711e-01 8.428774475019e-01 8.411441414858e-01 8.369025461394e-01 8.182263240455e-01 7.736488899104e-01 7.193253806253e-01 6.858791538390e-01 6.946540602913e-01 7.383275051667e-01 7.882645385310e-01 8.169270168919e-01 8.108439885015e-01 7.740728351773e-01 7.279116939891e-01 7.044348353398e-01 7.267654035031e-01 7.880317511966e-01 8.578395121066e-01 9.052624223417e-01 9.119859775896e-01 8.761307201735e-01 8.131703796854e-01 7.544216930857e-01 7.359239479106e-01 7.722939634640e-01 8.423624769361e-01 9.091274495726e-01 9.433766407088e-01 9.321141614507e-01 8.797555832730e-01 8.077338786155e-01 7.505503594853e-01 7.400739090930e-01 7.796706771183e-01 8.408190006687e-01 8.880295776164e-01 8.981025529867e-01 8.656067788172e-01 8.035280888712e-01 7.419348597187e-01 7.180019370401e-01 7.500522992200e-01 8.193908668562e-01 8.886761762385e-01 9.273862371915e-01 9.216023598578e-01 8.758607849336e-01 8.132328454304e-01 7.712247969275e-01 7.829435180926e-01 8.487209905372e-01 9.360030697161e-01 1.006686383615e+00 1.035129931369e+00 1.012672257865e+00 9.483875345867e-01 8.689234989769e-01 8.139219811050e-01 8.165981775779e-01 8.755937208229e-01 9.565902819305e-01 1.020929458973e+00 1.043583265241e+00 1.016771955805e+00 9.495452114093e-01 8.663435772886e-01 8.019178173243e-01 7.855129809667e-01 8.183327280939e-01 8.730919306500e-01 9.173817408216e-01 9.309367410341e-01 9.097241142314e-01 8.646557566951e-01 8.175341506476e-01 7.919394350278e-01 7.992660120394e-01 8.307828092134e-01 8.660925562867e-01 8.875307460599e-01 8.883196018451e-01 8.737758932981e-01 8.577441151649e-01 8.549454580877e-01 8.714606449030e-01 9.006942332088e-01 9.286085964876e-01 9.429173621774e-01 9.394680686905e-01 9.240271514955e-01 9.106964290552e-01
 7.348041468126e-01 7.338522788459e-01 7.328218806696e-01 7.316494503982e-01 7.303480046834e-01 7.289682026769e-01 7.276015281807e-01 7.263545571622e-01 7.252585323261e-01 7.242225640870e-01 7.231135625019e-01 7.218661655848e-01 7.204998336892e-01 7.190681185270e-01 7.176443454674e-01 7.163132377850e-01 7.151188762696e-01 7.140008203566e-01 7.128266692790e-01 7.115115396425e-01 7.100743776053e-01 7.085874860855e-01 7.071154225433e-01 7.057064621383e-01 7.043916315808e-01 7.031518622583e-01 7.019047187443e-01 7.005572843146e-01 6.990731275760e-01 6.974934911464e-01 6.959067800190e-01 6.944098948746e-01 6.930569844072e-01 6.918092333421e-01 6.905440838421e-01 6.891399297081e-01 6.875706229456e-01 6.859148031326e-01 6.842932820896e-01 6.827958991619e-01 6.814485301001e-01 6.801961072662e-01 6.789119317084e-01 6.774697513088e-01 6.758348983092e-01 6.741041176470e-01 6.724490796242e-01 6.709936828475e-01 6.697305597414e-01 6.685180141371e-01 6.671683798856e-01 6.655826768872e-01 6.638315188968e-01 6.620979486569e-01 6.605311860965e-01 6.591377878750e-01 6.578020009406e-01 6.563928562771e-01 6.548438466219e-01 6.531656645859e-01 6.514200686568e-01 6.496782130568e-01 6.479921005816e-01 6.463865833229e-01 6.448570364599e-01 6.433608456371e-01 6.418055488360e-01 6.400963034216e-01 6.382216187492e-01 6.362947660641e-01 6.344806144292e-01 6.328691555423e-01 6.314096922405e-01 6.299418983572e-01 6.283005497408e-01 6.264357572813e-01 6.244575779672e-01 6.225531109738e-01 6.208356335479e-01 6.192794872117e-01 6.177596602663e-01 6.161482244433e-01 6.143792113819e-01 6.124757362720e-01 6.105249315111e-01 6.086214123049e-01 6.068195087913e-01 6.051199335997e-01 6.034800513483e-01 6.018145286908e-01 6.000271368699e-01 5.980742090211e-01 5.960144607480e-01 5.939783391553e-01 5.920886210572e-01 5.903789365115e-01 5.887628071717e-01 5.870736041939e-01 5.851795533308e-01 5.830831550765e-01 5.809209522298e-01 5.788594544167e-01 5.769895758830e-01 5.752762282162e-01 5.735835471296e-01 5.717565660556e-01 5.697196522832e-01 5.675225049150e-01 5.653026118061e-01 5.631995132622e-01 5.612829779385e-01 5.595100360230e-01 5.577401005189e-01 5.558149229062e-01 5.536706788209e-01 5.513799451875e-01 5.491069028424e-01 5.470004901228e-01 5.451026734675e-01 5.433130008607e-01 5.414531396827e-01 5.393850389566e-01 5.371106509197e-01 5.347550134776e-01 5.324775792470e-01 5.303822518414e-01 5.284507944231e-01 5.265515743199e-01 5.245301536601e-01 5.223125851834e-01 5.199480131397e-01 5.175617822540e-01 5.152849729475e-01 5.131723945372e-01 5.111633682675e-01 5.091257509487e-01 5.069547849852e-01 5.046319173516e-01 5.022227013572e-01 4.998364543533e-01 4.975574515433e-01 4.953927798610e-01 4.932688072908e-01 4.910901534889e-01 4.888051466316e-01 4.864183977106e-01 4.839922678937e-01 4.816036319715e-01 4.792909661998e-01 4.770344703681e-01 4.747807374423e-01 4.724821506858e-01 4.701151670524e-01 4.676890404317e-01 4.652460526136e-01 4.628268259721e-01 4.604472742644e-01 4.580949271257e-01 4.557420557410e-01 4.533555459025e-01 4.509216733542e-01 4.484539867568e-01 4.459791244724e-01 4.435130795113e-01 4.410593346468e-01 4.386137068838e-01 4.361616101895e-01 4.336906672999e-01 4.311974778416e-01 4.286853844032e-01 4.261605884555e-01 4.236321369569e-01 4.211094067846e-01 4.185901809107e-01 4.160664976495e-01 4.135313755966e-01 4.109802721732e-01 4.084109155006e-01 4.058291524592e-01 4.032451991301e-01 4.006641396151e-01 3.980838508444e-01 3.954975224653e-01 3.928970650258e-01 3.902780447958e-01 3.876442651365e-01 3.850077502778e-01 3.823722400050e-01 3.797345313715e-01 3.770887470614e-01 3.744266243004e-01 3.717482915643e-01 3.690599868063e-01 3.663693573288e-01 3.636765255558e-01 3.609774322863e-01 3.582668681446e-01 3.555428887786e-01 3.528076397824e-01 3.500681336516e-01 3.473281472439e-01 3.445844376032e-01 3.418323906987e-01 3.390698220473e-01 3.362968025499e-01 3.335172571055e-01 3.307374249815e-01 3.279571322336e-01 3.251716196399e-01 3.223777308122e-01 3.195746064711e-01 3.167660612205e-01 3.139549960281e-01 3.111441015853e-01 3.083296184912e-01 3.055073301778e-01 3.026774412283e-01 2.998421694343e-01 2.970054128022e-01 2.941671276156e-01 2.913265458021e-01 2.884788947678e-01 2.856233144590e-01 2.827634441032e-01 2.799019566966e-01 2.770405967911e-01 2.741783210843e-01 2.713120283920e-01 2.684401075275e-01 2.655648840955e-01 2.626894233561e-01 2.598164588778e-01 2.569436871768e-01 2.540719268997e-01 2.511980855603e-01 2.483234218109e-01 2.454512719314e-01 2.425835101655e-01 2.397195624036e-01 2.368568412701e-01 2.339967988261e-01 2.311397844806e-01 2.282882395047e-01 2.254448340655e-01 2.226056879349e-01 2.197699232293e-01 2.169397203599e-01 2.141174433815e-01 2.113054956497e-01 2.085044615868e-01 2.057124375795e-01 2.029272064985e-01 2.001553664222e-01 1.973986709051e-01 1.946586721030e-01 1.919348888567e-01 1.892259945155e-01 1.865342181581e-01 1.838625158606e-01 1.812145740739e-01 1.785885244767e-01 1.759843327203e-01 1.734055366606e-01 1.708547075008e-01 1.683331002588e-01 1.658435921971e-01 1.633853812477e-01 1.609603931335e-01 1.585753399594e-01 1.562321191611e-01 1.539317843948e-01 1.516764899179e-01 1.494685653518e-01 1.473105999339e-01 1.452081438899e-01 1.431633687207e-01 1.411778494641e-01 1.392544275186e-01 1.373978628811e-01 1.356118201350e-01 1.339002590464e-01 1.322670398391e-01 1.307137284017e-01 1.292443090241e-01 1.278641272774e-01 1.265760805016e-01 1.253836036631e-01 1.242907559061e-01 1.233007522396e-01 1.224167752823e-01 1.216420254049e-01 1.209792466127e-01 1.204309300526e-01 1.199998799399e-01 1.196883485099e-01 1.194977240350e-01 1.194290628402e-01 1.194835164264e-01 1.196615452675e-01 1.199640491078e-01 1.203893714029e-01 1.209384868966e-01 1.216100091885e-01 1.224026321156e-01 1.233149131901e-01 1.243440035670e-01 1.254880513898e-01 1.267452411868e-01 1.281133921653e-01 1.295890133018e-01 1.311686720517e-01 1.328498338811e-01 1.346283726980e-01 1.365012165658e-01 1.384659501674e-01 1.405192684340e-01 1.426573343287e-01 1.448781159071e-01 1.471768665480e-01 1.495503198350e-01 1.519961195183e-01 1.545103175173e-01 1.570920139633e-01 1.597383279149e-01 1.624469090431e-01 1.652135973566e-01 1.680353721527e-01 1.709095813198e-01 1.738345529886e-01 1.768093677803e-01 1.798325272709e-01 1.829010934532e-01 1.860130803954e-01 1.891639422206e-01 1.923536162678e-01 1.955803880202e-01 1.988447416103e-01 2.021449499224e-01 2.054792039156e-01 2.088440571357e-01 2.122376706137e-01 2.156599761124e-01 2.191102308664e-01 2.225887864960e-01 2.260942222174e-01 2.296248325464e-01 2.331777730567e-01 2.367525227281e-01 2.403486121273e-01 2.439664513750e-01 2.476058528802e-01 2.512652802068e-01 2.549439699276e-01 2.586394247125e-01 2.623517134370e-01 2.660807912475e-01 2.698271430993e-01 2.735891344395e-01 2.773667195868e-01 2.811583171994e-01 2.849620465751e-01 2.887809341225e-01 2.926115186813e-01 2.964558094396e-01 3.003109728735e-01 3.041772992142e-01 3.080549841343e-01 3.119426160650e-01 3.158402905773e-01 3.197479934231e-01 3.236643700261e-01 3.275889064628e-01 3.315222121360e-01 3.354630965595e-01 3.394130147374e-01 3.433695317751e-01 3.473327161138e-01 3.513022941479e-01 3.552778867943e-01 3.592601013126e-01 3.632487576121e-01 3.672428849560e-01 3.712414531633e-01 3.752444677899e-01 3.792513087186e-01 3.832638478476e-01 3.872806813109e-01 3.912998407705e-01 3.953230767786e-01 3.993491235942e-01 4.033773013151e-01 4.074077773048e-01 4.114413498631e-01 4.154772348776e-01 4.195142833638e-01 4.235524788603e-01 4.275916999056e-01 4.316316309572e-01 4.356723846930e-01 4.397138600727e-01 4.437551618090e-01 4.477963212964e-01 4.518373516047e-01 4.558778980210e-01 4.599175929765e-01 4.639560273247e-01 4.679937823349e-01 4.720293036426e-01 4.760631484161e-01 4.800953862392e-01 4.841248618454e-01 4.881526964582e-01 4.921774122939e-01 4.961996138315e-01 5.002176451453e-01 5.042326088776e-01 5.082440970804e-01 5.122521517784e-01 5.162557627197e-01 5.202551317183e-01 5.242495698086e-01 5.282387872536e-01 5.322236263348e-01 5.362030305833e-01 5.401767587379e-01 5.441451505316e-01 5.481066175831e-01 5.520619691865e-01 5.560110671944e-01 5.599535408140e-01 5.638886476345e-01 5.678168296805e-01 5.717374132319e-01 5.756507617528e-01 5.795555334406e-01 5.834524414092e-01 5.873410420764e-01 5.912210961319e-01 5.950918681782e-01 5.989540111181e-01 6.028071954638e-01 6.066492477096e-01 6.104835358845e-01 6.143063752630e-01 6.181190885931e-01 6.219212344866e-01 6.257121970079e-01 6.294924787288e-01 6.332616755424e-01 6.370187808538e-01 6.407641048038e-01 6.444975145833e-01 6.482174351623e-01 6.519260216139e-01 6.556212921875e-01 6.593039370752e-01 6.629732276856e-01 6.666285760424e-01 6.702694580456e-01 6.738972957205e-01 6.775102306587e-01 6.811084386713e-01 6.846924093148e-01 6.882604578933e-01 6.918127597093e-01 6.953496926737e-01 6.988703521403e-01 7.023750859826e-01 7.058636450357e-01 7.093354283767e-01 7.127905297555e-01 7.162276625002e-01 7.196478626864e-01 7.230498315656e-01 7.264334221967e-01 7.297996616097e-01 7.331459318453e-01 7.364740838184e-01 7.397830115785e-01 7.430715743952e-01 7.463414176936e-01 7.495906092340e-01 7.528190630744e-01 7.560279507728e-01 7.592155404787e-01 7.623819065679e-01 7.655276666211e-01 7.686509411081e-01 7.717522889324e-01 7.748317654630e-01 7.778885635681e-01 7.809231276861e-01 7.839340690452e-01 7.869210893480e-01 7.898852695342e-01 7.928242912047e-01 7.957394906873e-01 7.986317711136e-01 8.014971510481e-01 8.043384253311e-01 8.071543923500e-01 8.099437221577e-01 8.127080713687e-01 8.154453781321e-01 8.181566405012e-01 8.208422299630e-01 8.234989470816e-01 8.261291052511e-01 8.287310404570e-01 8.313050621389e-01 8.338504092955e-01 8.363677993488e-01 8.388559931658e-01 8.413149109994e-01 8.437445631994e-01 8.461435566583e-01 8.485137179918e-01 8.508527799211e-01 8.531611477453e-01 8.554391062626e-01 8.576856110771e-01 8.599003690813e-01 8.620830103261e-01 8.642333993450e-01 8.663518500651e-01 8.684366796257e-01 8.704902569820e-01 8.725082600800e-01 8.744935243847e-01 8.764450600388e-01 8.783614365702e-01 8.802446011219e-01 8.820931555403e-01 8.839060344272e-01 8.856835569459e-01 8.874254847932e-01 8.891320431486e-01 8.908011548473e-01 8.924358820894e-01 8.940319746724e-01 8.955912831662e-01 8.971133460654e-01 8.985976362834e-01 9.000438802262e-01 9.014524553590e-01 9.028221657327e-01 9.041520974125e-01 9.054443193926e-01 9.066963842546e-01 9.079090583411e-01 9.090826861266e-01 9.102142477646e-01 9.113069613800e-01 9.123580092363e-01 9.133687403578e-01 9.143377721602e-01 9.152654454343e-01 9.161505619065e-01 9.169937569114e-01 9.177944181402e-01 9.185532920494e-01 9.192682082107e-01 9.199407868535e-01 9.205696701639e-01 9.211545688543e-01 9.216961571838e-01 9.221939007741e-01 9.226463998213e-01 9.230552269290e-01 9.234187413824e-01 9.237368150398e-01 9.240092803001e-01 9.242365386906e-01 9.244178864120e-01 9.245534437937e-01 9.246421598592e-01 9.246842729023e-01 9.246800046570e-01 9.246289032044e-01 9.245303530264e-01 9.243842639685e-01 9.241913968185e-01 9.239499974098e-01 9.236612003721e-01 9.233237417592e-01 9.229374369814e-01 9.225036111195e-01 9.220205624727e-01 9.214881272155e-01 9.209069021991e-01 9.202754084196e-01 9.195952908650e-01 9.188661232159e-01 9.180859781757e-01 9.172570595765e-01 9.163766476085e-01 9.154475017994e-01 9.144668643990e-01 9.134362707945e-01 9.123560317110e-01 9.112225281567e-01 9.100400291304e-01 9.088060154907e-01 9.075210348522e-01 9.061843285818e-01 9.047959668475e-01 9.033570607055e-01 9.018657968442e-01 9.003230182196e-01 8.987299936461e-01 8.970837821463e-01 8.953868963251e-01 8.936373372570e-01 8.918364948665e-01 8.899836745804e-01 8.880783832792e-01 8.861215101910e-01 8.841132892646e-01 8.820522925221e-01 8.799402363151e-01 8.777753606324e-01 8.755583331569e-01 8.732902467918e-01 8.709700054066e-01 8.685978900171e-01 8.661740429179e-01 8.636987339962e-01 8.611721931208e-01 8.585934268646e-01 8.559637944225e-01 8.532824880428e-01 8.505501447318e-01 8.477668971554e-01 8.449321511314e-01 8.420475032237e-01 8.391126250708e-01 8.361257533642e-01 8.330896613618e-01 8.300024926636e-01 8.268668036093e-01 8.236808952074e-01 8.204458929221e-01 8.171616802061e-01 8.138285929836e-01 8.104478181729e-01 8.070178601108e-01 8.035397526176e-01 8.000145726484e-01 7.964419515520e-01 7.928225179784e-01 7.891564947343e-01 7.854451381023e-01 7.816867582693e-01 7.778841584312e-01 7.740361122729e-01 7.701435604047e-01 7.662076483537e-01 7.622279225429e-01 7.582054423950e-01 7.541409941722e-01 7.500334660059e-01 7.458868410040e-01 7.416981482116e-01 7.374698661385e-01 7.332026856435e-01 7.288959671827e-01 7.245522198701e-01 7.201710506891e-01 7.157534940971e-01 7.113002581187e-01 7.068110918965e-01 7.022896520664e-01 6.977340800368e-01 6.931469611648e-01 6.885286061428e-01 6.838780055266e-01 6.792004839194e-01 6.744921231364e-01 6.697580428875e-01 6.649980673687e-01 6.602112780475e-01 6.554028906850e-01 6.505693273850e-01 6.457154738074e-01 6.408415408949e-01 6.359478195863e-01 6.310384077510e-01 6.261105605984e-01 6.211699918665e-01 6.162148173295e-01 6.112486174913e-01 6.062729379698e-01 6.012863624828e-01 5.962956202184e-01 5.912982982834e-01 5.862983821284e-01 5.812969593823e-01 5.762952667910e-01 5.712983664648e-01 5.663031602985e-01 5.613177237248e-01 5.563394622377e-01 5.513711794702e-01 5.464178522067e-01 5.414774267059e-01 5.365588936825e-01 5.316575456975e-01 5.267810359120e-01 5.219296557074e-01 5.171053922741e-01 5.123153007869e-01 5.075553479324e-01 5.028349016302e-01 4.981525310251e-01 4.935135113378e-01 4.889224220517e-01 4.843763423558e-01 4.798877238662e-01 4.754506074286e-01 4.710744421794e-01 4.667611386364e-01 4.625110994471e-01 4.583347446440e-01 4.542270265858e-01 4.502009023700e-01 4.462517696972e-01 4.423867456725e-01 4.386127037486e-01 4.349254458348e-01 4.313393535110e-01 4.278474584898e-01 4.244626864413e-01 4.211822293897e-01 4.180117417585e-01 4.149594284901e-01 4.120192556973e-01 4.092054224691e-01 4.065116221412e-01 4.039488112073e-01 4.015167615654e-01 3.992167997696e-01 3.970586601041e-01 3.950339525262e-01 3.931588016645e-01 3.914224392963e-01 3.898375208194e-01 3.884005436960e-01 3.871110229307e-01 3.859811507151e-01 3.849955837663e-01 3.841725837286e-01 3.834980712736e-01 3.829820811732e-01 3.826215066818e-01 3.824114532950e-01 3.823637517238e-01 3.824604094531e-01 3.827186962777e-01 3.831215415551e-01 3.836759656466e-01 3.843803827196e-01 3.852232224586e-01 3.862184404747e-01 3.873430740313e-01 3.886141418712e-01 3.900117327603e-01 3.915423087687e-01 3.932021534940e-01 3.949770451916e-01 3.968821193137e-01 3.988902095975e-01 4.010198079531e-01 4.032486038193e-01 4.055822087741e-01 4.080158275601e-01 4.105354248624e-01 4.131549928812e-01 4.158461164504e-01 4.186279040905e-01 4.214766629575e-01 4.243975514012e-01 4.273878998951e-01 4.304291932591e-01 4.335402269749e-01 4.366886381889e-01 4.398955308386e-01 4.431380059561e-01 4.464193744699e-01 4.497404859186e-01 4.530792216075e-01 4.564577800007e-01 4.598422840198e-01 4.632553624518e-01 4.666745126568e-01 4.701009741238e-01 4.735398033297e-01 4.769670528538e-01 4.804050848570e-01 4.838220415884e-01 4.872390260472e-01 4.906364582465e-01 4.940138206231e-01 4.973786686275e-01 5.007052079329e-01 5.040184762664e-01 5.072869011677e-01 5.105300433284e-01 5.137322510043e-01 5.168899231600e-01 5.200133939284e-01 5.230767535510e-01 5.261045115556e-01 5.290665630091e-01 5.319813310966e-01 5.348369423875e-01 5.376256256910e-01 5.403622838778e-01 5.430191492959e-01 5.456210455314e-01 5.481425287360e-01 5.505951577894e-01 5.529748181257e-01 5.552687879202e-01 5.574941260882e-01 5.596263338461e-01 5.616842716457e-01 5.636496808710e-01 5.655285450112e-01 5.673209165676e-01 5.690150513949e-01 5.706242403426e-01 5.721285197174e-01 5.735434152320e-01 5.748564928255e-01 5.760677764797e-01 5.771831553525e-01 5.781889436957e-01 5.790965204516e-01 5.798933695724e-01 5.805860493991e-01 5.811716181856e-01 5.816444935918e-01 5.820104941422e-01 5.822620788435e-01 5.824026417249e-01 5.824310554552e-01 5.823422798154e-01 5.821422782097e-01 5.818232918148e-01 5.813907169967e-01 5.808420196780e-01 5.801726632740e-01 5.793919144884e-01 5.784877905395e-01 5.774698502147e-01 5.763325198384e-01 5.750753840039e-01 5.737057533426e-01 5.722098095275e-01 5.706053672299e-01 5.688757895615e-01 5.670335431835e-01 5.650751990305e-01 5.629950031915e-01 5.608111496500e-01 5.584986145946e-01 5.560856196534e-01 5.535535323051e-01 5.509108043547e-01 5.481632262862e-01 5.452975871113e-01 5.423383621343e-01 5.392618601944e-01 5.360906120757e-01 5.328155896730e-01 5.294369401844e-01 5.259724261494e-01 5.223995944946e-01 5.187488730147e-01 5.149990123698e-01 5.111678757819e-01 5.072566339717e-01 5.032585969423e-01 4.991970169605e-01 4.950502860038e-01 4.908487864933e-01 4.865778534919e-01 4.822480533439e-01 4.778709173017e-01 4.734354358062e-01 4.689691122183e-01 4.644548044240e-01 4.599160041815e-01 4.553504771664e-01 4.507640495590e-01 4.461742748820e-01 4.415712828014e-01 4.369822823020e-01 4.323983124320e-01 4.278390525267e-01 4.233097151308e-01 4.188174725547e-01 4.143788805635e-01 4.099951792004e-01 4.056842880487e-01 4.014515125380e-01 3.973122297840e-01 3.932755671859e-01 3.893559329702e-01 3.855621662947e-01 3.819111506914e-01 3.784116600380e-01 3.750792031586e-01 3.719279133811e-01 3.689651904156e-01 3.662139714520e-01 3.636744506167e-01 3.613740487839e-01 3.593123839792e-01 3.575065174545e-01 3.559729839521e-01 3.547083249446e-01 3.537438950101e-01 3.530646631520e-01 3.526997705614e-01 3.526441014336e-01 3.529040013252e-01 3.534983624796e-01 3.544039968175e-01 3.556567255387e-01 3.572253218219e-01 3.591322316152e-01 3.613693393949e-01 3.639209698137e-01 3.668124899122e-01 3.699985549310e-01 3.735149304292e-01 3.773211947153e-01 3.814257640369e-01 3.858246155397e-01 3.904835044160e-01 3.954315850685e-01 4.006156251596e-01 4.060601292668e-01 4.117348295373e-01 4.176273841331e-01 4.237481594064e-01 4.300490412820e-01 4.365591779722e-01 4.432340055736e-01 4.500791595864e-01 4.570868611062e-01 4.642237657265e-01 4.715132111482e-01 4.789090956089e-01 4.864264871550e-01 4.940485073509e-01 5.017523462739e-01 5.095551759195e-01 5.174165266223e-01 5.253525341509e-01 5.333408800313e-01 5.413698465776e-01 5.494522635152e-01 5.575475432002e-01 5.656779467748e-01 5.738192169907e-01 5.819593255632e-01 5.901159298943e-01 5.982438681431e-01 6.063759772026e-01 6.144772773340e-01 6.225481069745e-01 6.305997515712e-01 6.385883419214e-01 6.465545883811e-01 6.544520251739e-01 6.622965194641e-01 6.700857633583e-01 6.777882639539e-01 6.854397402053e-01 6.929909910802e-01 7.004703915379e-01 7.078600169231e-01 7.151460953036e-01 7.223513021573e-01 7.294344897956e-01 7.364250509538e-01 7.432984633126e-01 7.500534875512e-01 7.566990245108e-01 7.632082510896e-01 7.696016610705e-01 7.758589404550e-01 7.819813097085e-01 7.879716291041e-01 7.938143669597e-01 7.995169313314e-01 8.050721393818e-01 8.104734381926e-01 8.157272452812e-01 8.208216720373e-01 8.257558262953e-01 8.305368743838e-01 8.351445622898e-01 8.395967702033e-01 8.438753278205e-01 8.479843242955e-01 8.519299759136e-01 8.556895064203e-01 8.592897127825e-01 8.627025418652e-01 8.659430643838e-01 8.690101251955e-01 8.718878048145e-01 8.746001600893e-01 8.771198379355e-01 8.794684156760e-01 8.816362908874e-01 8.836190936115e-01 8.854314575412e-01 8.870562925131e-01 8.885107931307e-01 8.897857124865e-01 8.908863957336e-01 8.918156777727e-01 8.925736944872e-01 8.931636296558e-01 8.935873989425e-01 8.938500482182e-01 8.939502991076e-01 8.939015580774e-01 8.936952625157e-01 8.933480323506e-01 8.928578412080e-01 8.922281864474e-01 8.914762381883e-01 8.905908147095e-01 8.895980152593e-01 8.884884748437e-01 8.872785202220e-01 8.859782117404e-01 8.845846473826e-01 8.831234333502e-01 8.815877483104e-01 8.799985589719e-01 8.783618813272e-01 8.766875369681e-01 8.749910127525e-01 8.732781746788e-01 8.715666380207e-01 8.698640405244e-01 8.681865335478e-01 8.665438229687e-01 8.649539452960e-01 8.634243311876e-01 8.619720740249e-01 8.606114384673e-01 8.593509572809e-01 8.582123012524e-01 8.571990215956e-01 8.563338543560e-01 8.556220384214e-01 8.550797305614e-01 8.547202520482e-01 8.545492310727e-01 8.545865775666e-01 8.548319705558e-01 8.553031368349e-01 8.560033083294e-01 8.569419166641e-01 8.581248458825e-01 8.595549085508e-01 8.612408391326e-01 8.631789697071e-01 8.653753685110e-01 8.678272974292e-01 8.705335927379e-01 8.734904960195e-01 8.766947562046e-01 8.801394712908e-01 8.838168924888e-01 8.877204745489e-01 8.918338749822e-01 8.961554398849e-01 9.006615193879e-01 9.053458036314e-01 9.101898054485e-01 9.151753696509e-01 9.202932213880e-01 9.255129289037e-01 9.308286960228e-01 9.362098176234e-01 9.416431618877e-01 9.471073231422e-01 9.525740898354e-01 9.580360586613e-01 9.634546169027e-01 9.688249695253e-01 9.741119892909e-01 9.793000724902e-01 9.843716621362e-01 9.892951294510e-01 9.940638325415e-01 9.986447619354e-01 1.003027852814e+00 1.007190164579e+00 1.011114732274e+00 1.014785542964e+00 1.018183061205e+00 1.021298881387e+00 1.024110035381e+00 1.026613379581e+00 1.028788696043e+00 1.030631081403e+00 1.032131170314e+00 1.033277451635e+00 1.034071098591e+00 1.034497735200e+00 1.034565306934e+00 1.034263446019e+00 1.033597492679e+00 1.032569672138e+00 1.031177562589e+00 1.029436506192e+00 1.027341918667e+00 1.024913021336e+00 1.022153588510e+00 1.019076455163e+00 1.015697844918e+00 1.012030153550e+00 1.008091118510e+00 1.003899125504e+00 9.994749134818e-01 9.948335866052e-01 9.900069142516e-01 9.850083921184e-01 9.798672010264e-01 9.746096682259e-01 9.692549486788e-01 9.638363586421e-01 9.583737331600e-01 9.528996089680e-01 9.474348346062e-01 9.420100646296e-01 9.366485784581e-01 9.313737747141e-01 9.262162716665e-01 9.211914708196e-01 9.163284890408e-01 9.116425301293e-01 9.071571068685e-01 9.028879752060e-01 8.988516908101e-01 8.950642194725e-01 8.915347504797e-01 8.882795612992e-01 8.853000596867e-01 8.826117825923e-01 8.802146699451e-01 8.781130368400e-01 8.763150778307e-01 8.748114476202e-01 8.736144859974e-01 8.727128028936e-01 8.721133316092e-01 8.718083061157e-01 8.717949702073e-01 8.720759111536e-01 8.726397140937e-01 8.734927044233e-01 8.746214608266e-01 8.760327202677e-01 8.777161976643e-01 8.796732043075e-01 8.819025264266e-01 8.843948539032e-01 8.871569376310e-01 8.901781619828e-01 8.934611019356e-01 8.969976833842e-01 9.007861057344e-01 9.048220953273e-01 9.090941305429e-01 9.136032643898e-01 9.183280252447e-01 9.232703944225e-01 9.284060973387e-01 9.337239549899e-01 9.392115753916e-01 9.448381239969e-01 9.505949385368e-01 9.564468253317e-01 9.623766534650e-01 9.683498635892e-01 9.743415518368e-01 9.803218885784e-01 9.862541454666e-01 9.921146454267e-01 9.978606078940e-01 1.003471665742e+00 1.008904508175e+00 1.014135644473e+00 1.019137849330e+00 1.023872718728e+00 1.028332128438e+00 1.032476337664e+00 1.036301836942e+00 1.039782966005e+00 1.042910727554e+00 1.045682816016e+00 1.048084534878e+00 1.050130995305e+00 1.051813891759e+00 1.053152213603e+00 1.054156763918e+00 1.054842840068e+00 1.055238586550e+00 1.055359315388e+00 1.055243585905e+00 1.054912756149e+00 1.054406895042e+00 1.053753928022e+00 1.052991614655e+00 1.052155604230e+00 1.051275289321e+00 1.050390842063e+00 1.049527228382e+00 1.048720813322e+00 1.047992437442e+00 1.047370105924e+00 1.046874659037e+00 1.046523274942e+00 1.046333998047e+00 1.046314234252e+00 1.046482506632e+00 1.046835558082e+00 1.047389715669e+00 1.048143156861e+00 1.049098505169e+00 1.050264756644e+00 1.051635997586e+00 1.053223941883e+00 1.055020940184e+00 1.057037298037e+00 1.059273350232e+00 1.061727288546e+00 1.064410862834e+00 1.067309791466e+00 1.070438405041e+00 1.073778853591e+00 1.077331532490e+00 1.081083640852e+00 1.085014266907e+00 1.089111652267e+00 1.093336521442e+00 1.097669473688e+00 1.102061025683e+00 1.106475570768e+00 1.110864970645e+00 1.115173469073e+00 1.119360763195e+00 1.123358882115e+00 1.127131445590e+00 1.130618791849e+00 1.133784153397e+00 1.136591302534e+00 1.139005511864e+00 1.141021531800e+00 1.142617696687e+00 1.143811515074e+00 1.144610314514e+00 1.145049362851e+00 1.145166931316e+00 1.145006127830e+00 1.144638653976e+00 1.144108604447e+00 1.143497128431e+00 1.142856752222e+00 1.142250088006e+00 1.141732835246e+00 1.141335457880e+00 1.141101373683e+00 1.141021878521e+00 1.141112071856e+00 1.141338044299e+00 1.141664621254e+00 1.142050409240e+00 1.142416907590e+00 1.142718482721e+00 1.142863350454e+00 1.142802608685e+00 1.142468329975e+00 1.141812506506e+00 1.140816753159e+00 1.139454953213e+00 1.137759965190e+00 1.135750779237e+00 1.133498775840e+00 1.131079204977e+00 1.128586486910e+00 1.126136826532e+00 1.123829836287e+00 1.121792608833e+00 1.120108903459e+00 1.118870369755e+00 1.117458010987e+00 1.115095829687e+00 1.112617279254e+00 1.111019873886e+00 1.111062415036e+00 1.112960039521e+00 1.116259945400e+00 1.120013731955e+00 1.123144390780e+00 1.124856647409e+00 1.124897727114e+00 1.123647347243e+00 1.121938695111e+00 1.120687862026e+00 1.120525864513e+00 1.121519068731e+00 1.123110950565e+00 1.124349011521e+00 1.124267508898e+00 1.122255327932e+00 1.118293182287e+00 1.112998965609e+00 1.107380784806e+00 1.102469009141e+00 1.098941353453e+00 1.096862439815e+00 1.095671550135e+00 1.094453830789e+00 1.092333526892e+00 1.088822497477e+00 1.084045114622e+00 1.078701017498e+00 1.073784729940e+00 1.070194755401e+00 1.068372004638e+00 1.068077982107e+00 1.068478258239e+00 1.068467762443e+00 1.067059041299e+00 1.063734928275e+00 1.058621649509e+00 1.052388328641e+00 1.045948672890e+00 1.040095777429e+00 1.035150576816e+00 1.030814708743e+00 1.026308532827e+00 1.020708232339e+00 1.013327376389e+00 1.004038244360e+00 9.933978829005e-01 9.824843844577e-01 9.725616741645e-01 9.646755596608e-01 9.592807671707e-01 9.561367888541e-01 9.545008076993e-01 9.534904801199e-01 9.524772372770e-01 9.513796528133e-01 9.506709544838e-01 9.511363651620e-01 9.535087469246e-01 9.580719310453e-01 9.644362373247e-01 9.716050444216e-01 9.783036369471e-01 9.833681553798e-01 9.861216562395e-01 9.865757145531e-01 9.853537632098e-01 9.834190244558e-01 9.817259245791e-01 9.808420595647e-01 9.807501407878e-01 9.809476228932e-01 9.807164647507e-01 9.794659233978e-01 9.770547006740e-01 9.739064587966e-01 9.708545312734e-01 9.688421992420e-01 9.685322187619e-01 9.699827239881e-01 9.725685634493e-01 9.751926707116e-01 9.766377288154e-01 9.759576315566e-01 9.727937945974e-01 9.674293824024e-01 9.606184764972e-01 9.532921398067e-01 9.461758620027e-01 9.394984261725e-01 9.329470341953e-01 9.258582957322e-01 9.175343098565e-01 9.076129880366e-01 8.963131011051e-01 8.844202435876e-01 8.730787793229e-01 8.634179938253e-01 8.561418657992e-01 8.512759480542e-01 8.482199384815e-01 8.459647223490e-01 8.432726185640e-01 8.380611512425e-01 8.234999982250e-01 8.060695425966e-01 7.609184871451e-01 7.124126756657e-01 6.885477880851e-01 7.035884263943e-01 7.453246561903e-01 7.865020157631e-01 8.041229048965e-01 7.893982953737e-01 7.502661285135e-01 7.100586759342e-01 6.983983437437e-01 7.304250134424e-01 7.925217820790e-01 8.545886861552e-01 8.902050247211e-01 8.863671731142e-01 8.463408780353e-01 7.900289013350e-01 7.499697568601e-01 7.552696685749e-01 8.075537977318e-01 8.793809890326e-01 9.369052767341e-01 9.569968439645e-01 9.324822719996e-01 8.730231067123e-01 8.043396249110e-01 7.616661285489e-01 7.698431204191e-01 8.213335232908e-01 8.834341959459e-01 9.234048770811e-01 9.226166654316e-01 8.799355793000e-01 8.119941675160e-01 7.510611449359e-01 7.327527753003e-01 7.694656798616e-01 8.379564075832e-01 9.011941580480e-01 9.313975458486e-01 9.178464745448e-01 8.681975680188e-01 8.079569429305e-01 7.743986706041e-01 7.953243099670e-01 8.643709275291e-01 9.474691292581e-01 1.009199488009e+00 1.027589409527e+00 9.975996597409e-01 9.317564362028e-01 8.593588075006e-01 8.192999459383e-01 8.376228187927e-01 9.044594413449e-01 9.838938878754e-01 1.040767321561e+00 1.054327872353e+00 1.020534947151e+00 9.514850557430e-01 8.733926014132e-01 8.196824914281e-01 8.136816058302e-01 8.502593662217e-01 9.013292568238e-01 9.378226557054e-01 9.433925334141e-01 9.171901377151e-01 8.721017688406e-01 8.298102971994e-01 8.107451812575e-01 8.214599775585e-01 8.506116248277e-01 8.790400092507e-01 8.923853172468e-01 8.873821625340e-01 8.719721559544e-01 8.605924070930e-01 8.655705803457e-01 8.885283433323e-01 9.193769417086e-01 9.435444288933e-01 9.507183710638e-01 9.399202333372e-01 9.201583627046e-01 9.074696371924e-01
 7.551159733801e-01 7.542202190018e-01 7.532490769369e-01 7.521408327096e-01 7.509028260958e-01 7.495803402522e-01 7.482705860724e-01 7.470849452227e-01 7.460531814283e-01 7.450788060530e-01 7.440306657856e-01 7.428470717965e-01 7.415445171887e-01 7.401721565846e-01 7.388043092096e-01 7.375318292665e-01 7.364018534995e-01 7.353503663779e-01 7.342410638334e-01 7.329900398429e-01 7.316154451977e-01 7.301873496788e-01 7.287714895036e-01 7.274220274016e-01 7.261733125266e-01 7.250025685952e-01 7.238221810930e-01 7.225369363337e-01 7.211130626657e-01 7.195909142505e-01 7.180604749290e-01 7.166227644732e-01 7.153354264585e-01 7.141565185619e-01 7.129576600953e-01 7.116137351148e-01 7.101003127549e-01 7.085003720492e-01 7.069373725382e-01 7.055025023498e-01 7.042210486989e-01 7.030341673285e-01 7.018112177084e-01 7.004262619528e-01 6.988476389471e-01 6.971758945261e-01 6.955806832255e-01 6.941857124013e-01 6.929846943701e-01 6.918360645284e-01 6.905493980391e-01 6.890246281002e-01 6.873328538391e-01 6.856592499454e-01 6.841539450238e-01 6.828233614294e-01 6.815538537988e-01 6.802128301049e-01 6.787305142674e-01 6.771156757142e-01 6.754318193551e-01 6.737517101179e-01 6.721286311510e-01 6.705880253038e-01 6.691258482554e-01 6.676979820080e-01 6.662089714921e-01 6.645615941267e-01 6.627465010056e-01 6.608791362380e-01 6.591258153641e-01 6.575779693914e-01 6.561859277674e-01 6.547866650567e-01 6.532093744808e-01 6.514040010274e-01 6.494830820391e-01 6.476373127278e-01 6.459830717547e-01 6.444952257154e-01 6.430467629960e-01 6.415040241644e-01 6.397975312120e-01 6.379522539461e-01 6.360602438658e-01 6.342206353064e-01 6.324871983163e-01 6.308578611516e-01 6.292871647098e-01 6.276851727957e-01 6.259568715443e-01 6.240629648371e-01 6.220657999881e-01 6.200953668992e-01 6.182714449387e-01 6.166274681450e-01 6.150745408526e-01 6.134473635070e-01 6.116155808618e-01 6.095830690894e-01 6.074843443014e-01 6.054848709868e-01 6.036767466720e-01 6.020267497299e-01 6.004007931625e-01 5.986417318568e-01 5.966702974286e-01 5.945355771168e-01 5.923731839413e-01 5.903271755878e-01 5.884739410844e-01 5.867705549742e-01 5.850719903220e-01 5.832144404920e-01 5.811297665309e-01 5.788939841336e-01 5.766759770822e-01 5.746316897550e-01 5.728036675898e-01 5.710870738594e-01 5.692952786054e-01 5.672882873231e-01 5.650689044711e-01 5.627678595491e-01 5.605500397710e-01 5.585215654113e-01 5.566613976365e-01 5.548305759243e-01 5.528719647150e-01 5.507114375174e-01 5.484008350695e-01 5.460714559990e-01 5.438577634965e-01 5.418131220381e-01 5.398723228805e-01 5.378986043849e-01 5.357864243613e-01 5.335188552589e-01 5.311656622786e-01 5.288389981674e-01 5.266242585720e-01 5.245253117173e-01 5.224641870078e-01 5.203457662028e-01 5.181171846178e-01 5.157857994384e-01 5.134172283994e-01 5.110887221505e-01 5.088380162598e-01 5.066428779774e-01 5.044487055153e-01 5.022082201362e-01 4.998968928605e-01 4.975260762187e-01 4.951402557964e-01 4.927797160104e-01 4.904590147433e-01 4.881650022676e-01 4.858693988777e-01 4.835383424783e-01 4.811588048704e-01 4.787460575441e-01 4.763268945650e-01 4.739167942023e-01 4.715188835511e-01 4.691286805463e-01 4.667303750802e-01 4.643127028072e-01 4.618721368728e-01 4.594127322175e-01 4.569404391630e-01 4.544645901264e-01 4.519942887848e-01 4.495270447108e-01 4.470542157443e-01 4.445700159743e-01 4.420686618030e-01 4.395487339916e-01 4.370165464769e-01 4.344817124756e-01 4.319500139156e-01 4.294176997209e-01 4.268801492151e-01 4.243266683220e-01 4.217534606877e-01 4.191658398918e-01 4.165754206048e-01 4.139861368651e-01 4.113937764339e-01 4.087913654747e-01 4.061722533132e-01 4.035355370245e-01 4.008893834120e-01 3.982404693225e-01 3.955887617727e-01 3.929289117372e-01 3.902570255149e-01 3.875701070463e-01 3.848717087633e-01 3.821691295648e-01 3.794653389217e-01 3.767564345973e-01 3.740379366198e-01 3.713072664724e-01 3.685653624351e-01 3.658170247750e-01 3.630673387574e-01 3.603161432403e-01 3.575581342187e-01 3.547897599088e-01 3.520119119819e-01 3.492272063676e-01 3.464398410888e-01 3.436505420856e-01 3.408559827887e-01 3.380516875707e-01 3.352387782266e-01 3.324189634040e-01 3.295966136372e-01 3.267710860582e-01 3.239408739567e-01 3.211018337862e-01 3.182527281090e-01 3.153975085411e-01 3.125397209308e-01 3.096793586590e-01 3.068157891868e-01 3.039452323024e-01 3.010670604831e-01 2.981822022004e-01 2.952969769234e-01 2.924100160972e-01 2.895208882619e-01 2.866290139261e-01 2.837321908392e-01 2.808317126942e-01 2.779302954290e-01 2.750305863290e-01 2.721299551046e-01 2.692276263927e-01 2.663230203979e-01 2.634174233051e-01 2.605135101387e-01 2.576128278662e-01 2.547115140972e-01 2.518081897793e-01 2.489051974985e-01 2.460047792180e-01 2.431080240385e-01 2.402168022977e-01 2.373272240314e-01 2.344375851591e-01 2.315539155267e-01 2.286789316040e-01 2.258117423401e-01 2.229523726646e-01 2.200989387686e-01 2.172525474716e-01 2.144171962256e-01 2.115948501188e-01 2.087829191044e-01 2.059810502030e-01 2.031932098569e-01 2.004190011051e-01 1.976613464169e-01 1.949209318430e-01 1.921959439654e-01 1.894887970531e-01 1.868043341155e-01 1.841448649296e-01 1.815090182540e-01 1.788983069430e-01 1.763137671274e-01 1.737582117335e-01 1.712351564789e-01 1.687467850371e-01 1.662921650735e-01 1.638732451382e-01 1.614950229068e-01 1.591587520719e-01 1.568680384214e-01 1.546258041319e-01 1.524329705330e-01 1.502923450759e-01 1.482080401378e-01 1.461829818892e-01 1.442204915429e-01 1.423248468633e-01 1.404981277762e-01 1.387445513837e-01 1.370674958664e-01 1.354702367979e-01 1.339558580910e-01 1.325284157277e-01 1.311920188896e-01 1.299506803478e-01 1.288073502734e-01 1.277658524965e-01 1.268284249251e-01 1.259987163299e-01 1.252794324354e-01 1.246730745508e-01 1.241834008957e-01 1.238121698870e-01 1.235606155224e-01 1.234306169582e-01 1.234229767669e-01 1.235379576790e-01 1.237769932833e-01 1.241407887486e-01 1.246279967790e-01 1.252379058758e-01 1.259692382063e-01 1.268209303350e-01 1.277909979903e-01 1.288774921031e-01 1.300787748043e-01 1.313925137981e-01 1.328157517607e-01 1.343449728015e-01 1.359768809740e-01 1.377092346330e-01 1.395391056316e-01 1.414641016741e-01 1.434801032999e-01 1.455842819627e-01 1.477721166900e-01 1.500402245553e-01 1.523856541115e-01 1.548072828319e-01 1.573016488372e-01 1.598657444689e-01 1.624965560785e-01 1.651889351469e-01 1.679409164129e-01 1.707519359515e-01 1.736188200623e-01 1.765405978446e-01 1.795146046770e-01 1.825365611344e-01 1.856038577926e-01 1.887152779331e-01 1.918704936956e-01 1.950671338626e-01 1.983045227384e-01 2.015802970033e-01 2.048908977638e-01 2.082354341344e-01 2.116128329610e-01 2.150223381196e-01 2.184638842951e-01 2.219353675716e-01 2.254358756150e-01 2.289622901999e-01 2.325139813551e-01 2.360906770188e-01 2.396924309964e-01 2.433178274046e-01 2.469660397922e-01 2.506348498173e-01 2.543241201906e-01 2.580329883418e-01 2.617615658689e-01 2.655084725771e-01 2.692727241647e-01 2.730536960966e-01 2.768512303413e-01 2.806638358180e-01 2.844915174134e-01 2.883342715176e-01 2.921899158245e-01 2.960587874998e-01 2.999405170068e-01 3.038342875022e-01 3.077407766308e-01 3.116582321820e-01 3.155865047545e-01 3.195245705708e-01 3.234722016825e-01 3.274302184274e-01 3.313982337154e-01 3.353741615558e-01 3.393590828629e-01 3.433513204409e-01 3.473504255564e-01 3.513583913457e-01 3.553732054513e-01 3.593938751428e-01 3.634213868823e-01 3.674544826172e-01 3.714921670764e-01 3.755352061896e-01 3.795837356272e-01 3.836369823681e-01 3.876945144632e-01 3.917553804846e-01 3.958199747766e-01 3.998875917810e-01 4.039584562171e-01 4.080322742590e-01 4.121083695578e-01 4.161868906979e-01 4.202672106315e-01 4.243491102048e-01 4.284325468380e-01 4.325174968439e-01 4.366030698671e-01 4.406889332276e-01 4.447754733283e-01 4.488620086553e-01 4.529482273696e-01 4.570344352095e-01 4.611200910790e-01 4.652045564881e-01 4.692879784082e-01 4.733691288769e-01 4.774493811678e-01 4.815278946331e-01 4.856042927763e-01 4.896778935789e-01 4.937491823304e-01 4.978163793191e-01 5.018813688319e-01 5.059427909167e-01 5.100002705164e-01 5.140543508146e-01 5.181033655165e-01 5.221483147722e-01 5.261886837923e-01 5.302245455950e-01 5.342541909645e-01 5.382790728941e-01 5.422984144061e-01 5.463116579946e-01 5.503190042174e-01 5.543196631739e-01 5.583138697306e-01 5.623014725516e-01 5.662811116179e-01 5.702543850570e-01 5.742201726235e-01 5.781771490202e-01 5.821269934263e-01 5.860679181065e-01 5.900004152924e-01 5.939235413960e-01 5.978380371567e-01 6.017434456497e-01 6.056385983580e-01 6.095240758369e-01 6.133994903666e-01 6.172645898218e-01 6.211180785743e-01 6.249614852794e-01 6.287936963417e-01 6.326147001798e-01 6.364245210467e-01 6.402217464560e-01 6.440060517058e-01 6.477794088614e-01 6.515386810913e-01 6.552862978659e-01 6.590204442035e-01 6.627403338472e-01 6.664466674563e-01 6.701390267722e-01 6.738166977709e-01 6.774801430342e-01 6.811289422434e-01 6.847627076270e-01 6.883818455096e-01 6.919837264636e-01 6.955715109903e-01 6.991420751399e-01 7.026961897725e-01 7.062340577936e-01 7.097542741190e-01 7.132577647381e-01 7.167437905648e-01 7.202111711777e-01 7.236609327610e-01 7.270919316028e-01 7.305043593851e-01 7.338979789344e-01 7.372722128904e-01 7.406279564080e-01 7.439632007748e-01 7.472785439347e-01 7.505727214547e-01 7.538471931258e-01 7.571002897467e-01 7.603330549470e-01 7.635440969130e-01 7.667323796965e-01 7.698991570279e-01 7.730431837904e-01 7.761644410709e-01 7.792642812236e-01 7.823388974038e-01 7.853913518686e-01 7.884194784685e-01 7.914231956624e-01 7.944028975381e-01 7.973570897887e-01 8.002873374641e-01 8.031929740159e-01 8.060718866677e-01 8.089252459231e-01 8.117521360096e-01 8.145522405315e-01 8.173257924929e-01 8.200725359991e-01 8.227917476881e-01 8.254832867040e-01 8.281465626483e-01 8.307811153341e-01 8.333883156257e-01 8.359655604497e-01 8.385144605038e-01 8.410330264107e-01 8.435225127931e-01 8.459820474355e-01 8.484099817737e-01 8.508077638451e-01 8.531748754092e-01 8.555097782505e-01 8.578145186892e-01 8.600853774542e-01 8.623249850553e-01 8.645322073893e-01 8.667053548968e-01 8.688471305436e-01 8.709548339494e-01 8.730293483510e-01 8.750690774983e-01 8.770742603283e-01 8.790457963292e-01 8.809819469480e-01 8.828833835497e-01 8.847486729842e-01 8.865784566518e-01 8.883718122379e-01 8.901287325681e-01 8.918489032064e-01 8.935322395607e-01 8.951786139605e-01 8.967860462769e-01 8.983568320505e-01 8.998884777991e-01 9.013828710843e-01 9.028380571300e-01 9.042532949390e-01 9.056301698232e-01 9.069668234313e-01 9.082637646957e-01 9.095205513845e-01 9.107362579375e-01 9.119113032381e-01 9.130453671802e-01 9.141374823750e-01 9.151892739954e-01 9.161981915051e-01 9.171648856881e-01 9.180892181851e-01 9.189711129209e-01 9.198095558486e-01 9.206049981176e-01 9.213567698306e-01 9.220656276148e-01 9.227291631862e-01 9.233492959471e-01 9.239238400681e-01 9.244538650132e-01 9.249385843341e-01 9.253781404395e-01 9.257725984233e-01 9.261200663570e-01 9.264217608281e-01 9.266780147198e-01 9.268862559740e-01 9.270488901294e-01 9.271639911129e-01 9.272318241114e-01 9.272528631322e-01 9.272250005937e-01 9.271492671156e-01 9.270264064312e-01 9.268543046477e-01 9.266336978153e-01 9.263640403961e-01 9.260449302160e-01 9.256772868395e-01 9.252601710384e-01 9.247935337118e-01 9.242768946500e-01 9.237100124706e-01 9.230939696781e-01 9.224267084759e-01 9.217098717375e-01 9.209419464937e-01 9.201224018370e-01 9.192529255974e-01 9.183319057472e-01 9.173599131612e-01 9.163360142669e-01 9.152603280208e-01 9.141337689741e-01 9.129547654270e-01 9.117238336057e-01 9.104415148913e-01 9.091065737272e-01 9.077200935531e-01 9.062805988975e-01 9.047889750561e-01 9.032454117793e-01 9.016479468795e-01 8.999991453738e-01 8.982973047565e-01 8.965429256021e-01 8.947360933278e-01 8.928754512921e-01 8.909623986364e-01 8.889969026707e-01 8.869780076972e-01 8.849068465902e-01 8.827822122760e-01 8.806053813427e-01 8.783759093304e-01 8.760931755697e-01 8.737582755120e-01 8.713700485708e-01 8.689292790669e-01 8.664364275789e-01 8.638901876460e-01 8.612930646486e-01 8.586428719843e-01 8.559400249245e-01 8.531859414052e-01 8.503788006812e-01 8.475211039126e-01 8.446113640544e-01 8.416506439338e-01 8.386382154813e-01 8.355746137824e-01 8.324617134067e-01 8.292963024318e-01 8.260810840337e-01 8.228163654610e-01 8.195010157863e-01 8.161367316474e-01 8.127228319725e-01 8.092604090056e-01 8.057490921762e-01 8.021890882603e-01 7.985817839615e-01 7.949264259860e-01 7.912247094302e-01 7.874746552663e-01 7.836795031312e-01 7.798388312211e-01 7.759508635554e-01 7.720202383637e-01 7.680435731329e-01 7.640233162987e-01 7.599604805217e-01 7.558534688661e-01 7.517050277986e-01 7.475148830574e-01 7.432841453448e-01 7.390122624644e-01 7.347001113065e-01 7.303510699055e-01 7.259621568290e-01 7.215366229558e-01 7.170747725392e-01 7.125754583650e-01 7.080427239420e-01 7.034739301204e-01 6.988733944510e-01 6.942403583489e-01 6.895748256585e-01 6.848810463005e-01 6.801550981504e-01 6.754025034071e-01 6.706225684690e-01 6.658157491600e-01 6.609860599852e-01 6.561301150928e-01 6.512531226454e-01 6.463543913383e-01 6.414365898371e-01 6.364999525135e-01 6.315442590225e-01 6.265756786823e-01 6.215911239681e-01 6.165948101116e-01 6.115874228939e-01 6.065694976007e-01 6.015461299601e-01 5.965142961634e-01 5.914821537129e-01 5.864449567791e-01 5.814075908198e-01 5.763729583951e-01 5.713398455011e-01 5.663161040117e-01 5.612976028549e-01 5.562904413478e-01 5.512958399932e-01 5.463145776212e-01 5.413539781352e-01 5.364093926504e-01 5.314901441708e-01 5.265939393207e-01 5.217256537658e-01 5.168902996264e-01 5.120847330213e-01 5.073199695646e-01 5.025905057689e-01 4.979059045588e-01 4.932656397051e-01 4.886732466853e-01 4.841362422773e-01 4.796496206299e-01 4.752271102903e-01 4.708636252343e-01 4.665661326309e-01 4.623401983219e-01 4.581834016627e-01 4.541088741255e-01 4.501090938414e-01 4.461983956686e-01 4.423731495751e-01 4.386394370263e-01 4.350056959185e-01 4.314657006813e-01 4.280345768344e-01 4.247054110879e-01 4.214909692606e-01 4.183899659120e-01 4.154056629868e-01 4.125479348788e-01 4.098090683242e-01 4.072057344185e-01 4.047287236759e-01 4.023913297215e-01 4.001909929430e-01 3.981287072435e-01 3.962172019068e-01 3.944430897218e-01 3.928257481812e-01 3.913525484416e-01 3.900346793443e-01 3.888702696675e-01 3.878573150796e-01 3.870068633480e-01 3.863042378205e-01 3.857676658353e-01 3.853809348621e-01 3.851545919636e-01 3.850854000667e-01 3.851660500957e-01 3.854102707046e-01 3.857972024257e-01 3.863445119117e-01 3.870339985858e-01 3.878737468058e-01 3.888593762579e-01 3.899796341871e-01 3.912492191442e-01 3.926418573391e-01 3.941780493629e-01 3.958343698635e-01 3.976183963449e-01 3.995253861944e-01 4.015412630628e-01 4.036812167336e-01 4.059155783533e-01 4.082661494585e-01 4.107066420849e-01 4.132447451886e-01 4.158753879232e-01 4.185822814894e-01 4.213824445499e-01 4.242439986316e-01 4.271884776583e-01 4.301911496000e-01 4.332577715698e-01 4.363854768236e-01 4.395546995291e-01 4.427864335916e-01 4.460449878035e-01 4.493558183463e-01 4.526921615855e-01 4.560587466641e-01 4.594565370844e-01 4.628644829381e-01 4.663026751410e-01 4.697387223345e-01 4.731951434067e-01 4.766492076910e-01 4.801025462596e-01 4.835603403039e-01 4.869973725614e-01 4.904401798975e-01 4.938511482338e-01 4.972563071522e-01 5.006337685402e-01 5.039844339716e-01 5.073147788328e-01 5.105997803704e-01 5.138647683873e-01 5.170759847906e-01 5.202562360809e-01 5.233876863178e-01 5.264677495929e-01 5.295069946196e-01 5.324781802849e-01 5.354086987577e-01 5.382674394225e-01 5.410717485693e-01 5.438107596665e-01 5.464776644376e-01 5.490853100452e-01 5.516085765415e-01 5.540699290231e-01 5.564455332182e-01 5.587463928423e-01 5.609678958039e-01 5.631003749730e-01 5.651562901436e-01 5.671149043816e-01 5.689931869978e-01 5.707749217247e-01 5.724646043458e-01 5.740632430543e-01 5.755594663784e-01 5.769651892266e-01 5.782635644900e-01 5.794666942545e-01 5.805658405013e-01 5.815583969383e-01 5.824493651317e-01 5.832294235815e-01 5.839050666891e-01 5.844703006784e-01 5.849241261280e-01 5.852687911393e-01 5.854979054976e-01 5.856177203945e-01 5.856217054693e-01 5.855100735926e-01 5.852870146129e-01 5.849431159572e-01 5.844872638688e-01 5.839116046343e-01 5.832193025916e-01 5.824125496850e-01 5.814810700648e-01 5.804401436391e-01 5.792734022369e-01 5.779942541238e-01 5.765954907318e-01 5.750758503979e-01 5.734477175842e-01 5.716910390227e-01 5.698295852834e-01 5.678449362327e-01 5.657485245145e-01 5.635404921911e-01 5.612116171516e-01 5.587839653970e-01 5.562318834291e-01 5.535813729219e-01 5.508177722108e-01 5.479468318505e-01 5.449791821407e-01 5.418970054585e-01 5.387276465743e-01 5.354491232062e-01 5.320812694819e-01 5.286200708872e-01 5.250630988594e-01 5.214286518190e-01 5.176973470054e-01 5.138981654761e-01 5.100125965581e-01 5.060562261826e-01 5.020338264723e-01 4.979372398491e-01 4.937916018667e-01 4.895777024503e-01 4.853215944977e-01 4.810149485624e-01 4.766667243508e-01 4.722906715295e-01 4.678760866814e-01 4.634513303737e-01 4.590016112889e-01 4.545501296370e-01 4.500964138975e-01 4.456482034364e-01 4.412214201488e-01 4.368128952430e-01 4.324426170091e-01 4.281115703755e-01 4.238343711188e-01 4.196196420349e-01 4.154776138762e-01 4.114192513780e-01 4.074565556320e-01 4.035995032665e-01 3.998613491521e-01 3.962541187503e-01 3.927880360166e-01 3.894803401611e-01 3.863353778993e-01 3.833773443695e-01 3.806075752073e-01 3.780451138073e-01 3.757029952095e-01 3.735842918736e-01 3.717170921427e-01 3.700936685415e-01 3.687425197552e-01 3.676609882793e-01 3.668623027669e-01 3.663637921301e-01 3.661525044285e-01 3.662635973576e-01 3.666727378806e-01 3.674078284138e-01 3.684616045068e-01 3.698306128340e-01 3.715363007875e-01 3.735447062110e-01 3.758937718833e-01 3.785456551438e-01 3.815180726438e-01 3.848030415685e-01 3.883775925857e-01 3.922696348022e-01 3.964287344511e-01 4.008861460302e-01 4.056061783067e-01 4.105873194095e-01 4.158332734366e-01 4.213017469226e-01 4.270232890890e-01 4.329481717792e-01 4.390924439861e-01 4.454376626488e-01 4.519577426512e-01 4.586747119337e-01 4.655371457000e-01 4.725696537155e-01 4.797419379308e-01 4.870425438032e-01 4.944809679186e-01 5.020163315943e-01 5.096701901739e-01 5.174077084380e-01 5.252306059717e-01 5.331380461912e-01 5.410961299732e-01 5.491264982577e-01 5.571951595750e-01 5.653045053304e-01 5.734548146036e-01 5.816119682209e-01 5.898041594716e-01 5.979906450291e-01 6.061830150838e-01 6.143759515393e-01 6.225393206387e-01 6.307045822393e-01 6.388243638152e-01 6.469220220752e-01 6.549815977172e-01 6.629836825181e-01 6.709552882569e-01 6.788464054596e-01 6.866923856945e-01 6.944633148702e-01 7.021557950598e-01 7.097837262917e-01 7.173077956213e-01 7.247616888236e-01 7.321097546646e-01 7.393611561063e-01 7.465171812296e-01 7.535502706613e-01 7.604878315532e-01 7.672969307746e-01 7.739903874420e-01 7.805617521702e-01 7.869969436681e-01 7.933077294342e-01 7.994768918324e-01 8.055067788263e-01 8.113970578021e-01 8.171354209836e-01 8.227262901069e-01 8.281661523935e-01 8.334444894422e-01 8.385707938979e-01 8.435286524930e-01 8.483253050299e-01 8.529580703877e-01 8.574115709095e-01 8.617062975755e-01 8.658150097548e-01 8.697551573717e-01 8.735185836744e-01 8.770940840992e-01 8.805023819194e-01 8.837137798289e-01 8.867530826784e-01 8.896045992580e-01 8.922673993421e-01 8.947536988203e-01 8.970432606020e-01 8.991566077317e-01 9.010787911724e-01 9.028170131355e-01 9.043729797536e-01 9.057414911730e-01 9.069321436382e-01 9.079391358716e-01 9.087677833544e-01 9.094182521140e-01 9.098979582050e-01 9.102025945362e-01 9.103428126903e-01 9.103167690761e-01 9.101280321489e-01 9.097897234244e-01 9.092919106626e-01 9.086569948983e-01 9.078748972474e-01 9.069620293276e-01 9.059251115136e-01 9.047600395367e-01 9.034927012498e-01 9.021120062516e-01 9.006411458860e-01 8.990820004995e-01 8.974441022735e-01 8.957425258619e-01 8.939805634523e-01 8.921763521365e-01 8.903354605546e-01 8.884734687672e-01 8.866015072392e-01 8.847325418629e-01 8.828791586802e-01 8.810543398218e-01 8.792732990714e-01 8.775463894120e-01 8.758933532544e-01 8.743205796140e-01 8.728508130018e-01 8.714903206661e-01 8.702574910289e-01 8.691669470975e-01 8.682267199364e-01 8.674580405959e-01 8.668651737908e-01 8.664670246786e-01 8.662712965022e-01 8.662894335672e-01 8.665330559307e-01 8.670065589695e-01 8.677248064929e-01 8.686870363204e-01 8.699052746615e-01 8.713802631307e-01 8.731145614329e-01 8.751120129496e-01 8.773708707947e-01 8.798910418366e-01 8.826689175080e-01 8.857007082673e-01 8.889775845805e-01 8.924988425630e-01 8.962470324194e-01 9.002194872511e-01 9.043991899707e-01 9.087737572073e-01 9.133346918850e-01 9.180559495831e-01 9.229323166459e-01 9.279358699837e-01 9.330557967275e-01 9.382704305113e-01 9.435546214966e-01 9.488981145410e-01 9.542669012127e-01 9.596531835698e-01 9.650222939059e-01 9.703590081991e-01 9.756432873978e-01 9.808432976114e-01 9.859513547504e-01 9.909308347848e-01 9.957717596255e-01 1.000448861995e+00 1.004940963425e+00 1.009232109816e+00 1.013296940731e+00 1.017126714481e+00 1.020695120595e+00 1.023992880009e+00 1.027000769722e+00 1.029706507456e+00 1.032098326688e+00 1.034161801364e+00 1.035892412452e+00 1.037273566269e+00 1.038307908541e+00 1.038981559425e+00 1.039295063582e+00 1.039246522064e+00 1.038829619435e+00 1.038055520958e+00 1.036914571442e+00 1.035421941549e+00 1.033577670812e+00 1.031390130666e+00 1.028873189198e+00 1.026030377006e+00 1.022882408015e+00 1.019438609684e+00 1.015717296180e+00 1.011733739020e+00 1.007511343384e+00 1.003064150916e+00 9.984182602598e-01 9.935971608701e-01 9.886174752787e-01 9.835126690421e-01 9.782998894348e-01 9.730110941831e-01 9.676674949927e-01 9.622980885910e-01 9.569280654926e-01 9.515809434945e-01 9.462888908106e-01 9.410686996545e-01 9.359509404953e-01 9.309558104328e-01 9.261060542721e-01 9.214236355167e-01 9.169271146754e-01 9.126362569979e-01 9.085650509506e-01 9.047329548039e-01 9.011464795623e-01 8.978237680564e-01 8.947708230315e-01 8.919958603573e-01 8.895101234686e-01 8.873087483039e-01 8.854079357837e-01 8.837990935028e-01 8.824923254468e-01 8.814836022627e-01 8.807721515176e-01 8.803624863511e-01 8.802450090353e-01 8.804302981981e-01 8.809038015668e-01 8.816730442466e-01 8.827336884319e-01 8.840819071177e-01 8.857224578833e-01 8.876449706762e-01 8.898591421145e-01 8.923529641166e-01 8.951329187125e-01 8.981929899526e-01 9.015308762788e-01 9.051468347974e-01 9.090302008775e-01 9.131841885899e-01 9.175919529242e-01 9.222564342311e-01 9.271570401849e-01 9.322862508134e-01 9.376330695617e-01 9.431700522829e-01 9.488929502978e-01 9.547658584706e-01 9.607760000098e-01 9.668905773831e-01 9.730839400927e-01 9.793297159806e-01 9.855885362471e-01 9.918383857008e-01 9.980340839735e-01 1.004152776650e+00 1.010150819359e+00 1.015998380544e+00 1.021666493788e+00 1.027110800013e+00 1.032317891122e+00 1.037242490730e+00 1.041872475466e+00 1.046178889509e+00 1.050141244603e+00 1.053752485511e+00 1.056987853150e+00 1.059854792004e+00 1.062338732058e+00 1.064447710776e+00 1.066188103112e+00 1.067564537982e+00 1.068601238842e+00 1.069306872693e+00 1.069713131204e+00 1.069838243137e+00 1.069717229403e+00 1.069377085352e+00 1.068851485257e+00 1.068177964238e+00 1.067384022868e+00 1.066512884516e+00 1.065589607361e+00 1.064654736902e+00 1.063732802781e+00 1.062854004510e+00 1.062045437100e+00 1.061327111564e+00 1.060723232474e+00 1.060244524380e+00 1.059911754919e+00 1.059728822101e+00 1.059711913664e+00 1.059862832001e+00 1.060186449403e+00 1.060692693138e+00 1.061377143101e+00 1.062252109041e+00 1.063312050294e+00 1.064565683860e+00 1.066017475961e+00 1.067666638048e+00 1.069527721410e+00 1.071590896461e+00 1.073875065778e+00 1.076370062166e+00 1.079082468506e+00 1.082009613824e+00 1.085138830881e+00 1.088471807733e+00 1.091978462249e+00 1.095651554407e+00 1.099453940054e+00 1.103357773104e+00 1.107326574901e+00 1.111311305425e+00 1.115276778110e+00 1.119158761986e+00 1.122920794961e+00 1.126502268776e+00 1.129858640372e+00 1.132948642598e+00 1.135723653855e+00 1.138166932873e+00 1.140241217730e+00 1.141947183764e+00 1.143276469738e+00 1.144242098958e+00 1.144870039024e+00 1.145183906975e+00 1.145242750955e+00 1.145078360171e+00 1.144763970611e+00 1.144347475727e+00 1.143888809014e+00 1.143449176207e+00 1.143062178513e+00 1.142782893617e+00 1.142615166446e+00 1.142583536856e+00 1.142673897245e+00 1.142858278483e+00 1.143110355992e+00 1.143359925835e+00 1.143564182854e+00 1.143636037897e+00 1.143517066415e+00 1.143136434819e+00 1.142429621640e+00 1.141364159760e+00 1.139893725225e+00 1.138031388204e+00 1.135777429938e+00 1.133180857116e+00 1.130307411123e+00 1.127235785415e+00 1.124083013131e+00 1.120948913429e+00 1.117971847321e+00 1.115256341250e+00 1.112917666324e+00 1.110617108120e+00 1.107362899656e+00 1.103998920111e+00 1.101543060648e+00 1.100775200973e+00 1.101931357422e+00 1.104578612133e+00 1.107782472291e+00 1.110475236518e+00 1.111863729477e+00 1.111697249050e+00 1.110351933706e+00 1.108657325665e+00 1.107524510572e+00 1.107568652875e+00 1.108843435444e+00 1.110772945423e+00 1.112386119015e+00 1.112702948441e+00 1.111101576446e+00 1.107553738307e+00 1.102667348369e+00 1.097444794013e+00 1.092905919998e+00 1.089714688971e+00 1.087928955598e+00 1.086981932348e+00 1.085957177228e+00 1.083983280713e+00 1.080582417024e+00 1.075885115544e+00 1.070600356818e+00 1.065727933110e+00 1.062170267361e+00 1.060367406514e+00 1.060081724531e+00 1.060477086838e+00 1.060448514364e+00 1.059013618464e+00 1.055654412686e+00 1.050497930247e+00 1.044211784418e+00 1.037705437653e+00 1.031759149290e+00 1.026686552998e+00 1.022174898899e+00 1.017432873262e+00 1.011529217287e+00 1.003768901906e+00 9.940183944110e-01 9.828303122472e-01 9.712833899279e-01 9.606458516829e-01 9.519707697685e-01 9.457307846509e-01 9.417066516598e-01 9.391777411375e-01 9.372936703368e-01 9.354580154271e-01 9.336269667649e-01 9.323120436597e-01 9.323350660265e-01 9.344498606941e-01 9.389474693816e-01 9.454267423642e-01 9.528625249413e-01 9.599530619217e-01 9.655076323450e-01 9.688294232964e-01 9.699081153556e-01 9.693504240203e-01 9.680891206011e-01 9.670386698981e-01 9.667249402450e-01 9.670907796743e-01 9.676062116403e-01 9.675483423367e-01 9.663476467987e-01 9.638977940136e-01 9.606731213240e-01 9.575605077045e-01 9.555467668032e-01 9.553220597038e-01 9.569559936056e-01 9.598171605219e-01 9.627952340112e-01 9.646663547036e-01 9.644818807691e-01 9.618882820231e-01 9.571738896296e-01 9.510967872129e-01 9.445748653977e-01 9.383090538184e-01 9.324980774863e-01 9.267996868126e-01 9.205331070032e-01 9.130111986701e-01 9.039014044700e-01 8.934681287562e-01 8.825508769826e-01 8.723338125547e-01 8.639607565466e-01 8.581147956985e-01 8.547607824815e-01 8.532168833892e-01 8.524423776976e-01 8.515080214321e-01 8.492796421037e-01 8.222402520371e-01 7.988278243193e-01 7.536651551239e-01 7.120525944010e-01 6.981268161237e-01 7.186634518349e-01 7.574379383652e-01 7.892595685581e-01 7.958370030891e-01 7.730869481474e-01 7.326330006398e-01 6.989888234711e-01 6.978483607561e-01 7.362350090655e-01 7.956870655530e-01 8.477912149376e-01 8.709553343975e-01 8.575555087797e-01 8.160011572634e-01 7.699795468556e-01 7.508500411997e-01 7.779249817348e-01 8.411854124168e-01 9.103902543408e-01 9.561001035016e-01 9.612705140832e-01 9.245601435322e-01 8.609804325658e-01 8.001241317549e-01 7.758839811724e-01 8.034955396226e-01 8.652445053440e-01 9.265910207161e-01 9.585896941441e-01 9.474239204637e-01 8.962897860838e-01 8.252168058070e-01 7.676883942224e-01 7.560042929100e-01 7.960242667725e-01 8.613669790132e-01 9.167321378810e-01 9.377398105023e-01 9.170846955320e-01 8.653831618574e-01 8.097357422795e-01 7.853663930995e-01 8.134111738720e-01 8.819427623780e-01 9.572748955755e-01 1.007631928680e+00 1.015070492439e+00 9.783027064771e-01 9.131597008955e-01 8.507233644082e-01 8.270585571008e-01 8.594670110157e-01 9.309239339952e-01 1.005919128314e+00 1.053629213598e+00 1.057841457779e+00 1.018340834186e+00 9.500905305351e-01 8.802865924023e-01 8.394074271183e-01 8.436436001757e-01 8.822821658649e-01 9.278384918649e-01 9.553682173452e-01 9.528219124186e-01 9.226650649886e-01 8.794951497854e-01 8.440289782962e-01 8.324540706551e-01 8.461338339132e-01 8.716528477899e-01 8.917394167851e-01 8.958044950794e-01 8.844450262428e-01 8.683389039047e-01 8.622038275925e-01 8.753369293157e-01 9.045849656420e-01 9.366017800331e-01 9.566045508561e-01 9.563926065273e-01 9.381937417262e-01 9.142528470828e-01 9.024445174997e-01
 7.750292235241e-01 7.741898632558e-01 7.732789633983e-01 7.722359247630e-01 7.710611150112e-01 7.697967383019e-01 7.685446157480e-01 7.674214107089e-01 7.664535655283e-01 7.655415471046e-01 7.645550897811e-01 7.634361627593e-01 7.621983380533e-01 7.608856720876e-01 7.595741901843e-01 7.583613555564e-01 7.572967459471e-01 7.563118439678e-01 7.552680633543e-01 7.540823131945e-01 7.527711803244e-01 7.514019986279e-01 7.500436314040e-01 7.487546564686e-01 7.475734220325e-01 7.464725783877e-01 7.453586877962e-01 7.441372134269e-01 7.427748780838e-01 7.413113797263e-01 7.398380998274e-01 7.384605258630e-01 7.372398457932e-01 7.361311942358e-01 7.349990047630e-01 7.337165514654e-01 7.322603821009e-01 7.307180773599e-01 7.292145442646e-01 7.278427194738e-01 7.266289070412e-01 7.255085409272e-01 7.243477033015e-01 7.230213559147e-01 7.215009502198e-01 7.198892996064e-01 7.183551824669e-01 7.170214017804e-01 7.158840085778e-01 7.148001115850e-01 7.135777943374e-01 7.121153755408e-01 7.104841805770e-01 7.088721202762e-01 7.074287450597e-01 7.061625671658e-01 7.049602496590e-01 7.036892432376e-01 7.022745298575e-01 7.007248464064e-01 6.991038330502e-01 6.974869167005e-01 6.959288949634e-01 6.944541544266e-01 6.930614137119e-01 6.917038572935e-01 6.902821775243e-01 6.886984278274e-01 6.869446182902e-01 6.851390564332e-01 6.834479865331e-01 6.819650594626e-01 6.806426094324e-01 6.793127961929e-01 6.778020230328e-01 6.760575648493e-01 6.741963061300e-01 6.724108882312e-01 6.708217352450e-01 6.694037049602e-01 6.680279551243e-01 6.665559080405e-01 6.649139087866e-01 6.631289178814e-01 6.612979317403e-01 6.595245531977e-01 6.578607490879e-01 6.563040896571e-01 6.548043587641e-01 6.532681662129e-01 6.516008810185e-01 6.497690894104e-01 6.478370988391e-01 6.459337999651e-01 6.441782204357e-01 6.426018927614e-01 6.411142777138e-01 6.395513882318e-01 6.377846019127e-01 6.358185869492e-01 6.337860312672e-01 6.318505270883e-01 6.301060296929e-01 6.285219975221e-01 6.269657567703e-01 6.252765344547e-01 6.233742454967e-01 6.213043546924e-01 6.192014832007e-01 6.172158026113e-01 6.154278573645e-01 6.137970006895e-01 6.121721730499e-01 6.103851618543e-01 6.083631803994e-01 6.061851083367e-01 6.040249792300e-01 6.020458404204e-01 6.002904357057e-01 5.986497619816e-01 5.969288579297e-01 5.949856836587e-01 5.928255142469e-01 5.905817375775e-01 5.884272495014e-01 5.864688335319e-01 5.846822198115e-01 5.829236131679e-01 5.810306880437e-01 5.789306499607e-01 5.766779401895e-01 5.744088592011e-01 5.722619727014e-01 5.702886435329e-01 5.684190241418e-01 5.665129802593e-01 5.644633983669e-01 5.622548230492e-01 5.599615199953e-01 5.576985448058e-01 5.555521753299e-01 5.535222597183e-01 5.515281898100e-01 5.494734592332e-01 5.473052171339e-01 5.450342267112e-01 5.427270277706e-01 5.404634335584e-01 5.382786743654e-01 5.361487731345e-01 5.340185719433e-01 5.318401900745e-01 5.295893297581e-01 5.272788541349e-01 5.249547237091e-01 5.226575950905e-01 5.204000604313e-01 5.181696805250e-01 5.159359511862e-01 5.136648626585e-01 5.113448299345e-01 5.089920453249e-01 5.066342967469e-01 5.042849939355e-01 5.019484179774e-01 4.996185900628e-01 4.972795261826e-01 4.949206457157e-01 4.925384073132e-01 4.901376321490e-01 4.877237956276e-01 4.853062301206e-01 4.828947040612e-01 4.804853896881e-01 4.780692422053e-01 4.756422238359e-01 4.731969845522e-01 4.707330866094e-01 4.682561999030e-01 4.657783147606e-01 4.633021905804e-01 4.608257372386e-01 4.583431768726e-01 4.558436465937e-01 4.533233328725e-01 4.507897249664e-01 4.482530146149e-01 4.457178087375e-01 4.431780478495e-01 4.406275824101e-01 4.380589033203e-01 4.354723507540e-01 4.328770029737e-01 4.302780099782e-01 4.276758226339e-01 4.250648881367e-01 4.224400430623e-01 4.197995711798e-01 4.171481528750e-01 4.144921442733e-01 4.118346009149e-01 4.091707622016e-01 4.064959787462e-01 4.038080782966e-01 4.011088142410e-01 3.984024318868e-01 3.956947847954e-01 3.929845734250e-01 3.902657970478e-01 3.875355935177e-01 3.847959347708e-01 3.820481274358e-01 3.792973486229e-01 3.765435634153e-01 3.737825773383e-01 3.710113150468e-01 3.682294561950e-01 3.654412945355e-01 3.626490801622e-01 3.598522633312e-01 3.570496568822e-01 3.542365277588e-01 3.514117507913e-01 3.485797691812e-01 3.457442474693e-01 3.429048142393e-01 3.400601938369e-01 3.372069648735e-01 3.343434934776e-01 3.314728858440e-01 3.285998038717e-01 3.257231214392e-01 3.228426371170e-01 3.199573935368e-01 3.170645051537e-01 3.141658098651e-01 3.112650152273e-01 3.083631574305e-01 3.054577553178e-01 3.025481770337e-01 2.996332994297e-01 2.967151773077e-01 2.937958442027e-01 2.908770298703e-01 2.879535257253e-01 2.850251607026e-01 2.820933778517e-01 2.791611651549e-01 2.762289230051e-01 2.732972070271e-01 2.703629529462e-01 2.674248406923e-01 2.644882891424e-01 2.615556432189e-01 2.586257249061e-01 2.556975368706e-01 2.527703810755e-01 2.498443317322e-01 2.469236834327e-01 2.440093606296e-01 2.410979962562e-01 2.381899131563e-01 2.352885655890e-01 2.323926789624e-01 2.295052092920e-01 2.266258725412e-01 2.237522579314e-01 2.208871234410e-01 2.180344145823e-01 2.151957998991e-01 2.123698634957e-01 2.095560417993e-01 2.067562555682e-01 2.039720388336e-01 2.012059403916e-01 1.984606833142e-01 1.957323374351e-01 1.930237666645e-01 1.903381723328e-01 1.876762569950e-01 1.850410216799e-01 1.824339258653e-01 1.798549677528e-01 1.773061112955e-01 1.747904503488e-01 1.723098543297e-01 1.698661951939e-01 1.674633404491e-01 1.651024366066e-01 1.627859754816e-01 1.605177300810e-01 1.582982991681e-01 1.561304746586e-01 1.540183135319e-01 1.519652840498e-01 1.499745967907e-01 1.480496100544e-01 1.461928233432e-01 1.444073992330e-01 1.426973695189e-01 1.410651800222e-01 1.395149304066e-01 1.380506768721e-01 1.366764008007e-01 1.353953288395e-01 1.342102071594e-01 1.331244946819e-01 1.321411133300e-01 1.312630372820e-01 1.304945035188e-01 1.298383134745e-01 1.292959414225e-01 1.288698889857e-01 1.285611380971e-01 1.283725905468e-01 1.283049744806e-01 1.283593278756e-01 1.285371590996e-01 1.288382048627e-01 1.292619998303e-01 1.298073466846e-01 1.304745641969e-01 1.312618444173e-01 1.321687267726e-01 1.331935442331e-01 1.343343298299e-01 1.355877705719e-01 1.369509724282e-01 1.384210059305e-01 1.399967722014e-01 1.416754200659e-01 1.434543771501e-01 1.453294370171e-01 1.472967980196e-01 1.493524968159e-01 1.514948730607e-01 1.537222653555e-01 1.560307006875e-01 1.584174252077e-01 1.608782518189e-01 1.634094215440e-01 1.660086897361e-01 1.686739468861e-01 1.714031833973e-01 1.741943421295e-01 1.770444603618e-01 1.799490892420e-01 1.829059716879e-01 1.859142437396e-01 1.889711636938e-01 1.920771260646e-01 1.952282017589e-01 1.984238485561e-01 2.016594149306e-01 2.049344561081e-01 2.082476998468e-01 2.115983373683e-01 2.149850456211e-01 2.184051129164e-01 2.218576179166e-01 2.253411387359e-01 2.288537644844e-01 2.323959421865e-01 2.359655816100e-01 2.395621259969e-01 2.431828105117e-01 2.468291563779e-01 2.504978351930e-01 2.541899745336e-01 2.579034428346e-01 2.616371946967e-01 2.653912349018e-01 2.691637490728e-01 2.729553845983e-01 2.767651420574e-01 2.805915786310e-01 2.844348717427e-01 2.882929565307e-01 2.921663217811e-01 2.960546663758e-01 2.999579667616e-01 3.038737926430e-01 3.078028775434e-01 3.117445158320e-01 3.156965991684e-01 3.196618209207e-01 3.236381768574e-01 3.276247455613e-01 3.316213479298e-01 3.356272126039e-01 3.396412995645e-01 3.436650392102e-01 3.476968698967e-01 3.517368918993e-01 3.557844407108e-01 3.598392735491e-01 3.639000563668e-01 3.679675766434e-01 3.720412811838e-01 3.761207366896e-01 3.802056183036e-01 3.842956034600e-01 3.883896603492e-01 3.924889899073e-01 3.965916231891e-01 4.006989213660e-01 4.048095230947e-01 4.089230825015e-01 4.130394838922e-01 4.171581780838e-01 4.212797750982e-01 4.254033786886e-01 4.295283184151e-01 4.336551637432e-01 4.377828112930e-01 4.419111164677e-01 4.460401814412e-01 4.501697322335e-01 4.542998379733e-01 4.584294339991e-01 4.625578721544e-01 4.666853565636e-01 4.708125917148e-01 4.749382004906e-01 4.790618820873e-01 4.831843648113e-01 4.873039298936e-01 4.914211226427e-01 4.955363070320e-01 4.996484112805e-01 5.037571951892e-01 5.078622925950e-01 5.119639852908e-01 5.160622110327e-01 5.201556186303e-01 5.242451778973e-01 5.283294756139e-01 5.324095074481e-01 5.364831238314e-01 5.405528691134e-01 5.446162029300e-01 5.486736860731e-01 5.527246483811e-01 5.567694838281e-01 5.608074840642e-01 5.648379269182e-01 5.688617649157e-01 5.728782822728e-01 5.768863057086e-01 5.808862413017e-01 5.848785866907e-01 5.888618598421e-01 5.928355727193e-01 5.968009937426e-01 6.007569178971e-01 6.047038043174e-01 6.086410962863e-01 6.125673768180e-01 6.164827571805e-01 6.203886578208e-01 6.242827022589e-01 6.281666010305e-01 6.320384728581e-01 6.358989887063e-01 6.397468343400e-01 6.435826933813e-01 6.474054753991e-01 6.512161333418e-01 6.550135021064e-01 6.587979475528e-01 6.625689257894e-01 6.663257929327e-01 6.700679255151e-01 6.737964457551e-01 6.775099965994e-01 6.812084513945e-01 6.848916527278e-01 6.885597052422e-01 6.922112080986e-01 6.958468334814e-01 6.994659869654e-01 7.030684761105e-01 7.066537060467e-01 7.102220814781e-01 7.137729131979e-01 7.173066638585e-01 7.208220830909e-01 7.243185703282e-01 7.277963421395e-01 7.312553888653e-01 7.346948451872e-01 7.381165645846e-01 7.415169429986e-01 7.448975736286e-01 7.482573703754e-01 7.515963430400e-01 7.549145871626e-01 7.582121898229e-01 7.614873654817e-01 7.647410673620e-01 7.679729221923e-01 7.711818353069e-01 7.743676515779e-01 7.775303883847e-01 7.806707988604e-01 7.837877046536e-01 7.868797389448e-01 7.899479041008e-01 7.929912565506e-01 7.960093003370e-01 7.990028464152e-01 8.019701523018e-01 8.049124623999e-01 8.078289732885e-01 8.107175481165e-01 8.135801319964e-01 8.164161849209e-01 8.192245084635e-01 8.220054537039e-01 8.247583799044e-01 8.274826561628e-01 8.301796816430e-01 8.328458589956e-01 8.354837271834e-01 8.380921809511e-01 8.406707354474e-01 8.432197475357e-01 8.457367497182e-01 8.482240517701e-01 8.506801216522e-01 8.531039256678e-01 8.554977676085e-01 8.578588690138e-01 8.601879550400e-01 8.624842781289e-01 8.647472307229e-01 8.669776204672e-01 8.691747099449e-01 8.713377008273e-01 8.734666714549e-01 8.755614529474e-01 8.776205106800e-01 8.796452964497e-01 8.816338274170e-01 8.835879021818e-01 8.855051197643e-01 8.873858205991e-01 8.892305500869e-01 8.910376966707e-01 8.928083949609e-01 8.945417512018e-01 8.962357946084e-01 8.978936977021e-01 8.995113483112e-01 9.010912193286e-01 9.026319707100e-01 9.041329220668e-01 9.055943271880e-01 9.070154783553e-01 9.083968564446e-01 9.097377906512e-01 9.110381818843e-01 9.122962523555e-01 9.135139260735e-01 9.146896716068e-01 9.158233134343e-01 9.169146961435e-01 9.179634551612e-01 9.189702466839e-01 9.199329806742e-01 9.208528208391e-01 9.217285102716e-01 9.225599675319e-01 9.233475054473e-01 9.240901782187e-01 9.247892326086e-01 9.254416377564e-01 9.260493655853e-01 9.266123022253e-01 9.271276312412e-01 9.275984533509e-01 9.280220732156e-01 9.284000754342e-01 9.287307568129e-01 9.290135869511e-01 9.292498413694e-01 9.294383684489e-01 9.295787593167e-01 9.296715012752e-01 9.297156337654e-01 9.297106158399e-01 9.296570386468e-01 9.295549693668e-01 9.294034145792e-01 9.292024988353e-01 9.289516771833e-01 9.286516314719e-01 9.283012674217e-01 9.279009721981e-01 9.274499579265e-01 9.269476047932e-01 9.263953678837e-01 9.257915154488e-01 9.251370960042e-01 9.244306296003e-01 9.236725851622e-01 9.228637449621e-01 9.220019686401e-01 9.210887761418e-01 9.201233464442e-01 9.191052530299e-01 9.180358829693e-01 9.169128212651e-01 9.157371580134e-01 9.145095480288e-01 9.132282155321e-01 9.118940221955e-01 9.105067748526e-01 9.090666657964e-01 9.075736009270e-01 9.060256680326e-01 9.044253846205e-01 9.027717447016e-01 9.010637956658e-01 8.993025638932e-01 8.974873549118e-01 8.956188340015e-01 8.936970287701e-01 8.917208370397e-01 8.896918189124e-01 8.876077505015e-01 8.854708698737e-01 8.832796570215e-01 8.810346663345e-01 8.787371317649e-01 8.763845831421e-01 8.739799678856e-01 8.715198105967e-01 8.690076119616e-01 8.664417266419e-01 8.638227843056e-01 8.611508932965e-01 8.584252408821e-01 8.556472771733e-01 8.528173647066e-01 8.499335996338e-01 8.469977988138e-01 8.440104607145e-01 8.409696575114e-01 8.378783391052e-01 8.347344373826e-01 8.315402694609e-01 8.282942533135e-01 8.249968482822e-01 8.216498946501e-01 8.182516858671e-01 8.148046899629e-01 8.113063450781e-01 8.077599141760e-01 8.041646824632e-01 8.005194564736e-01 7.968271183893e-01 7.930863855291e-01 7.892983699073e-01 7.854640298406e-01 7.815824107975e-01 7.776549318830e-01 7.736818699524e-01 7.696642235682e-01 7.656016595734e-01 7.614946994190e-01 7.573459295070e-01 7.531531319860e-01 7.489191435909e-01 7.446437360415e-01 7.403265875882e-01 7.359707191121e-01 7.315737401139e-01 7.271401574139e-01 7.226678817646e-01 7.181582163645e-01 7.136139903734e-01 7.090328300793e-01 7.044183626342e-01 6.997700182318e-01 6.950891223980e-01 6.903779432933e-01 6.856346444335e-01 6.808630878510e-01 6.760629304028e-01 6.712363626874e-01 6.663837240683e-01 6.615042075162e-01 6.566038682514e-01 6.516793859306e-01 6.467353995417e-01 6.417713223812e-01 6.367886616388e-01 6.317909135486e-01 6.267760536126e-01 6.217507463870e-01 6.167108600092e-01 6.116615275986e-01 6.066041836474e-01 6.015383179483e-01 5.964703485951e-01 5.913971165855e-01 5.863239324320e-01 5.812509049544e-01 5.761803473459e-01 5.711173790567e-01 5.660586105481e-01 5.610118241191e-01 5.559747537742e-01 5.509531583014e-01 5.459486802784e-01 5.409611759938e-01 5.359995054025e-01 5.310585735380e-01 5.261476650831e-01 5.212648101725e-01 5.164142455730e-01 5.116034134967e-01 5.068259810439e-01 5.020965614964e-01 4.974074660538e-01 4.927686399530e-01 4.881827170987e-01 4.836489486043e-01 4.791784179513e-01 4.747651600953e-01 4.704219956059e-01 4.661457562432e-01 4.619421198424e-01 4.578194691251e-01 4.537723065337e-01 4.498149024759e-01 4.459399959461e-01 4.421620715875e-01 4.384785414408e-01 4.348937557317e-01 4.314166502098e-01 4.280418599247e-01 4.247844931221e-01 4.216373754831e-01 4.186131794448e-01 4.157106585253e-01 4.129326414961e-01 4.102898739660e-01 4.077725560956e-01 4.054001346260e-01 4.031601757162e-01 4.010668072351e-01 3.991174554401e-01 3.973130054609e-01 3.956643926552e-01 3.941594468165e-01 3.928175762027e-01 3.916231824779e-01 3.905902585611e-01 3.897144713718e-01 3.889924185525e-01 3.884376751894e-01 3.880317612988e-01 3.877943389583e-01 3.877072027098e-01 3.877813885876e-01 3.880122418414e-01 3.883926997445e-01 3.889351379536e-01 3.896171343406e-01 3.904596722797e-01 3.914395080976e-01 3.925669910700e-01 3.938364976858e-01 3.952359578363e-01 3.967810296704e-01 3.984418616726e-01 4.002426091756e-01 4.021552728283e-01 4.041906146802e-01 4.063409989690e-01 4.085929763939e-01 4.109617635798e-01 4.134164820644e-01 4.159800629168e-01 4.186244781164e-01 4.213593440580e-01 4.241779955414e-01 4.270643607859e-01 4.300354761026e-01 4.330584951817e-01 4.361578109314e-01 4.393047958096e-01 4.425069191760e-01 4.457614939225e-01 4.490490585204e-01 4.523898822794e-01 4.557484360593e-01 4.591508117401e-01 4.625692191415e-01 4.660108976043e-01 4.694732663030e-01 4.729375510942e-01 4.764258506145e-01 4.799000689808e-01 4.833891328192e-01 4.868662952553e-01 4.903360215493e-01 4.938011547133e-01 4.972389029767e-01 5.006730910736e-01 5.040683089802e-01 5.074504078279e-01 5.107962483561e-01 5.141077978101e-01 5.173917771370e-01 5.206222211705e-01 5.238262606227e-01 5.269704408370e-01 5.300756259758e-01 5.331257296419e-01 5.361177837155e-01 5.390623550100e-01 5.419330829079e-01 5.447553081493e-01 5.475005437944e-01 5.501844085540e-01 5.527967227051e-01 5.553316954253e-01 5.578001267471e-01 5.601795744290e-01 5.624897128278e-01 5.647095223582e-01 5.668486753322e-01 5.689032913945e-01 5.708640769500e-01 5.727428268602e-01 5.745201429921e-01 5.762119999387e-01 5.778027625218e-01 5.792967890945e-01 5.806951885863e-01 5.819866293682e-01 5.831823241654e-01 5.842699600684e-01 5.852537016007e-01 5.861320227484e-01 5.868993316767e-01 5.875629616159e-01 5.881121055930e-01 5.885523679314e-01 5.888818220446e-01 5.890950281874e-01 5.891992458455e-01 5.891848056971e-01 5.890579386123e-01 5.888153444862e-01 5.884530878526e-01 5.879792991528e-01 5.873827621744e-01 5.866736189957e-01 5.858432984403e-01 5.848955525878e-01 5.838342893495e-01 5.826470598853e-01 5.813519330666e-01 5.799319046507e-01 5.783995706054e-01 5.767506644867e-01 5.749810902145e-01 5.731063308098e-01 5.711046942085e-01 5.690008492091e-01 5.667773652222e-01 5.644443569003e-01 5.620057294851e-01 5.594481060710e-01 5.567969579409e-01 5.540276799837e-01 5.511638287069e-01 5.481950533091e-01 5.451245033267e-01 5.419648145237e-01 5.386988464067e-01 5.353540787484e-01 5.319098695177e-01 5.283849613701e-01 5.247783292134e-01 5.210849681183e-01 5.173276045361e-01 5.134849777559e-01 5.095861996246e-01 5.056160290132e-01 5.015889921070e-01 4.975120806276e-01 4.933772945867e-01 4.892107756445e-01 4.849949981068e-01 4.807553039013e-01 4.764859961377e-01 4.721968901158e-01 4.679011133955e-01 4.635930686135e-01 4.592951773132e-01 4.550010846441e-01 4.507296807259e-01 4.464851141978e-01 4.422747360728e-01 4.381130646761e-01 4.340042163113e-01 4.299623422027e-01 4.259962291238e-01 4.221161650460e-01 4.183343767207e-01 4.146614820033e-01 4.111074091278e-01 4.076893169773e-01 4.044117341305e-01 4.012931243456e-01 3.983422584726e-01 3.955694557189e-01 3.929950665076e-01 3.906183572877e-01 3.884659467928e-01 3.865359553436e-01 3.848476061378e-01 3.834133660468e-01 3.822298327603e-01 3.813303964268e-01 3.806960919241e-01 3.803601179511e-01 3.803131749765e-01 3.805634157759e-01 3.811307530469e-01 3.819896465870e-01 3.831806221048e-01 3.846690292824e-01 3.864821489885e-01 3.886093406434e-01 3.910384422664e-01 3.937976676479e-01 3.968411696397e-01 4.002072845091e-01 4.038557712277e-01 4.077980679742e-01 4.120320984982e-01 4.165228655250e-01 4.213028735877e-01 4.263199192479e-01 4.315984780397e-01 4.371135277050e-01 4.428479635439e-01 4.488184337195e-01 4.549749034714e-01 4.613480059927e-01 4.678963680147e-01 4.746215065544e-01 4.815219161092e-01 4.885617901274e-01 4.957645680704e-01 5.030860046936e-01 5.105389853464e-01 5.181099088578e-01 5.257741942477e-01 5.335487734891e-01 5.413945348695e-01 5.493245502746e-01 5.573232669805e-01 5.653701424355e-01 5.734831221308e-01 5.816215459892e-01 5.898039474817e-01 5.980109721789e-01 6.062264049949e-01 6.144686958293e-01 6.226958845869e-01 6.309321660082e-01 6.391516016540e-01 6.473477039274e-01 6.555338992236e-01 6.636672294761e-01 6.717817849153e-01 6.798402491333e-01 6.878491032543e-01 6.958121770849e-01 7.036936551908e-01 7.115294996782e-01 7.192737139012e-01 7.269481810956e-01 7.345407643090e-01 7.420318375922e-01 7.494464006917e-01 7.567454052604e-01 7.639510492105e-01 7.710456832923e-01 7.780213337124e-01 7.848892846497e-01 7.916248178461e-01 7.982405977553e-01 8.047244270684e-01 8.110708612015e-01 8.172829171888e-01 8.233494223275e-01 8.292704149229e-01 8.350450318635e-01 8.406611931612e-01 8.461256849349e-01 8.514294401210e-01 8.565662144067e-01 8.615454283536e-01 8.663458605870e-01 8.709825558142e-01 8.754437969269e-01 8.797233888302e-01 8.838348440966e-01 8.877508902774e-01 8.914967458532e-01 8.950516104666e-01 8.984186865662e-01 9.016053545073e-01 9.045912144870e-01 9.073989411175e-01 9.100071397427e-01 9.124265606109e-01 9.146564333599e-01 9.166878701436e-01 9.185349029572e-01 9.201846300525e-01 9.216451106586e-01 9.229143226133e-01 9.239966495902e-01 9.248898886910e-01 9.255997973535e-01 9.261256372500e-01 9.264694613692e-01 9.266408302176e-01 9.266311431005e-01 9.264597902945e-01 9.261153960915e-01 9.256141431665e-01 9.249583640586e-01 9.241458930555e-01 9.231992801452e-01 9.221053003069e-01 9.208879536214e-01 9.195452512688e-01 9.180866521348e-01 9.165266412692e-01 9.148635424936e-01 9.131195015730e-01 9.112937459631e-01 9.094034048185e-01 9.074595595026e-01 9.054699441799e-01 9.034511711830e-01 9.014122570648e-01 8.993692781773e-01 8.973320472481e-01 8.953188168861e-01 8.933379953776e-01 8.914105546403e-01 8.895451103455e-01 8.877587381920e-01 8.860680542081e-01 8.844824039421e-01 8.830236246134e-01 8.816987800853e-01 8.805283593777e-01 8.795226681363e-01 8.786947594440e-01 8.780609173356e-01 8.776273832187e-01 8.774130347764e-01 8.774207383481e-01 8.776673436682e-01 8.781573600274e-01 8.788965886507e-01 8.798966202784e-01 8.811560800269e-01 8.826838471603e-01 8.844783570253e-01 8.865417280544e-01 8.888711218512e-01 8.914666597739e-01 8.943212447246e-01 8.974322209612e-01 9.007891701152e-01 9.043826446320e-01 9.082089068835e-01 9.122459809361e-01 9.164897407858e-01 9.209185586368e-01 9.255213017212e-01 9.302805677426e-01 9.351722899001e-01 9.401886854746e-01 9.452962822825e-01 9.504889874241e-01 9.557316663598e-01 9.610115599627e-01 9.663059348106e-01 9.715841920902e-01 9.768385167397e-01 9.820286471424e-01 9.871474163413e-01 9.921644376112e-01 9.970572493037e-01 1.001810555225e+00 1.006392925032e+00 1.010796214981e+00 1.014989805502e+00 1.018961093920e+00 1.022690044157e+00 1.026158018182e+00 1.029352216055e+00 1.032253511364e+00 1.034853580467e+00 1.037132507325e+00 1.039088675418e+00 1.040704085378e+00 1.041975867354e+00 1.042896295727e+00 1.043456609967e+00 1.043662047290e+00 1.043500177081e+00 1.042980541176e+00 1.042098784186e+00 1.040860530530e+00 1.039274032396e+00 1.037338031084e+00 1.035071511121e+00 1.032476554484e+00 1.029569860947e+00 1.026363490908e+00 1.022873616342e+00 1.019115077166e+00 1.015108722712e+00 1.010874603953e+00 1.006427669350e+00 1.001799637349e+00 9.970037109019e-01 9.920704867397e-01 9.870224784278e-01 9.818833597271e-01 9.766812192528e-01 9.714379551279e-01 9.661852679668e-01 9.609421412910e-01 9.557398210615e-01 9.505990055301e-01 9.455445558229e-01 9.406021436019e-01 9.357906786174e-01 9.311349714465e-01 9.266504633124e-01 9.223610091298e-01 9.182771113173e-01 9.144195952562e-01 9.107988794235e-01 9.074276709657e-01 9.043201029547e-01 9.014763948458e-01 8.989156318034e-01 8.966328567051e-01 8.946408808507e-01 8.929416988047e-01 8.915338356349e-01 8.904267016982e-01 8.896127381296e-01 8.891040316066e-01 8.888894234126e-01 8.889762848507e-01 8.893642605473e-01 8.900487710935e-01 8.910372021798e-01 8.923204119201e-01 8.939096272482e-01 8.957935535529e-01 8.979803136141e-01 9.004677798138e-01 9.032524616982e-01 9.063391945011e-01 9.097190889080e-01 9.133957617399e-01 9.173585842494e-01 9.216111503349e-01 9.261381571437e-01 9.309335941698e-01 9.359900677567e-01 9.412854781869e-01 9.468162442777e-01 9.525514813534e-01 9.584811078927e-01 9.645762878329e-01 9.708105362786e-01 9.771620308146e-01 9.835924136282e-01 9.900802403809e-01 9.965798328111e-01 1.003067602098e+00 1.009501233664e+00 1.015845726921e+00 1.022070199972e+00 1.028127816629e+00 1.033998914782e+00 1.039635477464e+00 1.045016850474e+00 1.050110705530e+00 1.054887550062e+00 1.059333677909e+00 1.063417174788e+00 1.067136143149e+00 1.070469004517e+00 1.073415124431e+00 1.075972909954e+00 1.078137807642e+00 1.079927859715e+00 1.081344020516e+00 1.082410666360e+00 1.083141487309e+00 1.083562973111e+00 1.083701659444e+00 1.083585010752e+00 1.083248833822e+00 1.082719746926e+00 1.082038205024e+00 1.081233729766e+00 1.080342640368e+00 1.079396488037e+00 1.078424630608e+00 1.077460274202e+00 1.076525168377e+00 1.075647438259e+00 1.074843499989e+00 1.074135009366e+00 1.073533100237e+00 1.073053929892e+00 1.072703443696e+00 1.072488286421e+00 1.072421094472e+00 1.072496889308e+00 1.072728708176e+00 1.073113662076e+00 1.073658171985e+00 1.074369409403e+00 1.075245848084e+00 1.076303038528e+00 1.077535228227e+00 1.078964056597e+00 1.080583958226e+00 1.082406554671e+00 1.084439140282e+00 1.086673791633e+00 1.089125743523e+00 1.091775711282e+00 1.094626605829e+00 1.097655869336e+00 1.100846250219e+00 1.104176069044e+00 1.107603835252e+00 1.111105156845e+00 1.114625229409e+00 1.118129504755e+00 1.121563947169e+00 1.124879165382e+00 1.128034643764e+00 1.130973519292e+00 1.133668619922e+00 1.136073789469e+00 1.138171860918e+00 1.139942807246e+00 1.141378410857e+00 1.142489176507e+00 1.143280226305e+00 1.143794014806e+00 1.144048595181e+00 1.144102105036e+00 1.143996527866e+00 1.143781611337e+00 1.143520055260e+00 1.143243933442e+00 1.143014697044e+00 1.142845922403e+00 1.142769071510e+00 1.142787428459e+00 1.142883054213e+00 1.143043551189e+00 1.143209555814e+00 1.143346388733e+00 1.143374322210e+00 1.143231510272e+00 1.142848209869e+00 1.142147209233e+00 1.141086070853e+00 1.139601658803e+00 1.137685432762e+00 1.135320818222e+00 1.132530701647e+00 1.129366764738e+00 1.125887455674e+00 1.122200192815e+00 1.118398902279e+00 1.114623168260e+00 1.110990031965e+00 1.107630121592e+00 1.104474277193e+00 1.100331284447e+00 1.096057073422e+00 1.092686252446e+00 1.091021066954e+00 1.091320997822e+00 1.093178617848e+00 1.095678602114e+00 1.097767106276e+00 1.098657720497e+00 1.098104612623e+00 1.096484941799e+00 1.094627553159e+00 1.093441398343e+00 1.093533349919e+00 1.094944889512e+00 1.097086294957e+00 1.098969002768e+00 1.099597642651e+00 1.098339035633e+00 1.095154201862e+00 1.090638646457e+00 1.085786631994e+00 1.081603927232e+00 1.078741381900e+00 1.077246167072e+00 1.076544013828e+00 1.075717616792e+00 1.073898843119e+00 1.070619375382e+00 1.066017497019e+00 1.060811981022e+00 1.056007971771e+00 1.052512463085e+00 1.050764024234e+00 1.050526749171e+00 1.050964000525e+00 1.050973105728e+00 1.049578355271e+00 1.046267280302e+00 1.041168243346e+00 1.034950091337e+00 1.028516763282e+00 1.022637245489e+00 1.017608606529e+00 1.013104133784e+00 1.008317551213e+00 1.002304807756e+00 9.943666469817e-01 9.843630353925e-01 9.728392795001e-01 9.608723895686e-01 9.497266336397e-01 9.404542853443e-01 9.335329630986e-01 9.287556325436e-01 9.254173384276e-01 9.226957391945e-01 9.200291675858e-01 9.174087166692e-01 9.153935468266e-01 9.148475420990e-01 9.165528351559e-01 9.208182261920e-01 9.272397001429e-01 9.347799983058e-01 9.421111255832e-01 9.480316194609e-01 9.518260855084e-01 9.534724996047e-01 9.535602352997e-01 9.529959559483e-01 9.526478027602e-01 9.529942539353e-01 9.539303781181e-01 9.548853404042e-01 9.551216225099e-01 9.540791869064e-01 9.516808503061e-01 9.484417826186e-01 9.452995617468e-01 9.432793987741e-01 9.431011956895e-01 9.448481732029e-01 9.478913664322e-01 9.511155865187e-01 9.532986270366e-01 9.535017836816e-01 9.513836458870e-01 9.472482609899e-01 9.418640358485e-01 9.361390888964e-01 9.307562917035e-01 9.258804290863e-01 9.211388689205e-01 9.158341848433e-01 9.092842485187e-01 9.011853597805e-01 8.918461893073e-01 8.821596825774e-01 8.733477967863e-01 8.665709652885e-01 8.624904857098e-01 8.610288823423e-01 8.614509721474e-01 8.627249570446e-01 8.642455080704e-01 8.682142554824e-01 8.312527278254e-01 7.967166185580e-01 7.513906127985e-01 7.178024258563e-01 7.141833218779e-01 7.395742787835e-01 7.746951338360e-01 7.969400182655e-01 7.927941338007e-01 7.628640827794e-01 7.221876857653e-01 6.955145034536e-01 7.033914245063e-01 7.451549761107e-01 7.992340957813e-01 8.398176603119e-01 8.503024802964e-01 8.284827898702e-01 7.877896611804e-01 7.546247454152e-01 7.564992979215e-01 8.014869141631e-01 8.705932554159e-01 9.334766382893e-01 9.656451493894e-01 9.560108852566e-01 9.090550234461e-01 8.451106544226e-01 7.966847669820e-01 7.935648765277e-01 8.395773100470e-01 9.088433536240e-01 9.673024218784e-01 9.905617426842e-01 9.697612770239e-01 9.124104931369e-01 8.415625395382e-01 7.906652902279e-01 7.868805870989e-01 8.292229258460e-01 8.895456653391e-01 9.354783316499e-01 9.466730375505e-01 9.195106008927e-01 8.674224011734e-01 8.181989510543e-01 8.033394349769e-01 8.365633962247e-01 9.016182309623e-01 9.665426773954e-01 1.003834385693e+00 9.998804724522e-01 9.572645968672e-01 8.948837192540e-01 8.444604957257e-01 8.371790725715e-01 8.810032220905e-01 9.536728371918e-01 1.021667787726e+00 1.058978356858e+00 1.054058933287e+00 1.010521187349e+00 9.458633807857e-01 8.872114053633e-01 8.604384636449e-01 8.739871078546e-01 9.127841850000e-01 9.511805129502e-01 9.689051543670e-01 9.584683267724e-01 9.257050821644e-01 8.865421255870e-01 8.597733464691e-01 8.563984159481e-01 8.725685020568e-01 8.934254045501e-01 9.040775313503e-01 8.980171703696e-01 8.799465108502e-01 8.633462883041e-01 8.628562190984e-01 8.841772172944e-01 9.192679996110e-01 9.518989946819e-01 9.674053983739e-01 9.597740976777e-01 9.343853988244e-01 9.066058101665e-01 8.959772601915e-01
 7.945131277178e-01 7.937305340793e-01 7.928802084650e-01 7.919033355170e-01 7.907917805338e-01 7.895860948932e-01 7.883920597412e-01 7.873319963379e-01 7.864278394984e-01 7.855785221895e-01 7.846542024113e-01 7.836008743137e-01 7.824281943639e-01 7.811756831109e-01 7.799211112367e-01 7.787687049232e-01 7.777700885126e-01 7.768519148528e-01 7.758745670934e-01 7.747543354310e-01 7.735072603031e-01 7.721976832992e-01 7.708969112716e-01 7.696700584989e-01 7.685568868353e-01 7.675265185469e-01 7.664798125820e-01 7.653229534171e-01 7.640230024433e-01 7.626190298043e-01 7.612035794197e-01 7.598876305097e-01 7.587342712448e-01 7.576966370001e-01 7.566319497219e-01 7.554113327295e-01 7.540141420507e-01 7.525304847764e-01 7.510870249625e-01 7.497798275814e-01 7.486339341516e-01 7.475810554997e-01 7.464832500593e-01 7.452169135349e-01 7.437560441217e-01 7.422058943925e-01 7.407334930700e-01 7.394617058880e-01 7.383891449003e-01 7.373708619944e-01 7.362137083137e-01 7.348150028744e-01 7.332457318578e-01 7.316958431555e-01 7.303158444878e-01 7.291143218544e-01 7.279810323928e-01 7.267805661184e-01 7.254351167492e-01 7.239518438338e-01 7.223946408351e-01 7.208423677300e-01 7.193504174278e-01 7.179435911883e-01 7.166215184767e-01 7.153353704192e-01 7.139823058776e-01 7.124635149521e-01 7.107730768665e-01 7.090305857053e-01 7.074033542428e-01 7.059873205731e-01 7.047352003876e-01 7.034766032841e-01 7.020331608090e-01 7.003522093010e-01 6.985519362008e-01 6.968285194039e-01 6.953055682430e-01 6.939586163587e-01 6.926574538458e-01 6.912579401287e-01 6.896819500107e-01 6.879590360595e-01 6.861910185437e-01 6.844850430552e-01 6.828930715702e-01 6.814113207284e-01 6.799840395139e-01 6.785151641966e-01 6.769110893746e-01 6.751433921755e-01 6.732786663885e-01 6.714448724572e-01 6.697599476249e-01 6.682526004929e-01 6.668320021704e-01 6.653352803238e-01 6.636359955641e-01 6.617386971902e-01 6.597744916984e-01 6.579050761753e-01 6.562263243786e-01 6.547105833439e-01 6.532252107845e-01 6.516088624443e-01 6.497781569422e-01 6.477747008833e-01 6.457344379044e-01 6.438110505725e-01 6.420908749504e-01 6.405345401715e-01 6.389863436552e-01 6.372717273669e-01 6.353155459067e-01 6.331973405635e-01 6.310983835161e-01 6.291866178682e-01 6.275067771769e-01 6.259434311931e-01 6.242962030239e-01 6.224201530156e-01 6.203216501527e-01 6.181390056698e-01 6.160495079395e-01 6.141645802170e-01 6.124538619337e-01 6.107702668163e-01 6.089461878188e-01 6.069096971349e-01 6.047183298083e-01 6.025127561549e-01 6.004352809813e-01 5.985364815198e-01 5.967408790898e-01 5.949053428825e-01 5.929217952052e-01 5.907759977441e-01 5.885461655845e-01 5.863500282022e-01 5.842754037849e-01 5.823179236270e-01 5.803938811857e-01 5.784063904105e-01 5.763023745171e-01 5.740950086998e-01 5.718537996929e-01 5.696578362316e-01 5.675428777430e-01 5.654820232314e-01 5.634195871494e-01 5.613074545731e-01 5.591202918262e-01 5.568749747384e-01 5.546167596829e-01 5.523867233115e-01 5.501965852592e-01 5.480339309704e-01 5.458659425092e-01 5.436593130846e-01 5.414031751763e-01 5.391150980333e-01 5.368223989830e-01 5.345388647016e-01 5.322679957650e-01 5.300028698187e-01 5.277280913648e-01 5.254323043412e-01 5.231137805764e-01 5.207763450354e-01 5.184258584945e-01 5.160724543559e-01 5.137242135696e-01 5.113776771521e-01 5.090238092350e-01 5.066587898371e-01 5.042756876014e-01 5.018724427120e-01 4.994575353427e-01 4.970415332968e-01 4.946271245351e-01 4.922124108826e-01 4.897899546179e-01 4.873504733094e-01 4.848895248598e-01 4.824157410638e-01 4.799393750716e-01 4.774636399455e-01 4.749836804834e-01 4.724914672859e-01 4.699796667154e-01 4.674506493025e-01 4.649119363631e-01 4.623709165994e-01 4.598252699596e-01 4.572708762905e-01 4.547004076423e-01 4.521142000284e-01 4.495168001792e-01 4.469157662247e-01 4.443122576443e-01 4.417019553979e-01 4.390787513456e-01 4.364423317334e-01 4.337939976133e-01 4.311391064575e-01 4.284824233279e-01 4.258217823845e-01 4.231521427897e-01 4.204701167664e-01 4.177778016653e-01 4.150773963148e-01 4.123732928820e-01 4.096656956720e-01 4.069493803040e-01 4.042217301060e-01 4.014832695216e-01 3.987374318462e-01 3.959873825384e-01 3.932319478891e-01 3.904690640736e-01 3.876944571090e-01 3.849076340543e-01 3.821130348649e-01 3.793133732571e-01 3.765091512611e-01 3.736983289657e-01 3.708776608290e-01 3.680447260357e-01 3.652042990985e-01 3.623602243293e-01 3.595110672923e-01 3.566574204306e-01 3.537968913583e-01 3.509263235748e-01 3.480495388243e-01 3.451697270229e-01 3.422864459089e-01 3.393982477989e-01 3.365037606909e-01 3.336023023938e-01 3.306954480825e-01 3.277859342600e-01 3.248744432103e-01 3.219561447990e-01 3.190303480891e-01 3.160997067114e-01 3.131651508997e-01 3.102292910665e-01 3.072904427035e-01 3.043461826947e-01 3.013949063916e-01 2.984429320610e-01 2.954912342687e-01 2.925396413082e-01 2.895857380938e-01 2.866292605703e-01 2.836702765417e-01 2.807131555595e-01 2.777580580012e-01 2.748006007500e-01 2.718429052434e-01 2.688861767074e-01 2.659306327986e-01 2.629782889137e-01 2.600283318422e-01 2.570781872016e-01 2.541299851947e-01 2.511889560342e-01 2.482547325715e-01 2.453262705940e-01 2.424025805015e-01 2.394848138701e-01 2.365740155421e-01 2.336744044379e-01 2.307844520311e-01 2.279024832935e-01 2.250303683688e-01 2.221700580126e-01 2.193223779926e-01 2.164900304315e-01 2.136729871659e-01 2.108705993172e-01 2.080849635092e-01 2.053175558363e-01 2.025700456636e-01 1.998435477570e-01 1.971399637526e-01 1.944619821160e-01 1.918095351934e-01 1.891848094484e-01 1.865886965864e-01 1.840224804898e-01 1.814895023039e-01 1.789923266958e-01 1.765328461453e-01 1.741138371395e-01 1.717365820292e-01 1.694031015533e-01 1.671167152634e-01 1.648793525240e-01 1.626933275948e-01 1.605630927122e-01 1.584918175852e-01 1.564819505212e-01 1.545362636652e-01 1.526578414921e-01 1.508483113496e-01 1.491129395583e-01 1.474556426548e-01 1.458791594246e-01 1.443876248406e-01 1.429837351844e-01 1.416696809826e-01 1.404503274325e-01 1.393275727768e-01 1.383054999365e-01 1.373877559755e-01 1.365767240353e-01 1.358751451414e-01 1.352859721186e-01 1.348098520504e-01 1.344493600410e-01 1.342061056700e-01 1.340829510051e-01 1.340805556509e-01 1.341996893725e-01 1.344394380689e-01 1.347994302940e-01 1.352805953831e-01 1.358832012773e-01 1.366060073000e-01 1.374477988339e-01 1.384059250194e-01 1.394792831145e-01 1.406649232182e-01 1.419618496598e-01 1.433690850051e-01 1.448828314929e-01 1.465003179096e-01 1.482172581603e-01 1.500318946416e-01 1.519407399876e-01 1.539416093271e-01 1.560332972271e-01 1.582107207287e-01 1.604705611805e-01 1.628096655825e-01 1.652247024479e-01 1.677137951252e-01 1.702753917655e-01 1.729065597889e-01 1.756037221994e-01 1.783637717873e-01 1.811836694876e-01 1.840613478435e-01 1.869965813728e-01 1.899862321719e-01 1.930267660941e-01 1.961177304278e-01 1.992549833907e-01 2.024381794562e-01 2.056648497660e-01 2.089343816305e-01 2.122442069397e-01 2.155919698781e-01 2.189770134327e-01 2.223975725524e-01 2.258523864530e-01 2.293403071776e-01 2.328594354224e-01 2.364087881295e-01 2.399869297752e-01 2.435928367578e-01 2.472262277478e-01 2.508852203504e-01 2.545695991196e-01 2.582763503295e-01 2.620065441275e-01 2.657591022757e-01 2.695331002427e-01 2.733277885309e-01 2.771415398480e-01 2.809738838974e-01 2.848241429156e-01 2.886924823323e-01 2.925782453754e-01 2.964796574914e-01 3.003964916437e-01 3.043273503387e-01 3.082725559248e-01 3.122315396650e-01 3.162035679773e-01 3.201886235624e-01 3.241850155007e-01 3.281933894680e-01 3.322121078200e-01 3.362416391059e-01 3.402815228068e-01 3.443302365608e-01 3.483892570330e-01 3.524565711061e-01 3.565318742367e-01 3.606157699392e-01 3.647063083826e-01 3.688045368271e-01 3.729103716193e-01 3.770220889927e-01 3.811392959560e-01 3.852625087569e-01 3.893905650230e-01 3.935247462125e-01 3.976631156278e-01 4.018061448252e-01 4.059523933820e-01 4.101025607787e-01 4.142559210458e-01 4.184129772530e-01 4.225724672869e-01 4.267344718661e-01 4.308980484552e-01 4.350629458417e-01 4.392301138585e-01 4.433987548106e-01 4.475671364005e-01 4.517372290353e-01 4.559066598722e-01 4.600756679669e-01 4.642452103855e-01 4.684140445795e-01 4.725818758941e-01 4.767486257131e-01 4.809137188066e-01 4.850778342392e-01 4.892391560116e-01 4.933984721129e-01 4.975557315497e-01 5.017096829065e-01 5.058602484873e-01 5.100085454151e-01 5.141526825662e-01 5.182933347569e-01 5.224293111315e-01 5.265609832618e-01 5.306881671816e-01 5.348093861292e-01 5.389270146292e-01 5.430381361099e-01 5.471437972957e-01 5.512427351747e-01 5.553359007102e-01 5.594226733236e-01 5.635012285457e-01 5.675742709975e-01 5.716390787702e-01 5.756966589200e-01 5.797466931462e-01 5.837878074413e-01 5.878205567932e-01 5.918443815326e-01 5.958592687869e-01 5.998652904598e-01 6.038616785585e-01 6.078484047113e-01 6.118246730867e-01 6.157902219174e-01 6.197453757153e-01 6.236894674423e-01 6.276222137446e-01 6.315445885878e-01 6.354545871312e-01 6.393522437250e-01 6.432378827132e-01 6.471109765817e-01 6.509714377853e-01 6.548181501903e-01 6.586520208678e-01 6.624720800579e-01 6.662773393696e-01 6.700692075372e-01 6.738458218783e-01 6.776079142915e-01 6.813544392979e-01 6.850859657769e-01 6.888013027027e-01 6.925018967070e-01 6.961855347912e-01 6.998524310868e-01 7.035022352504e-01 7.071348335191e-01 7.107500927489e-01 7.143485528770e-01 7.179283748660e-01 7.214899394188e-01 7.250325930279e-01 7.285558540609e-01 7.320602600747e-01 7.355454088177e-01 7.390107199164e-01 7.424557744611e-01 7.458806289115e-01 7.492840170735e-01 7.526671087415e-01 7.560281845262e-01 7.593688929138e-01 7.626866841621e-01 7.659825034519e-01 7.692562267107e-01 7.725062282620e-01 7.757331180382e-01 7.789367966759e-01 7.821160680533e-01 7.852721363425e-01 7.884039088604e-01 7.915100527445e-01 7.945908186264e-01 7.976474945810e-01 8.006778172845e-01 8.036822606783e-01 8.066608010254e-01 8.096121182455e-01 8.125375420846e-01 8.154338056577e-01 8.183037987256e-01 8.211460464366e-01 8.239593570265e-01 8.267452393253e-01 8.295007483597e-01 8.322277230024e-01 8.349251865988e-01 8.375923483891e-01 8.402305843620e-01 8.428377661538e-01 8.454148811538e-01 8.479600336442e-01 8.504742621260e-01 8.529570107542e-01 8.554073638071e-01 8.578262392976e-01 8.602119868666e-01 8.625650836507e-01 8.648837933761e-01 8.671701450561e-01 8.694215058780e-01 8.716393339303e-01 8.738226054595e-01 8.759699233079e-01 8.780834975338e-01 8.801601131249e-01 8.822023653842e-01 8.842081252147e-01 8.861763005030e-01 8.881094612245e-01 8.900037281074e-01 8.918619317413e-01 8.936814144683e-01 8.954638460273e-01 8.972070795716e-01 8.989109334746e-01 9.005765943295e-01 9.022040180563e-01 9.037906001151e-01 9.053371974067e-01 9.068444192774e-01 9.083106388196e-01 9.097360586183e-01 9.111205782451e-01 9.124632822097e-01 9.137645615519e-01 9.150240308983e-01 9.162408404658e-01 9.174149346728e-01 9.185460744940e-01 9.196339641016e-01 9.206783114746e-01 9.216791794476e-01 9.226354433657e-01 9.235477295153e-01 9.244155849942e-01 9.252375785555e-01 9.260149969361e-01 9.267467705011e-01 9.274335011316e-01 9.280739008713e-01 9.286671760725e-01 9.292140961555e-01 9.297148307733e-01 9.301679771779e-01 9.305741094683e-01 9.309322972427e-01 9.312418486242e-01 9.315037952473e-01 9.317176224849e-01 9.318823427721e-01 9.319988218600e-01 9.320651985289e-01 9.320833281865e-01 9.320514870022e-01 9.319701298498e-01 9.318385080032e-01 9.316560139174e-01 9.314235850219e-01 9.311401568857e-01 9.308065699741e-01 9.304207124613e-01 9.299840873838e-01 9.294965820526e-01 9.289563118537e-01 9.283649531603e-01 9.277210542989e-01 9.270246081034e-01 9.262770572817e-01 9.254756706057e-01 9.246218149633e-01 9.237158010659e-01 9.227560524717e-01 9.217432264183e-01 9.206765570881e-01 9.195573850821e-01 9.183845168622e-01 9.171572900996e-01 9.158762224975e-01 9.145422367067e-01 9.131528933535e-01 9.117102547461e-01 9.102125210716e-01 9.086614946233e-01 9.070557188620e-01 9.053955879068e-01 9.036815346038e-01 9.019119659633e-01 9.000881832462e-01 8.982097805603e-01 8.962764553522e-01 8.942894206154e-01 8.922463551950e-01 8.901500319687e-01 8.879975599929e-01 8.857906931695e-01 8.835305222761e-01 8.812145476687e-01 8.788445516151e-01 8.764197699405e-01 8.739408489943e-01 8.714080076371e-01 8.688199844949e-01 8.661787172222e-01 8.634836637444e-01 8.607335318252e-01 8.579305901536e-01 8.550735040546e-01 8.521635748250e-01 8.492001106104e-01 8.461831342774e-01 8.431139008087e-01 8.399918248314e-01 8.368172246846e-01 8.335901694267e-01 8.303122445204e-01 8.269813075564e-01 8.235997882940e-01 8.201666733986e-01 8.166827025091e-01 8.131490797410e-01 8.095653537782e-01 8.059311456227e-01 8.022485042123e-01 7.985159617362e-01 7.947357394808e-01 7.909070617041e-01 7.870303748427e-01 7.831082031709e-01 7.791372051000e-01 7.751222454418e-01 7.710604511150e-01 7.669536621057e-01 7.628036678669e-01 7.586076871015e-01 7.543709087812e-01 7.500899833205e-01 7.457672436614e-01 7.414049517091e-01 7.370007599243e-01 7.325577626810e-01 7.280754376842e-01 7.235549970388e-01 7.189987680693e-01 7.144037304809e-01 7.097753916661e-01 7.051118436892e-01 7.004151031440e-01 6.956861932513e-01 6.909240676586e-01 6.861332481345e-01 6.813118842313e-01 6.764633829605e-01 6.715876285073e-01 6.666857612523e-01 6.617602804716e-01 6.568096730367e-01 6.518401947424e-01 6.468482841172e-01 6.418375388901e-01 6.368101819710e-01 6.317648658047e-01 6.267080200784e-01 6.216356342559e-01 6.165544359952e-01 6.114616520024e-01 6.063617516955e-01 6.012579997576e-01 5.961479828209e-01 5.910381714738e-01 5.859262997035e-01 5.808178333560e-01 5.757143506893e-01 5.706146334974e-01 5.655286816956e-01 5.604495038978e-01 5.553869142514e-01 5.503386741114e-01 5.453083821375e-01 5.403023919735e-01 5.353158770284e-01 5.303613045455e-01 5.254321769757e-01 5.205366889737e-01 5.156780077824e-01 5.108551797639e-01 5.060783887260e-01 5.013412853437e-01 4.966573289913e-01 4.920221511524e-01 4.874422510930e-01 4.829237255830e-01 4.784631036959e-01 4.740734905885e-01 4.697479329290e-01 4.654999760308e-01 4.613270584790e-01 4.572342498088e-01 4.532299304602e-01 4.493085596152e-01 4.454864981247e-01 4.417553467524e-01 4.381287795873e-01 4.346057057362e-01 4.311895939436e-01 4.278904278452e-01 4.247009340165e-01 4.216393466634e-01 4.186945831746e-01 4.158820248466e-01 4.131993151797e-01 4.106483091262e-01 4.082410291671e-01 4.059657294405e-01 4.038447325818e-01 4.018620094182e-01 4.000333432992e-01 3.983560663319e-01 3.968278320738e-01 3.954632839748e-01 3.942461877127e-01 3.931975825281e-01 3.922999998807e-01 3.915672932192e-01 3.909960933283e-01 3.905800744900e-01 3.903331404982e-01 3.902357355734e-01 3.903092455216e-01 3.905316555439e-01 3.909159582076e-01 3.914555290962e-01 3.921424495345e-01 3.929906793678e-01 3.939742023703e-01 3.951160846468e-01 3.963893896139e-01 3.978076679256e-01 3.993619272020e-01 4.010405906573e-01 4.028586477466e-01 4.047868455000e-01 4.068475122553e-01 4.090126234498e-01 4.112937072401e-01 4.136821562227e-01 4.161647544355e-01 4.187560731029e-01 4.214240197887e-01 4.241939315452e-01 4.270353741803e-01 4.299583930351e-01 4.329562344187e-01 4.360126789838e-01 4.391456211733e-01 4.423203536750e-01 4.455629491535e-01 4.488430251651e-01 4.521712401763e-01 4.555402605758e-01 4.589350691282e-01 4.623737480904e-01 4.658209594057e-01 4.693038015952e-01 4.727931277482e-01 4.762976078583e-01 4.798143059901e-01 4.833241321720e-01 4.868492019774e-01 4.903524030401e-01 4.938625586192e-01 4.973505873947e-01 5.008247492937e-01 5.042853117750e-01 5.077096776973e-01 5.111235976738e-01 5.144914467613e-01 5.178377972241e-01 5.211408532690e-01 5.244029924434e-01 5.276295907177e-01 5.307961863719e-01 5.339287637874e-01 5.369945561990e-01 5.400146478719e-01 5.429718614187e-01 5.458660132451e-01 5.487045117175e-01 5.514640184453e-01 5.541676071221e-01 5.567879622024e-01 5.593408795553e-01 5.618164679784e-01 5.642100349269e-01 5.665299741402e-01 5.687561979277e-01 5.709077201044e-01 5.729642583031e-01 5.749339803443e-01 5.768144504105e-01 5.785959689941e-01 5.802893474724e-01 5.818790942691e-01 5.833750672183e-01 5.847691002352e-01 5.860595409742e-01 5.872513312510e-01 5.883329732114e-01 5.893128880968e-01 5.901841691184e-01 5.909460666699e-01 5.916016707686e-01 5.921424999104e-01 5.925755883780e-01 5.928936252155e-01 5.930976447330e-01 5.931913123623e-01 5.931641646551e-01 5.930272409564e-01 5.927689388483e-01 5.923965802196e-01 5.919095783860e-01 5.912986927274e-01 5.905792943772e-01 5.897341400457e-01 5.887784676684e-01 5.877012422656e-01 5.865068934928e-01 5.852008961852e-01 5.837689615669e-01 5.822315217355e-01 5.805702128750e-01 5.787989216414e-01 5.769136253384e-01 5.749095079160e-01 5.728039909649e-01 5.705754552055e-01 5.682480141345e-01 5.658065637436e-01 5.632596156555e-01 5.606135637135e-01 5.578548049600e-01 5.550080688238e-01 5.520514677363e-01 5.490069671031e-01 5.458663121636e-01 5.426308497047e-01 5.393180797317e-01 5.359071423706e-01 5.324275797921e-01 5.288603021015e-01 5.252231405746e-01 5.215184481284e-01 5.177391793067e-01 5.139109844117e-01 5.100131487726e-01 5.060729481666e-01 5.020813349930e-01 4.980470448450e-01 4.939839796592e-01 4.898826342159e-01 4.857670772361e-01 4.816274644090e-01 4.774828113713e-01 4.733352902700e-01 4.691895049331e-01 4.650618655637e-01 4.609513897126e-01 4.568740844827e-01 4.528344195173e-01 4.488435103024e-01 4.449115346310e-01 4.410461383486e-01 4.372592148497e-01 4.335627491736e-01 4.299640113838e-01 4.264781286108e-01 4.231118261063e-01 4.198789237188e-01 4.167937957808e-01 4.138609412537e-01 4.111020173549e-01 4.085181315793e-01 4.061289798831e-01 4.039451750284e-01 4.019692670055e-01 4.002302934923e-01 3.987155421492e-01 3.974583419602e-01 3.964516804805e-01 3.957093667163e-01 3.952496821093e-01 3.950558581535e-01 3.951683986845e-01 3.955572984343e-01 3.962557996400e-01 3.972537172211e-01 3.985482082524e-01 4.001664615958e-01 4.020709022133e-01 4.043037262296e-01 4.068250956260e-01 4.096565457572e-01 4.127925007610e-01 4.162078278629e-01 4.199349771263e-01 4.239232998243e-01 4.282066182131e-01 4.327509162018e-01 4.375538933068e-01 4.426244613460e-01 4.479176351826e-01 4.534690589170e-01 4.592287037057e-01 4.652106774025e-01 4.714035490907e-01 4.777783614666e-01 4.843585892726e-01 4.910939295431e-01 4.980083248988e-01 5.050738161238e-01 5.122786443521e-01 5.196313280965e-01 5.270926828429e-01 5.346833476461e-01 5.423727818469e-01 5.501556352939e-01 5.580368299288e-01 5.659794015019e-01 5.740062822074e-01 5.820856148454e-01 5.902147198438e-01 5.983984598425e-01 6.066007579327e-01 6.148469018441e-01 6.231011139859e-01 6.313693581757e-01 6.396505468192e-01 6.479116129357e-01 6.561823136425e-01 6.644194394535e-01 6.726398002740e-01 6.808342638672e-01 6.889766378266e-01 6.970963419562e-01 7.051454699268e-01 7.131534062903e-01 7.210959346465e-01 7.289630975350e-01 7.367733405764e-01 7.444863589889e-01 7.521303352334e-01 7.596769030306e-01 7.671267573786e-01 7.744867301212e-01 7.817278166240e-01 7.888712726360e-01 7.958932684375e-01 8.027962824520e-01 8.095796025585e-01 8.162281768578e-01 8.227495639931e-01 8.291322354418e-01 8.353712821618e-01 8.414700427957e-01 8.474157424737e-01 8.532089324831e-01 8.588495360446e-01 8.643228338255e-01 8.696396134973e-01 8.747852999564e-01 8.797596095520e-01 8.845679180600e-01 8.891873698208e-01 8.936407389465e-01 8.979033574163e-01 9.019845068019e-01 9.058832235160e-01 9.095825299284e-01 9.131041029134e-01 9.164222663452e-01 9.195525607689e-01 9.224868252359e-01 9.252186835123e-01 9.277627425037e-01 9.300989596439e-01 9.322419038034e-01 9.341827436466e-01 9.359255269454e-01 9.374707669554e-01 9.388162478739e-01 9.399664693482e-01 9.409184237324e-01 9.416806224570e-01 9.422456763036e-01 9.426273870759e-01 9.428164261067e-01 9.428263844212e-01 9.426567689714e-01 9.423064210960e-01 9.417942856783e-01 9.411060734278e-01 9.402656515785e-01 9.392666800195e-01 9.381194753069e-01 9.368367423263e-01 9.354134340710e-01 9.338730455921e-01 9.322102691372e-01 9.304427318873e-01 9.285797923589e-01 9.266267600995e-01 9.246016328423e-01 9.225080802913e-01 9.203647158876e-01 9.181800219923e-01 9.159686303499e-01 9.137422279076e-01 9.115176861344e-01 9.093051526559e-01 9.071219530317e-01 9.049833096363e-01 9.029002201732e-01 9.008945155474e-01 8.989742565513e-01 8.971605922166e-01 8.954656484304e-01 8.939046195738e-01 8.924951928616e-01 8.912460644086e-01 8.901794773285e-01 8.893001961266e-01 8.886291207032e-01 8.881737265619e-01 8.879445558827e-01 8.879577578561e-01 8.882133315335e-01 8.887288097618e-01 8.895042992456e-01 8.905475325699e-01 8.918634481401e-01 8.934518290819e-01 8.953159972152e-01 8.974541267698e-01 8.998631618650e-01 9.025389056766e-01 9.054801235818e-01 9.086712798111e-01 9.121123199551e-01 9.157848234437e-01 9.196820070086e-01 9.237896870663e-01 9.280878678230e-01 9.325703635981e-01 9.372071979137e-01 9.419928313545e-01 9.468963965104e-01 9.519036768241e-01 9.569946311864e-01 9.621398886102e-01 9.673304327946e-01 9.725258535781e-01 9.777205869663e-01 9.828806619129e-01 9.879846570682e-01 9.930157966664e-01 9.979394486377e-01 1.002747883674e+00 1.007405498882e+00 1.011899903533e+00 1.016207302134e+00 1.020305519539e+00 1.024180122775e+00 1.027808004807e+00 1.031176584473e+00 1.034264547901e+00 1.037063195860e+00 1.039554150171e+00 1.041728312047e+00 1.043574711767e+00 1.045080323133e+00 1.046245662425e+00 1.047054410849e+00 1.047512342644e+00 1.047608627397e+00 1.047347289293e+00 1.046729733376e+00 1.045751184365e+00 1.044427669505e+00 1.042753866823e+00 1.040745488487e+00 1.038408735499e+00 1.035754862798e+00 1.032798322327e+00 1.029552389529e+00 1.026035298735e+00 1.022259297648e+00 1.018252164354e+00 1.014024778704e+00 1.009604833013e+00 1.005013552855e+00 1.000271326283e+00 9.954060162932e-01 9.904384958660e-01 9.853978059911e-01 9.803050257755e-01 9.751897576669e-01 9.700749226100e-01 9.649833602370e-01 9.599454221494e-01 9.549785805805e-01 9.501115264022e-01 9.453626005370e-01 9.407557624758e-01 9.363067708507e-01 9.320386368477e-01 9.279654807142e-01 9.241032306054e-01 9.204693787088e-01 9.170685021615e-01 9.139224985659e-01 9.110302161551e-01 9.084080635419e-01 9.060625128407e-01 9.039922701967e-01 9.022120262941e-01 9.007164871152e-01 8.995197701909e-01 8.986125918316e-01 8.980063649704e-01 8.977010533428e-01 8.976926780060e-01 8.979935268581e-01 8.985935507653e-01 8.995051525469e-01 9.007209542345e-01 9.022478283691e-01 9.040883664823e-01 9.062376143751e-01 9.087061870955e-01 9.114842979014e-01 9.145801810703e-01 9.179862841742e-01 9.217062733443e-01 9.257322994431e-01 9.300598994811e-01 9.346849211058e-01 9.395903208961e-01 9.447761066969e-01 9.502151390625e-01 9.559015285002e-01 9.618101222286e-01 9.679171081590e-01 9.742054233424e-01 9.806372452202e-01 9.871944456515e-01 9.938334049579e-01 1.000529571356e+00 1.007243286686e+00 1.013936027833e+00 1.020578044399e+00 1.027119680404e+00 1.033536882569e+00 1.039779754391e+00 1.045821474169e+00 1.051626209886e+00 1.057156174670e+00 1.062393530975e+00 1.067296859741e+00 1.071858914497e+00 1.076049146091e+00 1.079857558064e+00 1.083275597054e+00 1.086289938608e+00 1.088911097571e+00 1.091129846083e+00 1.092964749285e+00 1.094422037216e+00 1.095520788982e+00 1.096282440190e+00 1.096728510449e+00 1.096890890660e+00 1.096793805018e+00 1.096473643700e+00 1.095959768629e+00 1.095287160293e+00 1.094489144620e+00 1.093595339741e+00 1.092641789365e+00 1.091651856387e+00 1.090656824645e+00 1.089677677085e+00 1.088738003899e+00 1.087854010954e+00 1.087042436594e+00 1.086314853151e+00 1.085678698721e+00 1.085148260910e+00 1.084719948357e+00 1.084408164660e+00 1.084209703232e+00 1.084129867758e+00 1.084178650515e+00 1.084350276757e+00 1.084663233419e+00 1.085111801416e+00 1.085717304053e+00 1.086480499732e+00 1.087412285568e+00 1.088529730835e+00 1.089828626170e+00 1.091334348720e+00 1.093036668554e+00 1.094949452445e+00 1.097065602227e+00 1.099376658586e+00 1.101879879266e+00 1.104540853390e+00 1.107353081632e+00 1.110271336238e+00 1.113269597356e+00 1.116304211360e+00 1.119328172745e+00 1.122303760452e+00 1.125173106959e+00 1.127903502257e+00 1.130444136153e+00 1.132763782654e+00 1.134831693211e+00 1.136624023714e+00 1.138135168089e+00 1.139351625855e+00 1.140298588474e+00 1.140978275691e+00 1.141430335648e+00 1.141687249815e+00 1.141784237437e+00 1.141781112894e+00 1.141702016624e+00 1.141610689386e+00 1.141526019080e+00 1.141482650824e+00 1.141499298692e+00 1.141564105158e+00 1.141681584995e+00 1.141803282438e+00 1.141904521906e+00 1.141916329576e+00 1.141779080615e+00 1.141427098096e+00 1.140776950022e+00 1.139778475199e+00 1.138357458379e+00 1.136486333947e+00 1.134129739676e+00 1.131289544604e+00 1.127995643770e+00 1.124285376537e+00 1.120247683660e+00 1.115966547517e+00 1.111570478143e+00 1.107182600766e+00 1.102937241628e+00 1.099009282432e+00 1.094036379696e+00 1.088882779511e+00 1.084596300660e+00 1.082001204422e+00 1.081381466487e+00 1.082357323885e+00 1.084037906285e+00 1.085385422557e+00 1.085626661386e+00 1.084523022757e+00 1.082456010062e+00 1.080258556193e+00 1.078841450103e+00 1.078808369325e+00 1.080194199649e+00 1.082399321633e+00 1.084420551899e+00 1.085248501063e+00 1.084238096954e+00 1.081337729662e+00 1.077129404157e+00 1.072595252235e+00 1.068728344594e+00 1.066161557367e+00 1.064931129912e+00 1.064453940360e+00 1.063809271527e+00 1.062132919415e+00 1.058965459152e+00 1.054454130637e+00 1.049324565431e+00 1.044592549632e+00 1.041164903347e+00 1.039481935881e+00 1.039310241454e+00 1.039813402492e+00 1.039893800514e+00 1.038585725521e+00 1.035386667290e+00 1.030427606837e+00 1.024384479431e+00 1.018153885937e+00 1.012491696601e+00 1.007676263434e+00 1.003364707601e+00 9.987300074887e-01 9.928159538099e-01 9.849200651292e-01 9.748953491136e-01 9.632808774552e-01 9.511487528148e-01 9.397523397893e-01 9.301324522775e-01 9.227614210140e-01 9.174301379011e-01 9.134421943740e-01 9.099967148410e-01 9.065652189612e-01 9.031738512925e-01 9.004298176968e-01 8.992420831955e-01 9.004286029784e-01 9.043203353886e-01 9.105238972270e-01 9.179966020381e-01 9.253983574870e-01 9.315249842794e-01 9.356526074125e-01 9.377538745441e-01 9.384071634177e-01 9.384960115115e-01 9.388456731480e-01 9.398796774854e-01 9.414412795790e-01 9.429131848640e-01 9.435295199178e-01 9.427345499867e-01 9.404688891897e-01 9.372818122296e-01 9.341523454450e-01 9.321430325541e-01 9.319977796870e-01 9.338163825196e-01 9.369758804648e-01 9.403648083643e-01 9.427706337783e-01 9.432726373028e-01 9.415495879421e-01 9.379306197015e-01 9.331982375213e-01 9.282575092421e-01 9.237730822024e-01 9.198793006759e-01 9.161697905866e-01 9.119270825241e-01 9.064705208883e-01 8.995209980102e-01 8.914264245606e-01 8.831260922901e-01 8.758776838901e-01 8.708494235431e-01 8.686838760959e-01 8.692640553910e-01 8.717960561741e-01 8.750919878567e-01 8.774242990334e-01 8.719663973024e-01 8.419474094701e-01 7.970743962583e-01 7.531722544540e-01 7.291655677204e-01 7.361275048883e-01 7.656846901839e-01 7.965882497722e-01 8.092536341475e-01 7.949635087251e-01 7.589496804152e-01 7.193074269650e-01 7.000002295523e-01 7.155197273796e-01 7.582922478409e-01 8.050575899172e-01 8.331574398871e-01 8.310266199981e-01 8.018717611634e-01 7.638617378412e-01 7.447046883684e-01 7.657094203190e-01 8.238637252190e-01 8.941826566224e-01 9.479701187677e-01 9.657967202794e-01 9.423556200124e-01 8.879126743790e-01 8.278355119173e-01 7.958690153649e-01 8.146426905020e-01 8.762138617250e-01 9.494259276212e-01 1.002629793688e+00 1.016468613927e+00 9.871075540364e-01 9.262888946271e-01 8.595189557334e-01 8.186599644073e-01 8.240208092965e-01 8.678897758868e-01 9.216616663689e-01 9.568569498824e-01 9.577326486464e-01 9.246520454388e-01 8.737207834122e-01 8.324876729761e-01 8.273024244446e-01 8.642351623254e-01 9.238250781582e-01 9.766782968867e-01 9.999449555475e-01 9.845865490149e-01 9.371499692086e-01 8.792171434570e-01 8.418014976746e-01 8.495002880218e-01 9.013432840882e-01 9.719002451821e-01 1.030746961107e+00 1.056900405739e+00 1.043510317535e+00 9.979140691462e-01 9.396227821759e-01 8.943901437060e-01 8.819971246636e-01 9.032431598000e-01 9.401821544027e-01 9.699992396307e-01 9.774373559065e-01 9.597188396140e-01 9.259975858374e-01 8.929896735363e-01 8.765240434044e-01 8.817025086956e-01 8.997927811371e-01 9.151793528767e-01 9.157065469674e-01 8.990982305781e-01 8.742797925157e-01 8.574986386045e-01 8.628971696549e-01 8.921076268792e-01 9.323033991615e-01 9.648732517443e-01 9.756011931341e-01 9.607068567840e-01 9.286001272049e-01 8.975475276390e-01 8.884824691023e-01
 8.135379942572e-01 8.128120465750e-01 8.120233792664e-01 8.111127575706e-01 8.100652587400e-01 8.089177977388e-01 8.077825315219e-01 8.067855113980e-01 8.059457711553e-01 8.051583965321e-01 8.042973417320e-01 8.033099404369e-01 8.022028509903e-01 8.010103089948e-01 7.998134417144e-01 7.987222306183e-01 7.977896457383e-01 7.969387580055e-01 7.960277450594e-01 7.949738820799e-01 7.937910990723e-01 7.925414963733e-01 7.912990111370e-01 7.901350294304e-01 7.890907845825e-01 7.881308047000e-01 7.871522623037e-01 7.860603951777e-01 7.848232968283e-01 7.834793683337e-01 7.821230087169e-01 7.808693760035e-01 7.797842828092e-01 7.788178216414e-01 7.778211336457e-01 7.766631888635e-01 7.753263088482e-01 7.739017356504e-01 7.725192739067e-01 7.712776373269e-01 7.702003137251e-01 7.692151970131e-01 7.681821635773e-01 7.669763011417e-01 7.655765838090e-01 7.640883246969e-01 7.626781540637e-01 7.614697874869e-01 7.604619616348e-01 7.595108319429e-01 7.584195697658e-01 7.570853177441e-01 7.555797271013e-01 7.540928216298e-01 7.527762203763e-01 7.516401680731e-01 7.505768628038e-01 7.494478505087e-01 7.481733651829e-01 7.467568534757e-01 7.452648726655e-01 7.437782443702e-01 7.423530597813e-01 7.410155455704e-01 7.397655926834e-01 7.385515964132e-01 7.372681154741e-01 7.358160048938e-01 7.341907284917e-01 7.325123460165e-01 7.309505002422e-01 7.296024510274e-01 7.284217797967e-01 7.272353693054e-01 7.258608389131e-01 7.242446744653e-01 7.225069491404e-01 7.208470324975e-01 7.193910995168e-01 7.181168184063e-01 7.168919032545e-01 7.155657979228e-01 7.140572290238e-01 7.123981149554e-01 7.106952689786e-01 7.090577748297e-01 7.075393676722e-01 7.061338811727e-01 7.047801691231e-01 7.033800088795e-01 7.018415368203e-01 7.001397694825e-01 6.983437649565e-01 6.965823702631e-01 6.949689965213e-01 6.935323051547e-01 6.921801448451e-01 6.907519853294e-01 6.891214001473e-01 6.872955739632e-01 6.854013524264e-01 6.835998996193e-01 6.819885253154e-01 6.805428462822e-01 6.791297885897e-01 6.775886914492e-01 6.758319555648e-01 6.738976250807e-01 6.719214329150e-01 6.700625835411e-01 6.684120302992e-01 6.669321990915e-01 6.654626104474e-01 6.638227986120e-01 6.619342729033e-01 6.598793706387e-01 6.578430381759e-01 6.560012131815e-01 6.543981974855e-01 6.529149125092e-01 6.513433489219e-01 6.495376712428e-01 6.475029366006e-01 6.453840726524e-01 6.433627046488e-01 6.415527764269e-01 6.399209917579e-01 6.383138676604e-01 6.365618218117e-01 6.345918883587e-01 6.324639786995e-01 6.303252234001e-01 6.283200544405e-01 6.264982010501e-01 6.247795287729e-01 6.230172465258e-01 6.211024974110e-01 6.190226515337e-01 6.168590544067e-01 6.147329628564e-01 6.127328110547e-01 6.108507676754e-01 6.089998334749e-01 6.070824156715e-01 6.050462720835e-01 6.029058789202e-01 6.007334847469e-01 5.986093392974e-01 5.965671089797e-01 5.945784219913e-01 5.925867883163e-01 5.905445088469e-01 5.884248589410e-01 5.862478150677e-01 5.840592785810e-01 5.818996333327e-01 5.797809871893e-01 5.776892922606e-01 5.755908761398e-01 5.734527520945e-01 5.712637196038e-01 5.690448142081e-01 5.668207777529e-01 5.646068111895e-01 5.624057349239e-01 5.602098306373e-01 5.580028857705e-01 5.557748826668e-01 5.535241356157e-01 5.512544385399e-01 5.489714280098e-01 5.466861813011e-01 5.444058764827e-01 5.421259834614e-01 5.398395683979e-01 5.375413838755e-01 5.352244347841e-01 5.328869689110e-01 5.305389888704e-01 5.281894692573e-01 5.258419902260e-01 5.234931518948e-01 5.211367728193e-01 5.187616239699e-01 5.163654071969e-01 5.139569841909e-01 5.115457700114e-01 5.091356239077e-01 5.067204636963e-01 5.042919453944e-01 5.018435028700e-01 4.993770696653e-01 4.969016750335e-01 4.944236980835e-01 4.919410189551e-01 4.894485306101e-01 4.869391872303e-01 4.844136190567e-01 4.818771668219e-01 4.793371566772e-01 4.767939126922e-01 4.742437069482e-01 4.716792929411e-01 4.691013096597e-01 4.665114730782e-01 4.639149847932e-01 4.613166859511e-01 4.587138324199e-01 4.561000867302e-01 4.534746308375e-01 4.508371454260e-01 4.481920470007e-01 4.455435985039e-01 4.428900501440e-01 4.402274893451e-01 4.375519092404e-01 4.348661246471e-01 4.321720766146e-01 4.294730246763e-01 4.267690578140e-01 4.240554512328e-01 4.213293986844e-01 4.185907012315e-01 4.158437099156e-01 4.130910717367e-01 4.103331602285e-01 4.075676426285e-01 4.047899426058e-01 4.020004189235e-01 3.992024795937e-01 3.963998651317e-01 3.935911429853e-01 3.907776749697e-01 3.879545774247e-01 3.851210182872e-01 3.822802718302e-01 3.794360004619e-01 3.765868537896e-01 3.737315496760e-01 3.708684672659e-01 3.679970317802e-01 3.651188426024e-01 3.622371090216e-01 3.593512735655e-01 3.564571407136e-01 3.535538846497e-01 3.506440995490e-01 3.477291376030e-01 3.448107740626e-01 3.418872547503e-01 3.389564300471e-01 3.360167929949e-01 3.330746583453e-01 3.301310281238e-01 3.271841340298e-01 3.242336473335e-01 3.212766270156e-01 3.183159313015e-01 3.153542960810e-01 3.123913091781e-01 3.094229751379e-01 3.064512634445e-01 3.034773007102e-01 3.005021317312e-01 2.975266793730e-01 2.945488566705e-01 2.915675525534e-01 2.885840643800e-01 2.856039431550e-01 2.826269577484e-01 2.796499448104e-01 2.766734458101e-01 2.736977246917e-01 2.707236528726e-01 2.677557703337e-01 2.647911798540e-01 2.618285757769e-01 2.588695602485e-01 2.559160069629e-01 2.529680662457e-01 2.500278624186e-01 2.470946648568e-01 2.441682196830e-01 2.412502980271e-01 2.383421511287e-01 2.354429558009e-01 2.325551080444e-01 2.296802829606e-01 2.268196746820e-01 2.239731266066e-01 2.211416789174e-01 2.183255591187e-01 2.155263140602e-01 2.127457629027e-01 2.099860017207e-01 2.072483879086e-01 2.045342462556e-01 2.018448406415e-01 1.991811875409e-01 1.965455284197e-01 1.939386630313e-01 1.913623312108e-01 1.888195492891e-01 1.863132921295e-01 1.838450515411e-01 1.814162732825e-01 1.790294828395e-01 1.766848604738e-01 1.743866869459e-01 1.721385625971e-01 1.699426947274e-01 1.678026971088e-01 1.657201411245e-01 1.636973701199e-01 1.617368633274e-01 1.598430356720e-01 1.580183488569e-01 1.562663235332e-01 1.545925337610e-01 1.529968125006e-01 1.514844369322e-01 1.500572142760e-01 1.487175141497e-01 1.474699120040e-01 1.463186431306e-01 1.452659647872e-01 1.443156879542e-01 1.434691816709e-01 1.427277101009e-01 1.420947394721e-01 1.415739592521e-01 1.411670667966e-01 1.408759596616e-01 1.407006966528e-01 1.406426144313e-01 1.407024819918e-01 1.408816217937e-01 1.411809044473e-01 1.416002301372e-01 1.421394178116e-01 1.427959489129e-01 1.435694231261e-01 1.444595553018e-01 1.454637049617e-01 1.465826810441e-01 1.478127755250e-01 1.491515789857e-01 1.505971301035e-01 1.521456574140e-01 1.537962806676e-01 1.555463670715e-01 1.573936745284e-01 1.593350165994e-01 1.613663588291e-01 1.634852997945e-01 1.656887353835e-01 1.679747604405e-01 1.703408925870e-01 1.727837153893e-01 1.752998273064e-01 1.778865211805e-01 1.805420704494e-01 1.832629018162e-01 1.860476303650e-01 1.888930201559e-01 1.917967793510e-01 1.947564986978e-01 1.977705618783e-01 2.008361848767e-01 2.039517291101e-01 2.071150407691e-01 2.103246414718e-01 2.135777759222e-01 2.168739515644e-01 2.202105818460e-01 2.235870668064e-01 2.270006271256e-01 2.304496079553e-01 2.339333416902e-01 2.374514292751e-01 2.410012006150e-01 2.445818924103e-01 2.481927031017e-01 2.518308072880e-01 2.554967543714e-01 2.591891888405e-01 2.629078654366e-01 2.666503711944e-01 2.704161672539e-01 2.742038543100e-01 2.780134703359e-01 2.818432328538e-01 2.856937113352e-01 2.895633377928e-01 2.934513304169e-01 2.973564671856e-01 3.012789388776e-01 3.052175829064e-01 3.091725472395e-01 3.131415722449e-01 3.171262151728e-01 3.211239946394e-01 3.251353122608e-01 3.291591623967e-01 3.331947728692e-01 3.372428354756e-01 3.413023599928e-01 3.453723363718e-01 3.494523872351e-01 3.535418832546e-01 3.576409236971e-01 3.617493743701e-01 3.658663117046e-01 3.699906919934e-01 3.741231979395e-01 3.782619380408e-01 3.824086760579e-01 3.865615403620e-01 3.907203998515e-01 3.948848783090e-01 3.990542442538e-01 4.032282761680e-01 4.074078971928e-01 4.115909499696e-01 4.157780020049e-01 4.199689901712e-01 4.241622966474e-01 4.283584010593e-01 4.325570080859e-01 4.367581226750e-01 4.409608353972e-01 4.451654953627e-01 4.493710181148e-01 4.535775176679e-01 4.577847038516e-01 4.619918170643e-01 4.661995088001e-01 4.704066800486e-01 4.746128407139e-01 4.788188742167e-01 4.830233929398e-01 4.872266973912e-01 4.914276874940e-01 4.956264882173e-01 4.998232153134e-01 5.040168297710e-01 5.082079953967e-01 5.123961119024e-01 5.165802625475e-01 5.207605298665e-01 5.249365110745e-01 5.291087312221e-01 5.332746602082e-01 5.374374211346e-01 5.415944709854e-01 5.457455891558e-01 5.498914527100e-01 5.540308400396e-01 5.581640163149e-01 5.622901221137e-01 5.664092040794e-01 5.705216604435e-01 5.746267747499e-01 5.787238015819e-01 5.828127157693e-01 5.868930345784e-01 5.909650845656e-01 5.950278595101e-01 5.990812204434e-01 6.031260002783e-01 6.071608160829e-01 6.111851769991e-01 6.151992725829e-01 6.192036440740e-01 6.231958583218e-01 6.271770571118e-01 6.311476691435e-01 6.351058725936e-01 6.390520312963e-01 6.429855031242e-01 6.469067602365e-01 6.508145182291e-01 6.547096651363e-01 6.585906246487e-01 6.624582399557e-01 6.663121959794e-01 6.701516762218e-01 6.739760617112e-01 6.777851658949e-01 6.815793848135e-01 6.853579313670e-01 6.891206589991e-01 6.928678638535e-01 6.965982820204e-01 7.003112257201e-01 7.040074482664e-01 7.076862784609e-01 7.113471589175e-01 7.149907922884e-01 7.186158265999e-01 7.222221068094e-01 7.258092160024e-01 7.293778283276e-01 7.329267971814e-01 7.364552821840e-01 7.399644194533e-01 7.434530035672e-01 7.469209289541e-01 7.503676412994e-01 7.537927517960e-01 7.571955488333e-01 7.605771162062e-01 7.639362951663e-01 7.672728497972e-01 7.705863801094e-01 7.738760870716e-01 7.771428435850e-01 7.803852269832e-01 7.836041460199e-01 7.867981293557e-01 7.899673967052e-01 7.931114425192e-01 7.962286687672e-01 7.993214640150e-01 8.023880626310e-01 8.054271577138e-01 8.084411199762e-01 8.114261779528e-01 8.143844262037e-01 8.173144691291e-01 8.202164457081e-01 8.230907032098e-01 8.259355103578e-01 8.287524414436e-01 8.315384310169e-01 8.342955635912e-01 8.370228598089e-01 8.397194402677e-01 8.423854691530e-01 8.450210491685e-01 8.476245939250e-01 8.501960102790e-01 8.527361566388e-01 8.552432219702e-01 8.577182381051e-01 8.601600519314e-01 8.625678648033e-01 8.649430570097e-01 8.672825937417e-01 8.695899188830e-01 8.718617707882e-01 8.740982924777e-01 8.762995521024e-01 8.784655257703e-01 8.805951108743e-01 8.826889585792e-01 8.847461027727e-01 8.867658063758e-01 8.887478090727e-01 8.906924027263e-01 8.926001797559e-01 8.944686497218e-01 8.962988588693e-01 8.980907154718e-01 8.998429550063e-01 9.015559794410e-01 9.032286454295e-01 9.048615740650e-01 9.064539309967e-01 9.080050637827e-01 9.095159929768e-01 9.109846361432e-01 9.124119107153e-01 9.137970432154e-01 9.151391141123e-01 9.164397674285e-01 9.176967340080e-01 9.189108283749e-01 9.200811140627e-01 9.212071969182e-01 9.222898197811e-01 9.233269654339e-01 9.243208923885e-01 9.252687930510e-01 9.261711660446e-01 9.270277967959e-01 9.278390047544e-01 9.286039868236e-01 9.293222300797e-01 9.299940005586e-01 9.306177901470e-01 9.311947565422e-01 9.317242012075e-01 9.322056046917e-01 9.326388084509e-01 9.330237234530e-01 9.333600953081e-01 9.336475308291e-01 9.338861188600e-01 9.340751883265e-01 9.342135757583e-01 9.343027464842e-01 9.343416806287e-01 9.343303417446e-01 9.342674904906e-01 9.341546403250e-01 9.339905474326e-01 9.337749025851e-01 9.335080302235e-01 9.331889241438e-01 9.328181588389e-01 9.323952151095e-01 9.319198172487e-01 9.313918173704e-01 9.308117850919e-01 9.301777188764e-01 9.294907718248e-01 9.287502489303e-01 9.279571645730e-01 9.271096093065e-01 9.262082496935e-01 9.252535411148e-01 9.242445546934e-01 9.231805230099e-01 9.220631118422e-01 9.208901301054e-01 9.196637050010e-01 9.183816987000e-01 9.170447339967e-01 9.156536489206e-01 9.142069757704e-01 9.127049393566e-01 9.111480234766e-01 9.095353612151e-01 9.078682165563e-01 9.061445115302e-01 9.043660877798e-01 9.025315392453e-01 9.006414234878e-01 8.986965417296e-01 8.966950449894e-01 8.946390745745e-01 8.925262576101e-01 8.903583099493e-01 8.881354570597e-01 8.858557206182e-01 8.835223754937e-01 8.811321067845e-01 8.786869170949e-01 8.761870304368e-01 8.736302893052e-01 8.710199852950e-01 8.683540365433e-01 8.656327972298e-01 8.628578587752e-01 8.600273288812e-01 8.571425339992e-01 8.542032723985e-01 8.512108152486e-01 8.481636189948e-01 8.450626641637e-01 8.419083869997e-01 8.387002643322e-01 8.354400523182e-01 8.321271477956e-01 8.287609845473e-01 8.253433154537e-01 8.218732049796e-01 8.183522761505e-01 8.147796722895e-01 8.111559785650e-01 8.074830707436e-01 8.037587149622e-01 7.999859886679e-01 7.961635202638e-01 7.922920186073e-01 7.883735239030e-01 7.844054282592e-01 7.803920603370e-01 7.763309888464e-01 7.722228343076e-01 7.680719870393e-01 7.638732268401e-01 7.596326709457e-01 7.553468867515e-01 7.510182304694e-01 7.466492841233e-01 7.422355010254e-01 7.377841132976e-01 7.332911635029e-01 7.287595532498e-01 7.241903068676e-01 7.195813940885e-01 7.149384777277e-01 7.102583629133e-01 7.055449272418e-01 7.007970865695e-01 6.960170651164e-01 6.912057252231e-01 6.863629128689e-01 6.814927632690e-01 6.765938007454e-01 6.716678642195e-01 6.667170024457e-01 6.617408302976e-01 6.567440010798e-01 6.517226029294e-01 6.466845630278e-01 6.416254657964e-01 6.365498750888e-01 6.314611742668e-01 6.263552098208e-01 6.212409395412e-01 6.161134587271e-01 6.109786167622e-01 6.058378176951e-01 6.006900833179e-01 5.955437237015e-01 5.903929339649e-01 5.852465356252e-01 5.801017293139e-01 5.749627219982e-01 5.698343789746e-01 5.647129058664e-01 5.596083503085e-01 5.545158208414e-01 5.494431603336e-01 5.443912821474e-01 5.393607923073e-01 5.343611340419e-01 5.293850161779e-01 5.244461189190e-01 5.195393799977e-01 5.146716894882e-01 5.098470889732e-01 5.050643249888e-01 5.003340849526e-01 4.956500870004e-01 4.910260338823e-01 4.864578720140e-01 4.819515669068e-01 4.775142776645e-01 4.731416496705e-01 4.688488894254e-01 4.646274288247e-01 4.604920937911e-01 4.564405661450e-01 4.524768669237e-01 4.486105648852e-01 4.448353942712e-01 4.411691599427e-01 4.376018964252e-01 4.341482289214e-01 4.308071304537e-01 4.275807872832e-01 4.244811752235e-01 4.214988737103e-01 4.186539198047e-01 4.159346112278e-01 4.133557323653e-01 4.109153729422e-01 4.086141402704e-01 4.064655583919e-01 4.044557732398e-01 4.026079348964e-01 4.009037712330e-01 3.993604896613e-01 3.979754107623e-01 3.967442158233e-01 3.956815472169e-01 3.947698720682e-01 3.940322743564e-01 3.934484498774e-01 3.930325433833e-01 3.927794410002e-01 3.926832352157e-01 3.927589164426e-01 3.929822261570e-01 3.933772342436e-01 3.939192807884e-01 3.946218117536e-01 3.954775170356e-01 3.964771044006e-01 3.976347177600e-01 3.989237357897e-01 4.003661545028e-01 4.019349043775e-01 4.036427119026e-01 4.054806457312e-01 4.074374353352e-01 4.095267903145e-01 4.117173438824e-01 4.140352182144e-01 4.164486581270e-01 4.189712547129e-01 4.215909397054e-01 4.242973554339e-01 4.271036490627e-01 4.299767583217e-01 4.329443065736e-01 4.359726742777e-01 4.390749527896e-01 4.422409671140e-01 4.454576099762e-01 4.487414884505e-01 4.520572083862e-01 4.554331504252e-01 4.588352794588e-01 4.622773605958e-01 4.657514921980e-01 4.692415583320e-01 4.727669687102e-01 4.762907993575e-01 4.798432319765e-01 4.833909093065e-01 4.869471799450e-01 4.905054089746e-01 4.940476962695e-01 4.975973273585e-01 5.011169466898e-01 5.046349660277e-01 5.081232076057e-01 5.115899118560e-01 5.150342897069e-01 5.184359043671e-01 5.218185893580e-01 5.251475515756e-01 5.284478114731e-01 5.316960737752e-01 5.348976241908e-01 5.380548362203e-01 5.411466093112e-01 5.441956765884e-01 5.471721466440e-01 5.500952517377e-01 5.529504790791e-01 5.557355681664e-01 5.584581131127e-01 5.610968107481e-01 5.636720284087e-01 5.661599379585e-01 5.685738581632e-01 5.709044837465e-01 5.731473549319e-01 5.753096435605e-01 5.773758814550e-01 5.793584375102e-01 5.812442311366e-01 5.830358373576e-01 5.847343828674e-01 5.863299056845e-01 5.878312810818e-01 5.892274244205e-01 5.905232994880e-01 5.917158970155e-01 5.927996341559e-01 5.937814462971e-01 5.946508138180e-01 5.954129097364e-01 5.960660841367e-01 5.966035720810e-01 5.970339061332e-01 5.973460410609e-01 5.975476555822e-01 5.976344105456e-01 5.976023455283e-01 5.974612287984e-01 5.971960456571e-01 5.968217191905e-01 5.963255224027e-01 5.957135567747e-01 5.949877824972e-01 5.941381650443e-01 5.931801570278e-01 5.920967788182e-01 5.909034187900e-01 5.895909959526e-01 5.881602727876e-01 5.866222957481e-01 5.849592371520e-01 5.831933025270e-01 5.813070852017e-01 5.793131249574e-01 5.772121544995e-01 5.749943070591e-01 5.726809027603e-01 5.702504508639e-01 5.677255575248e-01 5.650938612173e-01 5.623612402913e-01 5.595391947605e-01 5.566108516261e-01 5.536023290219e-01 5.504935194856e-01 5.473042342934e-01 5.440321486433e-01 5.406737812489e-01 5.372499135930e-01 5.337414424427e-01 5.301757349127e-01 5.265383955306e-01 5.228420135349e-01 5.190966103500e-01 5.152919322291e-01 5.114531109968e-01 5.075656772869e-01 5.036516931638e-01 4.997078597167e-01 4.957406699066e-01 4.917645069366e-01 4.877751033260e-01 4.837911652353e-01 4.798114065865e-01 4.758491682880e-01 4.719117119694e-01 4.680037206250e-01 4.641406315721e-01 4.603261497562e-01 4.565725543006e-01 4.528900074822e-01 4.492851389054e-01 4.457721219976e-01 4.423598711275e-01 4.390580368029e-01 4.358820645112e-01 4.328360125469e-01 4.299381805056e-01 4.271967142163e-01 4.246196802805e-01 4.222290759032e-01 4.200194173386e-01 4.180209313596e-01 4.162276393388e-01 4.146594103967e-01 4.133295039942e-01 4.122293206277e-01 4.113979206649e-01 4.108092012749e-01 4.105019397116e-01 4.104629367509e-01 4.107023440272e-01 4.112402948603e-01 4.120515133660e-01 4.131784594771e-01 4.145845892178e-01 4.163008027457e-01 4.183161103649e-01 4.206202269657e-01 4.232409922862e-01 4.261342212234e-01 4.293414497072e-01 4.328233023156e-01 4.365894429550e-01 4.406450578263e-01 4.449515874210e-01 4.495468037345e-01 4.543782063179e-01 4.594702219692e-01 4.648028932215e-01 4.703566265562e-01 4.761532471357e-01 4.821403388106e-01 4.883507992924e-01 4.947447240147e-01 5.013226598338e-01 5.080864863669e-01 5.149975199740e-01 5.220817718918e-01 5.292975958314e-01 5.366539244649e-01 5.441405105535e-01 5.517301163846e-01 5.594435973910e-01 5.672403954216e-01 5.751324258781e-01 5.831067046782e-01 5.911404518444e-01 5.992520414553e-01 6.074018256332e-01 6.156058233553e-01 6.238479941522e-01 6.321078977561e-01 6.404056673185e-01 6.486990074855e-01 6.570104029632e-01 6.653180231707e-01 6.736086115566e-01 6.818998090997e-01 6.901481692438e-01 6.983837936069e-01 7.065759871140e-01 7.147212982172e-01 7.228317562254e-01 7.308677825040e-01 7.388612893064e-01 7.467745971434e-01 7.546175185854e-01 7.623887761390e-01 7.700613005840e-01 7.776589174136e-01 7.851492419661e-01 7.925434492549e-01 7.998338041118e-01 8.070049090342e-01 8.140702005239e-01 8.210061607120e-01 8.278192141946e-01 8.345030747647e-01 8.410483155333e-01 8.474567685577e-01 8.537206224317e-01 8.598335852891e-01 8.657980934591e-01 8.716021037616e-01 8.772469686869e-01 8.827305093738e-01 8.880376091254e-01 8.931838575269e-01 8.981454420471e-01 9.029336312766e-01 9.075414511998e-01 9.119568225252e-01 9.161962087657e-01 9.202339837896e-01 9.240874231514e-01 9.277428756971e-01 9.311967336035e-01 9.344615959431e-01 9.375142765326e-01 9.403728568216e-01 9.430229399966e-01 9.454686266201e-01 9.477118964586e-01 9.497444077042e-01 9.515747140756e-01 9.531947165709e-01 9.546128848174e-01 9.558225134571e-01 9.568314978816e-01 9.576339351236e-01 9.582386738456e-01 9.586444065710e-01 9.588507429028e-01 9.588713506136e-01 9.586937384821e-01 9.583381100533e-01 9.577969437609e-01 9.570802263826e-01 9.561976498194e-01 9.551423205507e-01 9.539384603111e-01 9.525746505433e-01 9.510723124950e-01 9.494349307485e-01 9.476673021135e-01 9.457885674543e-01 9.437965471042e-01 9.417118462088e-01 9.395402857562e-01 9.372942802827e-01 9.349870607285e-01 9.326307704938e-01 9.302378414548e-01 9.278234451895e-01 9.254018018300e-01 9.229844457941e-01 9.205925024401e-01 9.182339762195e-01 9.159305763747e-01 9.136942549485e-01 9.115421156246e-01 9.094918656591e-01 9.075542462248e-01 9.057531676581e-01 9.040949243696e-01 9.026029756869e-01 9.012876566604e-01 9.001627581406e-01 8.992470443034e-01 8.985446737475e-01 8.980778608460e-01 8.978489540601e-01 8.978725342962e-01 8.981564502514e-01 8.987058753384e-01 8.995302583790e-01 9.006304139128e-01 9.020113421505e-01 9.036732907986e-01 9.056181790303e-01 9.078387409514e-01 9.103378297583e-01 9.131031543748e-01 9.161317327626e-01 9.194141088448e-01 9.229364487962e-01 9.266921662236e-01 9.306601089156e-01 9.348336643787e-01 9.391875704796e-01 9.437091397368e-01 9.483800027318e-01 9.531742852537e-01 9.580825030600e-01 9.630663812003e-01 9.681209307617e-01 9.732108414414e-01 9.783170481950e-01 9.834214560386e-01 9.884872431550e-01 9.935077154026e-01 9.984436050905e-01 1.003281697072e+00 1.007997632282e+00 1.012564075274e+00 1.016967109365e+00 1.021178041555e+00 1.025182860894e+00 1.028957256329e+00 1.032487051809e+00 1.035753630816e+00 1.038741220664e+00 1.041435914794e+00 1.043821108087e+00 1.045892310856e+00 1.047630895384e+00 1.049035363234e+00 1.050092858607e+00 1.050802261914e+00 1.051159772465e+00 1.051157526202e+00 1.050806300725e+00 1.050095083122e+00 1.049038528177e+00 1.047634900142e+00 1.045891973286e+00 1.043822994598e+00 1.041432389551e+00 1.038737753695e+00 1.035747410647e+00 1.032483417678e+00 1.028955553423e+00 1.025187515407e+00 1.021198160295e+00 1.017003520491e+00 1.012632080636e+00 1.008100140744e+00 1.003436262119e+00 9.986610951351e-01 9.938012707000e-01 9.888813634408e-01 9.839233212420e-01 9.789571109687e-01 9.740019455911e-01 9.690867828153e-01 9.642321655661e-01 9.594625525856e-01 9.547983129486e-01 9.502613467205e-01 9.458715898290e-01 9.416460158324e-01 9.376050855913e-01 9.337585849174e-01 9.301289704882e-01 9.267200482296e-01 9.235517251391e-01 9.206318140996e-01 9.179642053717e-01 9.155657804123e-01 9.134340401719e-01 9.115849673763e-01 9.100130204212e-01 9.087312749977e-01 9.077421623933e-01 9.070424231414e-01 9.066482452704e-01 9.065494022520e-01 9.067601119774e-01 9.072758370894e-01 9.081036311619e-01 9.092484717762e-01 9.107064995914e-01 9.124922855757e-01 9.145953351495e-01 9.170281789485e-01 9.197872083384e-01 9.228753542170e-01 9.262918342649e-01 9.300340543643e-01 9.341022013556e-01 9.384831528124e-01 9.431809502108e-01 9.481740123078e-01 9.534602760972e-01 9.590184091216e-01 9.648298250012e-01 9.708820515116e-01 9.771398399004e-01 9.835885507027e-01 9.901881400215e-01 9.969161896358e-01 1.003735453434e+00 1.010606165572e+00 1.017501429931e+00 1.024368862745e+00 1.031183958554e+00 1.037895266735e+00 1.044470623828e+00 1.050872545630e+00 1.057055902019e+00 1.063000078303e+00 1.068656683740e+00 1.074008690314e+00 1.079023076266e+00 1.083677978334e+00 1.087958334860e+00 1.091842042331e+00 1.095331560825e+00 1.098408502909e+00 1.101083866463e+00 1.103355208016e+00 1.105233307878e+00 1.106735029242e+00 1.107871859774e+00 1.108672733773e+00 1.109154909764e+00 1.109353322739e+00 1.109291261904e+00 1.109003073070e+00 1.108521347449e+00 1.107874870568e+00 1.107100728976e+00 1.106221859641e+00 1.105274357218e+00 1.104280236695e+00 1.103264571341e+00 1.102249312279e+00 1.101251248228e+00 1.100286716354e+00 1.099365609252e+00 1.098501630218e+00 1.097696163580e+00 1.096960557412e+00 1.096295360043e+00 1.095703103495e+00 1.095194790229e+00 1.094762002040e+00 1.094423460909e+00 1.094173359617e+00 1.094029137994e+00 1.093997091796e+00 1.094086165993e+00 1.094317150116e+00 1.094691353687e+00 1.095238725791e+00 1.095958393130e+00 1.096871784350e+00 1.097986511714e+00 1.099303393414e+00 1.100835726088e+00 1.102562437535e+00 1.104491977494e+00 1.106594501523e+00 1.108854447553e+00 1.111244419467e+00 1.113722272740e+00 1.116262851711e+00 1.118808199163e+00 1.121328835324e+00 1.123771706115e+00 1.126098374316e+00 1.128272466408e+00 1.130254786667e+00 1.132029688736e+00 1.133564208337e+00 1.134868773088e+00 1.135928180472e+00 1.136761331175e+00 1.137389663283e+00 1.137830630061e+00 1.138134029183e+00 1.138315733217e+00 1.138432714362e+00 1.138507257839e+00 1.138570349828e+00 1.138653809625e+00 1.138749537870e+00 1.138874884614e+00 1.138995241212e+00 1.139093891916e+00 1.139117945650e+00 1.139010600316e+00 1.138715350727e+00 1.138148495518e+00 1.137256559800e+00 1.135957206030e+00 1.134208450329e+00 1.131961600934e+00 1.129194772740e+00 1.125919068119e+00 1.122146292169e+00 1.117945070444e+00 1.113382091932e+00 1.108567886046e+00 1.103620884755e+00 1.098672743740e+00 1.094099094833e+00 1.088404801335e+00 1.082455096623e+00 1.077309878396e+00 1.073810557629e+00 1.072264604213e+00 1.072321139071e+00 1.073114186709e+00 1.073626813738e+00 1.073102924516e+00 1.071313059872e+00 1.068647699986e+00 1.065944612416e+00 1.064124860068e+00 1.063793969649e+00 1.064983603024e+00 1.067091697296e+00 1.069103680723e+00 1.069998470069e+00 1.069119559309e+00 1.066402271987e+00 1.062414172330e+00 1.058122932470e+00 1.054507890841e+00 1.052182778802e+00 1.051170311268e+00 1.050877654634e+00 1.050379168579e+00 1.048814669516e+00 1.045731110806e+00 1.041285615619e+00 1.036210525438e+00 1.031531061061e+00 1.028156283183e+00 1.026526928126e+00 1.026412990356e+00 1.026982445738e+00 1.027144530041e+00 1.025945909325e+00 1.022898419405e+00 1.018141296215e+00 1.012357428333e+00 1.006441724434e+00 1.001131824247e+00 9.966881537761e-01 9.927446177167e-01 9.884539716636e-01 9.828501865671e-01 9.752221541400e-01 9.654207442188e-01 9.539806439762e-01 9.419655104727e-01 9.306134335334e-01 9.209419343193e-01 9.134060647006e-01 9.077825139164e-01 9.033743158023e-01 8.993928557392e-01 8.953387264957e-01 8.912735850443e-01 8.878465061077e-01 8.860144231292e-01 8.866307695441e-01 8.900545314277e-01 8.959102703894e-01 9.031573719726e-01 9.104599226448e-01 9.166136038436e-01 9.209051725539e-01 9.233055227041e-01 9.243911142290e-01 9.250294473490e-01 9.260058042726e-01 9.276890342194e-01 9.298690350013e-01 9.318763975479e-01 9.329135122006e-01 9.324187445750e-01 9.303428588311e-01 9.272617568739e-01 9.241870236420e-01 9.222133686106e-01 9.221048340802e-01 9.239775218971e-01 9.272162356839e-01 9.307177614466e-01 9.332860076259e-01 9.340262560276e-01 9.326439180482e-01 9.294972895223e-01 9.253898394690e-01 9.212280855960e-01 9.176569045324e-01 9.147830192533e-01 9.121644121809e-01 9.090586763771e-01 9.047832767457e-01 8.990745066150e-01 8.923119800915e-01 8.854717726950e-01 8.798358536663e-01 8.765725896407e-01 8.763009788319e-01 8.788567197393e-01 8.834344278069e-01 8.891696550916e-01 8.971270372545e-01 8.629580012695e-01 8.428638871192e-01 7.966317943903e-01 7.580337325115e-01 7.455987258031e-01 7.631434320797e-01 7.959453673505e-01 8.220133507229e-01 8.251831427471e-01 8.015313368381e-01 7.608043487252e-01 7.236849993755e-01 7.122727433625e-01 7.343967972524e-01 7.765191768192e-01 8.147805692075e-01 8.299623227411e-01 8.154956228366e-01 7.799203321691e-01 7.456863422943e-01 7.402664804956e-01 7.772104474956e-01 8.437621576771e-01 9.115366187718e-01 9.544435791356e-01 9.580204453567e-01 9.225588724781e-01 8.639856432116e-01 8.119970835982e-01 7.991701874285e-01 8.383867742366e-01 9.112573368853e-01 9.844202212133e-01 1.030015069333e+00 1.033979722994e+00 9.975222641083e-01 9.364400609519e-01 8.778426306939e-01 8.501857177611e-01 8.655536008663e-01 9.101454936845e-01 9.561082453035e-01 9.795702262476e-01 9.698594507184e-01 9.316008842143e-01 8.833948641871e-01 8.515868474115e-01 8.562322664985e-01 8.959189864192e-01 9.489364725144e-01 9.889353881847e-01 9.979058926548e-01 9.715449814101e-01 9.203728895428e-01 8.681061233729e-01 8.436180987852e-01 8.638223677822e-01 9.200007243879e-01 9.854189881994e-01 1.033432853911e+00 1.048128133885e+00 1.027296121482e+00 9.817838125496e-01 9.323651290537e-01 9.019613250513e-01 9.031826128175e-01 9.299706029031e-01 9.630417466672e-01 9.831481621715e-01 9.802131312849e-01 9.562144431406e-01 9.234352209049e-01 8.986520913706e-01 8.936631180803e-01 9.072975730734e-01 9.265971419298e-01 9.358966531938e-01 9.260215868952e-01 8.989342952244e-01 8.677556457351e-01 8.513037202901e-01 8.627227838419e-01 8.992189616811e-01 9.435108749450e-01 9.752099645727e-01 9.808937286651e-01 9.590462598741e-01 9.209382082313e-01 8.874158015616e-01 8.803897709664e-01
 8.320752797156e-01 8.314060624093e-01 8.306795135125e-01 8.298358401360e-01 8.288520801753e-01 8.277626536633e-01 8.266867238868e-01 8.257530181134e-01 8.249776803286e-01 8.242520390973e-01 8.234542240223e-01 8.225336745050e-01 8.214915402285e-01 8.203592032214e-01 8.192202065595e-01 8.181914841097e-01 8.173248496537e-01 8.165407585726e-01 8.156963426987e-01 8.147098837116e-01 8.135912465779e-01 8.124021380597e-01 8.112182684001e-01 8.101176698552e-01 8.091431618854e-01 8.082532391714e-01 8.073430222438e-01 8.063167102390e-01 8.051431911511e-01 8.038602018724e-01 8.025635622944e-01 8.013724852959e-01 8.003566201990e-01 7.994611076175e-01 7.985326498092e-01 7.974386164223e-01 7.961624035474e-01 7.947979878353e-01 7.934771063031e-01 7.923012797803e-01 7.912935438383e-01 7.903764711173e-01 7.894087987345e-01 7.882643672466e-01 7.869265654537e-01 7.855009440897e-01 7.841537533464e-01 7.830093001288e-01 7.820671819243e-01 7.811833402121e-01 7.801593181883e-01 7.788901946037e-01 7.774491751259e-01 7.760258343219e-01 7.747725855435e-01 7.737031876845e-01 7.727100046455e-01 7.716543293317e-01 7.704510342748e-01 7.691020727976e-01 7.676760011504e-01 7.662561714844e-01 7.648984813756e-01 7.636314535612e-01 7.624547281248e-01 7.613139759133e-01 7.601011370182e-01 7.587166768173e-01 7.571571893156e-01 7.555447804028e-01 7.540491594547e-01 7.527700000212e-01 7.516617953535e-01 7.505485976678e-01 7.492445164552e-01 7.476939719041e-01 7.460206239393e-01 7.444250811426e-01 7.430375152958e-01 7.418368454629e-01 7.406887785912e-01 7.394370243570e-01 7.379976875161e-01 7.364040963360e-01 7.347671467010e-01 7.331995694265e-01 7.317563857142e-01 7.304277985096e-01 7.291494648214e-01 7.278198315866e-01 7.263482981572e-01 7.247138482440e-01 7.229886870770e-01 7.213007195781e-01 7.197604986115e-01 7.183953353122e-01 7.171138665258e-01 7.157551726221e-01 7.141956878884e-01 7.124427565722e-01 7.106203022737e-01 7.088884577298e-01 7.073460743196e-01 7.059715000918e-01 7.046333914048e-01 7.031689635516e-01 7.014881593885e-01 6.996245026010e-01 6.977146594125e-01 6.959216071955e-01 6.943427735191e-01 6.929411221153e-01 6.915517718369e-01 6.899887842043e-01 6.881708150800e-01 6.861802619450e-01 6.842090824193e-01 6.824390230056e-01 6.809149878822e-01 6.795133794605e-01 6.780200734342e-01 6.762858844975e-01 6.743183064551e-01 6.722650761003e-01 6.703148276610e-01 6.685815628100e-01 6.670305270071e-01 6.655021179717e-01 6.638239819005e-01 6.619233313049e-01 6.598621086693e-01 6.577922082007e-01 6.558621295126e-01 6.541193795380e-01 6.524795427364e-01 6.507932483488e-01 6.489496043359e-01 6.469387476255e-01 6.448438313216e-01 6.427916937937e-01 6.408678964971e-01 6.390633881600e-01 6.372885340381e-01 6.354438070408e-01 6.334784628039e-01 6.314080137242e-01 6.293075254312e-01 6.272582009265e-01 6.252911367606e-01 6.233774178216e-01 6.214600216537e-01 6.194900622595e-01 6.174413802027e-01 6.153359434584e-01 6.132200866889e-01 6.111345029552e-01 6.090903353569e-01 6.070724118071e-01 6.050472390285e-01 6.029800814455e-01 6.008626076713e-01 5.987157079960e-01 5.965645468144e-01 5.944235342159e-01 5.922953942301e-01 5.901718956397e-01 5.880365075496e-01 5.858802158358e-01 5.837011008046e-01 5.815027354998e-01 5.792910790225e-01 5.770777279345e-01 5.748693352225e-01 5.726602358296e-01 5.704452924958e-01 5.682176393678e-01 5.659708583107e-01 5.637041555323e-01 5.614265905393e-01 5.591481385843e-01 5.568713162765e-01 5.545934599862e-01 5.523066122295e-01 5.500009693466e-01 5.476738246714e-01 5.453350913118e-01 5.429938814216e-01 5.406539036427e-01 5.383082601714e-01 5.359482279231e-01 5.335678883854e-01 5.311690232183e-01 5.287622802070e-01 5.263524482158e-01 5.239380416729e-01 5.215124630651e-01 5.190697390220e-01 5.166099567415e-01 5.141401764881e-01 5.116663800324e-01 5.091900094831e-01 5.067044032787e-01 5.042051288472e-01 5.016916324545e-01 4.991660097087e-01 4.966344536428e-01 4.941007594851e-01 4.915613727972e-01 4.890108963050e-01 4.864477004101e-01 4.838720120701e-01 4.812896002604e-01 4.787031220071e-01 4.761108882428e-01 4.735082419750e-01 4.708931105112e-01 4.682664721163e-01 4.656321200420e-01 4.629923849005e-01 4.603465513850e-01 4.576909075562e-01 4.550214006066e-01 4.523391661783e-01 4.496481449522e-01 4.469509719299e-01 4.442482817656e-01 4.415366465628e-01 4.388119039602e-01 4.360746815697e-01 4.333291448120e-01 4.305773700676e-01 4.278200181904e-01 4.250562509870e-01 4.222814003847e-01 4.194958907092e-01 4.167029042903e-01 4.139049674616e-01 4.111016715163e-01 4.082913301688e-01 4.054716813347e-01 4.026425412691e-01 3.998062924521e-01 3.969652508383e-01 3.941194329239e-01 3.912631908042e-01 3.883972163113e-01 3.855229918603e-01 3.826434412295e-01 3.797579463139e-01 3.768669386726e-01 3.739658219316e-01 3.710557714907e-01 3.681414871212e-01 3.652242835337e-01 3.623016868308e-01 3.593737020633e-01 3.564373210757e-01 3.534960610075e-01 3.505524715397e-01 3.476044542248e-01 3.446497685226e-01 3.416884328530e-01 3.387235033435e-01 3.357547179196e-01 3.327838694643e-01 3.298078130884e-01 3.268250709908e-01 3.238381750762e-01 3.208518091399e-01 3.178653092998e-01 3.148757149708e-01 3.118835489436e-01 3.088887844983e-01 3.058924028794e-01 3.028983345104e-01 2.999034876910e-01 2.969069506728e-01 2.939096616794e-01 2.909128783309e-01 2.879183431374e-01 2.849263002446e-01 2.819362140868e-01 2.789474440510e-01 2.759617218413e-01 2.729796629059e-01 2.700010622430e-01 2.670268145914e-01 2.640596609246e-01 2.610988979178e-01 2.581447277821e-01 2.551987151061e-01 2.522595858825e-01 2.493284539701e-01 2.464070818248e-01 2.434971077182e-01 2.405996814364e-01 2.377149072534e-01 2.348441297530e-01 2.319876951171e-01 2.291465574887e-01 2.263219389464e-01 2.235142302285e-01 2.207261875906e-01 2.179603604836e-01 2.152166968640e-01 2.124967099874e-01 2.098015351567e-01 2.071306175284e-01 2.044879137319e-01 2.018752554660e-01 1.992947369649e-01 1.967495051019e-01 1.942396486072e-01 1.917661973584e-01 1.893323430689e-01 1.869393371549e-01 1.845909964035e-01 1.822886694193e-01 1.800372492456e-01 1.778375541445e-01 1.756920054203e-01 1.736031456201e-01 1.715729233637e-01 1.696036596023e-01 1.677017900547e-01 1.658691171478e-01 1.641084883025e-01 1.624234706486e-01 1.608133870912e-01 1.592837792888e-01 1.578380448415e-01 1.564794881748e-01 1.552130118307e-01 1.540395669081e-01 1.529612715166e-01 1.519803496804e-01 1.511002427483e-01 1.503248382591e-01 1.496565982669e-01 1.490979622362e-01 1.486493377414e-01 1.483123993247e-01 1.480882725862e-01 1.479789707302e-01 1.479865994406e-01 1.481115376276e-01 1.483535228341e-01 1.487125940669e-01 1.491881942035e-01 1.497794705851e-01 1.504871490030e-01 1.513112050176e-01 1.522493018757e-01 1.532991585959e-01 1.544591454751e-01 1.557283814873e-01 1.571043978240e-01 1.585851410342e-01 1.601687945659e-01 1.618523826175e-01 1.636330573249e-01 1.655079171316e-01 1.674750530613e-01 1.695316723143e-01 1.716751210137e-01 1.739027598030e-01 1.762111370778e-01 1.785976947224e-01 1.810612699347e-01 1.835970536284e-01 1.862036524401e-01 1.888785987742e-01 1.916187688482e-01 1.944222274143e-01 1.972871880313e-01 2.002109078752e-01 2.031904190122e-01 2.062238867552e-01 2.093092912532e-01 2.124456978203e-01 2.156308190610e-01 2.188622228103e-01 2.221381456701e-01 2.254567347255e-01 2.288163425477e-01 2.322161185998e-01 2.356545159727e-01 2.391297277625e-01 2.426399222953e-01 2.461835346606e-01 2.497601949914e-01 2.533673976439e-01 2.570055092603e-01 2.606727826453e-01 2.643670330966e-01 2.680890423366e-01 2.718359390762e-01 2.756079846527e-01 2.794041439181e-01 2.832227995519e-01 2.870643181277e-01 2.909263392239e-01 2.948089560672e-01 2.987110453254e-01 3.026317528783e-01 3.065710186190e-01 3.105279335625e-01 3.145013497639e-01 3.184909482846e-01 3.224949840368e-01 3.265146952904e-01 3.305488817150e-01 3.345967108043e-01 3.386567489087e-01 3.427299834749e-01 3.468145896083e-01 3.509109563428e-01 3.550185044209e-01 3.591364616151e-01 3.632642264984e-01 3.674010517705e-01 3.715466465699e-01 3.757016751920e-01 3.798640673613e-01 3.840346478731e-01 3.882123759807e-01 3.923960587041e-01 3.965869192579e-01 4.007826918827e-01 4.049847427270e-01 4.091920282316e-01 4.134042820798e-01 4.176206786336e-01 4.218413833682e-01 4.260655977641e-01 4.302932506920e-01 4.345240195460e-01 4.387577344033e-01 4.429934737002e-01 4.472312312719e-01 4.514707222596e-01 4.557120003522e-01 4.599533807068e-01 4.641955951035e-01 4.684382840042e-01 4.726808576970e-01 4.769227584197e-01 4.811650935122e-01 4.854058369217e-01 4.896450180597e-01 4.938826301126e-01 4.981181098116e-01 5.023514515191e-01 5.065828643582e-01 5.108113686485e-01 5.150363980303e-01 5.192580055690e-01 5.234766312093e-01 5.276902797748e-01 5.318995538071e-01 5.361043569764e-01 5.403043313787e-01 5.444998836240e-01 5.486886467593e-01 5.528725213677e-01 5.570497928536e-01 5.612205871629e-01 5.653850936862e-01 5.695422135478e-01 5.736919963973e-01 5.778346207255e-01 5.819693593448e-01 5.860950640960e-01 5.902135660063e-01 5.943219626523e-01 5.984220060671e-01 6.025129244681e-01 6.065941002475e-01 6.106649320741e-01 6.147251683647e-01 6.187752304804e-01 6.228140659143e-01 6.268422507165e-01 6.308582685980e-01 6.348633110633e-01 6.388560567213e-01 6.428368936715e-01 6.468040587307e-01 6.507591208943e-01 6.547002542219e-01 6.586279000485e-01 6.625422067296e-01 6.664421324933e-01 6.703277955477e-01 6.741978642066e-01 6.780534746032e-01 6.818928958840e-01 6.857174484713e-01 6.895259639077e-01 6.933176822192e-01 6.970929242149e-01 7.008514032607e-01 7.045923608705e-01 7.083160916525e-01 7.120210377042e-01 7.157093084274e-01 7.193780819078e-01 7.230279692558e-01 7.266597864918e-01 7.302704587841e-01 7.338619341445e-01 7.374330809235e-01 7.409838686017e-01 7.445145966914e-01 7.480233021516e-01 7.515109162341e-01 7.549769592865e-01 7.584205026678e-01 7.618423060069e-01 7.652413353488e-01 7.686172168445e-01 7.719697264935e-01 7.752978533726e-01 7.786025701495e-01 7.818827406651e-01 7.851381852533e-01 7.883694776660e-01 7.915742340054e-01 7.947537827462e-01 7.979068242720e-01 8.010339582275e-01 8.041342319464e-01 8.072080195409e-01 8.102543431090e-01 8.132728331886e-01 8.162633573803e-01 8.192259874586e-01 8.221597859509e-01 8.250646682870e-01 8.279402152781e-01 8.307866033003e-01 8.336015599246e-01 8.363871732750e-01 8.391416743371e-01 8.418661642059e-01 8.445578545706e-01 8.472187504099e-01 8.498472229350e-01 8.524427736636e-01 8.550067314519e-01 8.575379127943e-01 8.600344405450e-01 8.624981981891e-01 8.649271699640e-01 8.673220100322e-01 8.696828362635e-01 8.720079979031e-01 8.742976168143e-01 8.765512415390e-01 8.787684617014e-01 8.809499518012e-01 8.830948465966e-01 8.852020685361e-01 8.872729275577e-01 8.893054032108e-01 8.912999775309e-01 8.932562431086e-01 8.951735474036e-01 8.970519571587e-01 8.988899283009e-01 9.006896807194e-01 9.024483450419e-01 9.041671493608e-01 9.058445235879e-01 9.074810283983e-01 9.090765712426e-01 9.106303563148e-01 9.121420765177e-01 9.136114537004e-01 9.150380366056e-01 9.164219747831e-01 9.177617086246e-01 9.190595423859e-01 9.203120849090e-01 9.215205625525e-01 9.226846191750e-01 9.238038812688e-01 9.248780438803e-01 9.259068055972e-01 9.268899895309e-01 9.278260520669e-01 9.287164695086e-01 9.295601605485e-01 9.303568783195e-01 9.311061853573e-01 9.318083798393e-01 9.324624365568e-01 9.330685467405e-01 9.336268001973e-01 9.341360358713e-01 9.345957883475e-01 9.350068795949e-01 9.353682117046e-01 9.356798616394e-01 9.359411165473e-01 9.361529036863e-01 9.363134693082e-01 9.364234780842e-01 9.364830061209e-01 9.364907670150e-01 9.364470188711e-01 9.363515362658e-01 9.362045657625e-01 9.360049774246e-01 9.357532422510e-01 9.354487830121e-01 9.350906410448e-01 9.346799614485e-01 9.342161784453e-01 9.336990482780e-01 9.331272405739e-01 9.325033228804e-01 9.318239723112e-01 9.310908725605e-01 9.303030087276e-01 9.294610831353e-01 9.285641036006e-01 9.276121281739e-01 9.266050417180e-01 9.255433894810e-01 9.244260592479e-01 9.232529458796e-01 9.220247827426e-01 9.207405302701e-01 9.194006821364e-01 9.180044352300e-01 9.165528181089e-01 9.150441081927e-01 9.134801007680e-01 9.118593392966e-01 9.101824107926e-01 9.084492102055e-01 9.066591736642e-01 9.048128834640e-01 9.029104076432e-01 9.009507367481e-01 8.989354997700e-01 8.968627148008e-01 8.947341223385e-01 8.925489628436e-01 8.903061657896e-01 8.880083450651e-01 8.856531485574e-01 8.832416909255e-01 8.807743854803e-01 8.782497611357e-01 8.756700870950e-01 8.730336153931e-01 8.703418667563e-01 8.675945223886e-01 8.647904542264e-01 8.619313936884e-01 8.590167506846e-01 8.560470634265e-01 8.530224235690e-01 8.499428077253e-01 8.468089425875e-01 8.436206817246e-01 8.403782066026e-01 8.370818764456e-01 8.337319039788e-01 8.303287622989e-01 8.268724539970e-01 8.233638858319e-01 8.198032411544e-01 8.161902917617e-01 8.125259779337e-01 8.088098500211e-01 8.050446618168e-01 8.012277728551e-01 7.973608944264e-01 7.934458810240e-01 7.894802594534e-01 7.854686460109e-01 7.814073829054e-01 7.772996294013e-01 7.731456890807e-01 7.689439869207e-01 7.646994757717e-01 7.604080341539e-01 7.560737753119e-01 7.516958286545e-01 7.472737757131e-01 7.428125808835e-01 7.383080334778e-01 7.337650779863e-01 7.291814374984e-01 7.245593160461e-01 7.199008238456e-01 7.152038813345e-01 7.104737693418e-01 7.057067938787e-01 7.009071388955e-01 6.960755417321e-01 6.912114256028e-01 6.863182316077e-01 6.813942239296e-01 6.764448568172e-01 6.714669615660e-01 6.664643084684e-01 6.614392217760e-01 6.563891151296e-01 6.513214669518e-01 6.462314395462e-01 6.411251700624e-01 6.360021878961e-01 6.308638199667e-01 6.257151782123e-01 6.205521257363e-01 6.153830201046e-01 6.102042914707e-01 6.050201542498e-01 5.998346853028e-01 5.946442736332e-01 5.894592336928e-01 5.842721577037e-01 5.790932951919e-01 5.739217649233e-01 5.687580638231e-01 5.636111940665e-01 5.584739801867e-01 5.533590443111e-01 5.482618294921e-01 5.431878497409e-01 5.381414985919e-01 5.331212911476e-01 5.281367732143e-01 5.231828008355e-01 5.182712217987e-01 5.133983098106e-01 5.085699655214e-01 5.037925261909e-01 4.990616365839e-01 4.943922415020e-01 4.897756392060e-01 4.852263635253e-01 4.807414873323e-01 4.763255059489e-01 4.719869984998e-01 4.677208672192e-01 4.635436618106e-01 4.594460423504e-01 4.554433199964e-01 4.515326260225e-01 4.477185575750e-01 4.440117826400e-01 4.404038533773e-01 4.369150662642e-01 4.335334034655e-01 4.302758354954e-01 4.271394536795e-01 4.241268348816e-01 4.212514659497e-01 4.185004951484e-01 4.158979290548e-01 4.134268612626e-01 4.111058685840e-01 4.089315697381e-01 4.069035820950e-01 4.050368358671e-01 4.033145342621e-01 4.017613624355e-01 4.003587870393e-01 3.991230838972e-01 3.980497858231e-01 3.971356437877e-01 3.963948322787e-01 3.958083191407e-01 3.953990893427e-01 3.951441588065e-01 3.950608179552e-01 3.951401187085e-01 3.953768771454e-01 3.957851538629e-01 3.963399781669e-01 3.970654158102e-01 3.979338405685e-01 3.989612990279e-01 4.001375940698e-01 4.014552600334e-01 4.029253250394e-01 4.045204832464e-01 4.062652273504e-01 4.081292191115e-01 4.101279536057e-01 4.122472354208e-01 4.144790151626e-01 4.168352580290e-01 4.192840629674e-01 4.218536331137e-01 4.245077765459e-01 4.272643341925e-01 4.301069854758e-01 4.330283003533e-01 4.360408569290e-01 4.391109722417e-01 4.422663089564e-01 4.454713145381e-01 4.487429700297e-01 4.520677023330e-01 4.554341345089e-01 4.588580539805e-01 4.623033875685e-01 4.658000039289e-01 4.693136135930e-01 4.728582409801e-01 4.764242095198e-01 4.799972035926e-01 4.835963452393e-01 4.871854679899e-01 4.907934998457e-01 4.943885891826e-01 4.979836445654e-01 5.015713593269e-01 5.051363436936e-01 5.086988239378e-01 5.122236366850e-01 5.157385770927e-01 5.192144254421e-01 5.226617794436e-01 5.260775323301e-01 5.294447294086e-01 5.327834374132e-01 5.360620243788e-01 5.393032325559e-01 5.424872962921e-01 5.456165130984e-01 5.486939060336e-01 5.517009634193e-01 5.546565166193e-01 5.575343181068e-01 5.603518305625e-01 5.630950066368e-01 5.657618427447e-01 5.683582791347e-01 5.708671516195e-01 5.733039269787e-01 5.756511104506e-01 5.779147905571e-01 5.800929563267e-01 5.821763172576e-01 5.841744406844e-01 5.860728800787e-01 5.878801310434e-01 5.895897610557e-01 5.911982894611e-01 5.927107320795e-01 5.941159385417e-01 5.954215041364e-01 5.966202965731e-01 5.977121563385e-01 5.986989443885e-01 5.995725800697e-01 6.003413420136e-01 6.009952737931e-01 6.015382543192e-01 6.019714373640e-01 6.022855115697e-01 6.024921774390e-01 6.025781871128e-01 6.025520194824e-01 6.024101622413e-01 6.021491219398e-01 6.017778335214e-01 6.012816415213e-01 6.006760437883e-01 5.999497680241e-01 5.991055386469e-01 5.981505305798e-01 5.970708513634e-01 5.958848211587e-01 5.945748537699e-01 5.931565996102e-01 5.916240360326e-01 5.899743920281e-01 5.882215131075e-01 5.863476877477e-01 5.843743093351e-01 5.822863630816e-01 5.800930398898e-01 5.778002096111e-01 5.753953571592e-01 5.729012600564e-01 5.702964826569e-01 5.676040925627e-01 5.648144258930e-01 5.619310042936e-01 5.589682405499e-01 5.559084611816e-01 5.527792772445e-01 5.495614873873e-01 5.462729744612e-01 5.429166295285e-01 5.394854268204e-01 5.360025531394e-01 5.324505091948e-01 5.288547463031e-01 5.252061301566e-01 5.215135827651e-01 5.177890490453e-01 5.140254563918e-01 5.102444906823e-01 5.064388345709e-01 5.026244886434e-01 4.988059099852e-01 4.949851720780e-01 4.911802351956e-01 4.873879571420e-01 4.836256959764e-01 4.798964411940e-01 4.762089185369e-01 4.725765819019e-01 4.690030552782e-01 4.655027970290e-01 4.620839062763e-01 4.587538952057e-01 4.555295352766e-01 4.524146698642e-01 4.494235151558e-01 4.465684321390e-01 4.438527633829e-01 4.413009589468e-01 4.389081262598e-01 4.366966288834e-01 4.346754471637e-01 4.328451971422e-01 4.312367461972e-01 4.298322945658e-01 4.286701496806e-01 4.277372334369e-01 4.270511715589e-01 4.266274849731e-01 4.264507361826e-01 4.265625257606e-01 4.269300474907e-01 4.275906951415e-01 4.285317076851e-01 4.297528269493e-01 4.312799404383e-01 4.330772937387e-01 4.351882626570e-01 4.375745379307e-01 4.402562861993e-01 4.432346225129e-01 4.464798879132e-01 4.500310478168e-01 4.538355500181e-01 4.579292587629e-01 4.622826544759e-01 4.668895794693e-01 4.717668155437e-01 4.768655685138e-01 4.822251535405e-01 4.877962047043e-01 4.935933095890e-01 4.996078928702e-01 5.058093853442e-01 5.122240916381e-01 5.188026952318e-01 5.255683649989e-01 5.324956735966e-01 5.395698544402e-01 5.468050607898e-01 5.541594123092e-01 5.616538135772e-01 5.692596100158e-01 5.769696252468e-01 5.847907997413e-01 5.926859097361e-01 6.006758916760e-01 6.087311359581e-01 6.168479642493e-01 6.250307787788e-01 6.332436534446e-01 6.415106018029e-01 6.497992878432e-01 6.581095953304e-01 6.664465523137e-01 6.747721313083e-01 6.831166842928e-01 6.914407795912e-01 6.997530779019e-01 7.080523009818e-01 7.163064158181e-01 7.245451491480e-01 7.327249213698e-01 7.408647632304e-01 7.489524886244e-01 7.569664920606e-01 7.649306622344e-01 7.728042835222e-01 7.806099933451e-01 7.883276446589e-01 7.959482456060e-01 8.034842301546e-01 8.109054789312e-01 8.182280525090e-01 8.254344313362e-01 8.325207600431e-01 8.394882468741e-01 8.463234123840e-01 8.530276761988e-01 8.595932715101e-01 8.660140865087e-01 8.722900309326e-01 8.784139268387e-01 8.843767257724e-01 8.901863810426e-01 8.958227779292e-01 9.012960367217e-01 9.065953428651e-01 9.117124806120e-01 9.166596314891e-01 9.214108246524e-01 9.259835886459e-01 9.303620122071e-01 9.345434454548e-01 9.385374069896e-01 9.423201823048e-01 9.459120290687e-01 9.492917273905e-01 9.524675999168e-01 9.554386666056e-01 9.581925298550e-01 9.607427394781e-01 9.630743610323e-01 9.651971109580e-01 9.671043088461e-01 9.687981076630e-01 9.702770979600e-01 9.715438706053e-01 9.725981044630e-01 9.734385187449e-01 9.740744254681e-01 9.744954912220e-01 9.747172567163e-01 9.747321705685e-01 9.745491346374e-01 9.741745806120e-01 9.736006860689e-01 9.728511881980e-01 9.719104311563e-01 9.708004480918e-01 9.695227148665e-01 9.680783127516e-01 9.664879714011e-01 9.647436170560e-01 9.628687443572e-01 9.608642261054e-01 9.587419488187e-01 9.565148950415e-01 9.541900492743e-01 9.517838043162e-01 9.493058093015e-01 9.467704835766e-01 9.441891823492e-01 9.415801641934e-01 9.389527000591e-01 9.363269237248e-01 9.337152515438e-01 9.311342205509e-01 9.286013839667e-01 9.261287290663e-01 9.237398453460e-01 9.214431745689e-01 9.192632189095e-01 9.172110779818e-01 9.153035896263e-01 9.135616559058e-01 9.119920867587e-01 9.106203722597e-01 9.094506473854e-01 9.085043773406e-01 9.077909001611e-01 9.073202313459e-01 9.071070665933e-01 9.071559339378e-01 9.074788365692e-01 9.080790756609e-01 9.089650009664e-01 9.101357677078e-01 9.115964670871e-01 9.133443939611e-01 9.153780600371e-01 9.176965479811e-01 9.202891063651e-01 9.231542615615e-01 9.262764569790e-01 9.296526738945e-01 9.332626723680e-01 9.370962112306e-01 9.411382051796e-01 9.453684611801e-01 9.497761379405e-01 9.543290786219e-01 9.590213098446e-01 9.638198671987e-01 9.687070105516e-01 9.736647777656e-01 9.786573340497e-01 9.836766341110e-01 9.886833282228e-01 9.936639632091e-01 9.985924432472e-01 1.003438554400e+00 1.008190390062e+00 1.012811211830e+00 1.017290146444e+00 1.021597024762e+00 1.025715320455e+00 1.029623914684e+00 1.033302745282e+00 1.036734982759e+00 1.039900106818e+00 1.042789243961e+00 1.045381085073e+00 1.047668187836e+00 1.049635008238e+00 1.051274831023e+00 1.052579881986e+00 1.053538800838e+00 1.054155748138e+00 1.054416624924e+00 1.054331803282e+00 1.053893448875e+00 1.053106009682e+00 1.051979766397e+00 1.050510608689e+00 1.048716038718e+00 1.046598245121e+00 1.044174131212e+00 1.041453191033e+00 1.038452090533e+00 1.035188154134e+00 1.031673033193e+00 1.027933124615e+00 1.023982193007e+00 1.019844996699e+00 1.015542859288e+00 1.011097934152e+00 1.006533917106e+00 1.001874380538e+00 9.971452918533e-01 9.923669346736e-01 9.875698629654e-01 9.827729157818e-01 9.780019490097e-01 9.732805778696e-01 9.686295792611e-01 9.640721442587e-01 9.596270078364e-01 9.553164467179e-01 9.511551821618e-01 9.471655766725e-01 9.433560832400e-01 9.397486729995e-01 9.363544010550e-01 9.331799004654e-01 9.302454191925e-01 9.275512240440e-01 9.251138874780e-01 9.229343738243e-01 9.210242685140e-01 9.193897976195e-01 9.180305024832e-01 9.169630053330e-01 9.161798554703e-01 9.156953824502e-01 9.155092922432e-01 9.156269261301e-01 9.160575244613e-01 9.167974572658e-01 9.178626190360e-01 9.192466075927e-01 9.209620484508e-01 9.230093443710e-01 9.253921065754e-01 9.281163943050e-01 9.311783244965e-01 9.345859884728e-01 9.383293125039e-01 9.424151424321e-01 9.468282774815e-01 9.515701683472e-01 9.566270482449e-01 9.619825598033e-01 9.676311272349e-01 9.735409329444e-01 9.797022952146e-01 9.860805731428e-01 9.926546538369e-01 9.993931544512e-01 1.006256581682e+00 1.013222080472e+00 1.020236510032e+00 1.027275017802e+00 1.034288841478e+00 1.041240521160e+00 1.048092468843e+00 1.054794977118e+00 1.061323399387e+00 1.067625629283e+00 1.073676859308e+00 1.079439411947e+00 1.084882652372e+00 1.089985244622e+00 1.094716501153e+00 1.099069900930e+00 1.103019721669e+00 1.106567059274e+00 1.109702971965e+00 1.112426447428e+00 1.114750453762e+00 1.116675302323e+00 1.118225048963e+00 1.119410954330e+00 1.120258993036e+00 1.120792569788e+00 1.121038907617e+00 1.121029203405e+00 1.120789246480e+00 1.120357300877e+00 1.119753529246e+00 1.119016998731e+00 1.118170071937e+00 1.117239156912e+00 1.116249809595e+00 1.115220045712e+00 1.114169549882e+00 1.113110176877e+00 1.112056668089e+00 1.111014146266e+00 1.109993196767e+00 1.108994590463e+00 1.108021604991e+00 1.107083409994e+00 1.106171736152e+00 1.105301526926e+00 1.104467110252e+00 1.103682688314e+00 1.102954864651e+00 1.102289646795e+00 1.101711426910e+00 1.101221335420e+00 1.100851673049e+00 1.100610012061e+00 1.100520514150e+00 1.100604175581e+00 1.100869485782e+00 1.101344071033e+00 1.102020976659e+00 1.102922332485e+00 1.104036742620e+00 1.105360445194e+00 1.106886822847e+00 1.108581988258e+00 1.110436192917e+00 1.112401343384e+00 1.114452775792e+00 1.116543173191e+00 1.118631392724e+00 1.120682256658e+00 1.122644484821e+00 1.124496872297e+00 1.126191591396e+00 1.127723427801e+00 1.129064623114e+00 1.130209676001e+00 1.131171139969e+00 1.131943141638e+00 1.132562920985e+00 1.133036360087e+00 1.133406090847e+00 1.133694881695e+00 1.133925434648e+00 1.134134829117e+00 1.134319665188e+00 1.134503604919e+00 1.134665709128e+00 1.134796183813e+00 1.134858488763e+00 1.134802471038e+00 1.134583059992e+00 1.134120941395e+00 1.133362098988e+00 1.132224868364e+00 1.130654186045e+00 1.128593708118e+00 1.126000999839e+00 1.122868333105e+00 1.119184129676e+00 1.114994777857e+00 1.110343863822e+00 1.105320318373e+00 1.100028777647e+00 1.094590602249e+00 1.089529769116e+00 1.083261789121e+00 1.076647199558e+00 1.070752323474e+00 1.066431029871e+00 1.064010338746e+00 1.063166813137e+00 1.063060306821e+00 1.062696317390e+00 1.061336694893e+00 1.058765918469e+00 1.055384713730e+00 1.052039416006e+00 1.049664705815e+00 1.048873553924e+00 1.049701593182e+00 1.051550013370e+00 1.053398300073e+00 1.054216004876e+00 1.053336033245e+00 1.050684138569e+00 1.046811245203e+00 1.042669664090e+00 1.039223541017e+00 1.037068095552e+00 1.036209233865e+00 1.036043896433e+00 1.035641565962e+00 1.034142741281e+00 1.031100014619e+00 1.026679333780e+00 1.021621012004e+00 1.016957435289e+00 1.013599881451e+00 1.011992714115e+00 1.011907689381e+00 1.012521061376e+00 1.012749595329e+00 1.011658416402e+00 1.008777204126e+00 1.004258688315e+00 9.987938094774e-01 9.932785707478e-01 9.884343435115e-01 9.844993093527e-01 9.810826746549e-01 9.773173576013e-01 9.722220033821e-01 9.650831901012e-01 9.557509380588e-01 9.447555292560e-01 9.331523955073e-01 9.221598910970e-01 9.127607647549e-01 9.053821932238e-01 8.997755747105e-01 8.952304569454e-01 8.909649458807e-01 8.865010557543e-01 8.819331197481e-01 8.779469078912e-01 8.755437514719e-01 8.756099169761e-01 8.785328217745e-01 8.839580478272e-01 8.908575403554e-01 8.979075858859e-01 9.039165142099e-01 9.081899385064e-01 9.107082891402e-01 9.120570242887e-01 9.130917373648e-01 9.145655523257e-01 9.167991830921e-01 9.195279140154e-01 9.220307247950e-01 9.234761068354e-01 9.232881704320e-01 9.214237491730e-01 9.184762706336e-01 9.154855823581e-01 9.135688434503e-01 9.135077268266e-01 9.154298889995e-01 9.187315976171e-01 9.223206114538e-01 9.250202715407e-01 9.259663922592e-01 9.248982733919e-01 9.222053880209e-01 9.187158039071e-01 9.153404224858e-01 9.127060987691e-01 9.108897085622e-01 9.094121314727e-01 9.075045918209e-01 9.044737507892e-01 9.000644224628e-01 8.946738143938e-01 8.893039538873e-01 8.852457289910e-01 8.836564048814e-01 8.851150882498e-01 8.893760834818e-01 8.954335599068e-01 9.015361828205e-01 9.076678840231e-01 8.693667719088e-01 8.385115651944e-01 7.952323840491e-01 7.657738980823e-01 7.665256947224e-01 7.940764761551e-01 8.288338548573e-01 8.492986956142e-01 8.430788740168e-01 8.110320494043e-01 7.672576090063e-01 7.344062059051e-01 7.315987616811e-01 7.596756461315e-01 8.001394563665e-01 8.293553545731e-01 8.316566322868e-01 8.053492637830e-01 7.641208226668e-01 7.340882089857e-01 7.410472134995e-01 7.901823018169e-01 8.609017560200e-01 9.233514267563e-01 9.545018786701e-01 9.446771326142e-01 8.995768867450e-01 8.404867798834e-01 8.001808171082e-01 8.072338653653e-01 8.634406337852e-01 9.425734740532e-01 1.011702526893e+00 1.047588611807e+00 1.041571943994e+00 9.998811988910e-01 9.420449545324e-01 8.955876371905e-01 8.835951853205e-01 9.091612670944e-01 9.535300072908e-01 9.906744118998e-01 1.001809419707e+00 9.816607852141e-01 9.393134454186e-01 8.955727693405e-01 8.745492023895e-01 8.891438842781e-01 9.309672763613e-01 9.769215723715e-01 1.003968018556e+00 9.989735991961e-01 9.624224069442e-01 9.086825010190e-01 8.628763098625e-01 8.503755101249e-01 8.800266249818e-01 9.369771544389e-01 9.946844313726e-01 1.030652824294e+00 1.033983139911e+00 1.006988349820e+00 9.636722394344e-01 9.250937982906e-01 9.098892624556e-01 9.230208007242e-01 9.528651290567e-01 9.801989853939e-01 9.898138953007e-01 9.768417584740e-01 9.479397513237e-01 9.181581296646e-01 9.034109857137e-01 9.104767467430e-01 9.319554810538e-01 9.515819008045e-01 9.543402882372e-01 9.341915938362e-01 8.972350283600e-01 8.605910618026e-01 8.452519169675e-01 8.627507047756e-01 9.056581310186e-01 9.527906974531e-01 9.826757112975e-01 9.830420562713e-01 9.546684871450e-01 9.114948371152e-01 8.765369571776e-01 8.721141311008e-01
 8.500980142454e-01 8.494851976525e-01 8.488215485284e-01 8.480449285632e-01 8.471239956301e-01 8.460930363988e-01 8.450765039349e-01 8.442064989843e-01 8.434944440731e-01 8.428303747250e-01 8.420963386401e-01 8.412430108818e-01 8.402655320137e-01 8.391935469593e-01 8.381128660245e-01 8.371470132940e-01 8.363462021958e-01 8.356280945705e-01 8.348509737697e-01 8.339320177922e-01 8.328780664060e-01 8.317490833253e-01 8.306239282400e-01 8.295878636301e-01 8.286826736262e-01 8.278633131232e-01 8.270211490683e-01 8.260607729605e-01 8.249517592688e-01 8.237300052844e-01 8.224931880280e-01 8.213657711926e-01 8.204187132739e-01 8.195949823443e-01 8.187344040509e-01 8.177048956047e-01 8.164900384879e-01 8.151862441801e-01 8.139277443059e-01 8.128180477370e-01 8.118797600628e-01 8.110320678998e-01 8.101290988315e-01 8.090473047399e-01 8.077721925737e-01 8.064101812952e-01 8.051259748858e-01 8.040459059076e-01 8.031699635945e-01 8.023538750282e-01 8.013976262244e-01 8.001944823232e-01 7.988184169246e-01 7.974592542502e-01 7.962696921421e-01 7.952672359952e-01 7.943453306643e-01 7.933633756619e-01 7.922316486023e-01 7.909510743217e-01 7.895919628904e-01 7.882393241635e-01 7.869499936696e-01 7.857544241874e-01 7.846516123573e-01 7.835850623257e-01 7.824435075585e-01 7.811271121326e-01 7.796347899316e-01 7.780894398199e-01 7.766610077060e-01 7.754520649202e-01 7.744167914120e-01 7.733776590299e-01 7.721442680580e-01 7.706611872819e-01 7.690532527957e-01 7.675233801557e-01 7.662045730953e-01 7.650783883431e-01 7.640081509041e-01 7.628318369434e-01 7.614629481827e-01 7.599355964043e-01 7.583659457291e-01 7.568695126647e-01 7.555026997484e-01 7.542521156848e-01 7.530505323396e-01 7.517923721496e-01 7.503886945424e-01 7.488233923332e-01 7.471710815860e-01 7.455569848753e-01 7.440916161064e-01 7.427995814847e-01 7.415896577353e-01 7.403013618305e-01 7.388150008733e-01 7.371365818825e-01 7.353874773138e-01 7.337265979749e-01 7.322546517406e-01 7.309522838928e-01 7.296903138688e-01 7.283043112437e-01 7.267009475773e-01 7.249097462881e-01 7.230681672391e-01 7.213425478746e-01 7.198370531964e-01 7.185143451779e-01 7.172074358160e-01 7.157227745608e-01 7.139773234228e-01 7.120529143238e-01 7.101492890268e-01 7.084521022582e-01 7.070094169427e-01 7.056902412778e-01 7.042771872221e-01 7.026166315129e-01 7.007183236102e-01 6.987331493091e-01 6.968552540319e-01 6.952012190362e-01 6.937323975468e-01 6.922848266937e-01 6.906824486123e-01 6.888532654941e-01 6.868613586942e-01 6.848625607742e-01 6.830094824118e-01 6.813479270954e-01 6.797892282819e-01 6.781806427221e-01 6.764106575711e-01 6.744709160661e-01 6.724479427675e-01 6.704718864843e-01 6.686269723536e-01 6.669020800708e-01 6.652049805642e-01 6.634362652767e-01 6.615434526964e-01 6.595459796793e-01 6.575209099242e-01 6.555480306067e-01 6.536592724351e-01 6.518226282091e-01 6.499824364996e-01 6.480873881343e-01 6.461126577836e-01 6.440814627340e-01 6.420411859916e-01 6.400326942749e-01 6.380653018767e-01 6.361242410056e-01 6.341750467217e-01 6.321815555833e-01 6.301391430505e-01 6.280678011328e-01 6.259925197643e-01 6.239273583826e-01 6.218752135426e-01 6.198273520405e-01 6.177669058960e-01 6.156853010753e-01 6.135812362926e-01 6.114573570441e-01 6.093209357112e-01 6.071828875459e-01 6.050496694854e-01 6.029153561329e-01 6.007743162652e-01 5.986214948398e-01 5.964487841596e-01 5.942560921064e-01 5.920531856799e-01 5.898487271157e-01 5.876469391694e-01 5.854433904898e-01 5.832304329263e-01 5.809979005707e-01 5.787441361979e-01 5.764789574676e-01 5.742124773602e-01 5.719462863144e-01 5.696746891042e-01 5.673868531787e-01 5.650788821112e-01 5.627519995902e-01 5.604178368308e-01 5.580822844484e-01 5.557393877858e-01 5.533854433996e-01 5.510136166622e-01 5.486250339998e-01 5.462262638289e-01 5.438240320267e-01 5.414187822756e-01 5.390035496531e-01 5.365740493586e-01 5.341301981615e-01 5.316740263655e-01 5.292127495296e-01 5.267489768779e-01 5.242783640373e-01 5.217966572211e-01 5.193013323169e-01 5.167934273213e-01 5.142789555644e-01 5.117603468885e-01 5.092358550095e-01 5.066990279503e-01 5.041503888568e-01 5.015898053439e-01 4.990205584985e-01 4.964468301501e-01 4.938657761729e-01 4.912745460789e-01 4.886684544909e-01 4.860496514172e-01 4.834217267369e-01 4.807872094733e-01 4.781467918926e-01 4.754966026424e-01 4.728323434917e-01 4.701553228268e-01 4.674696487136e-01 4.647773913355e-01 4.620793236998e-01 4.593732513004e-01 4.566561235633e-01 4.539267655864e-01 4.511906868556e-01 4.484478887698e-01 4.457001973842e-01 4.429436855822e-01 4.401774947576e-01 4.374005188698e-01 4.346165226495e-01 4.318269788597e-01 4.290312018669e-01 4.262242313643e-01 4.234065597557e-01 4.205799079605e-01 4.177467468165e-01 4.149071277072e-01 4.120603183436e-01 4.092024816032e-01 4.063348651161e-01 4.034623055368e-01 4.005846655457e-01 3.977015360969e-01 3.948104695016e-01 3.919109924920e-01 3.890045934933e-01 3.860946880477e-01 3.831787209786e-01 3.802545445757e-01 3.773222927917e-01 3.743846453097e-01 3.714417843655e-01 3.684944250038e-01 3.655404970605e-01 3.625777893253e-01 3.596094066706e-01 3.566398469677e-01 3.536672013938e-01 3.506897478235e-01 3.477077351512e-01 3.447202181807e-01 3.417291288293e-01 3.387372342056e-01 3.357421141624e-01 3.327424087640e-01 3.297391702295e-01 3.267335647163e-01 3.237270802486e-01 3.207198081677e-01 3.177111413153e-01 3.147002840423e-01 3.116883797618e-01 3.086761324895e-01 3.056639756794e-01 3.026513208714e-01 2.996415833830e-01 2.966337701898e-01 2.936277908317e-01 2.906244588063e-01 2.876224906855e-01 2.846229828713e-01 2.816276136167e-01 2.786376237094e-01 2.756532122328e-01 2.726758267297e-01 2.697045537765e-01 2.667399588859e-01 2.637835758689e-01 2.608354259080e-01 2.578954605720e-01 2.549668310306e-01 2.520498406104e-01 2.491457315800e-01 2.462554651283e-01 2.433784470997e-01 2.405148533107e-01 2.376668882720e-01 2.348365677438e-01 2.320256610594e-01 2.292355574289e-01 2.264669851596e-01 2.237197684251e-01 2.209958593122e-01 2.182974477382e-01 2.156246469437e-01 2.129812281489e-01 2.103689246414e-01 2.077893361946e-01 2.052432976113e-01 2.027330400716e-01 2.002588155933e-01 1.978235593134e-01 1.954311188886e-01 1.930839048833e-01 1.907840339817e-01 1.885337948118e-01 1.863320904385e-01 1.841833877385e-01 1.820912948202e-01 1.800589451810e-01 1.780898768161e-01 1.761859225236e-01 1.743491137309e-01 1.725811928204e-01 1.708857468853e-01 1.692669130809e-01 1.677283364290e-01 1.662730792971e-01 1.649023907081e-01 1.636200127349e-01 1.624273476465e-01 1.613268337138e-01 1.603235526261e-01 1.594201211209e-01 1.586179060185e-01 1.579189479718e-01 1.573251472942e-01 1.568384264746e-01 1.564602636503e-01 1.561939757092e-01 1.560406195966e-01 1.560001838606e-01 1.560727595128e-01 1.562598932261e-01 1.565613326225e-01 1.569786014462e-01 1.575100983265e-01 1.581556523021e-01 1.589146079284e-01 1.597855190175e-01 1.607675064588e-01 1.618592939278e-01 1.630594514616e-01 1.643657758987e-01 1.657762462454e-01 1.672891553651e-01 1.689029018010e-01 1.706136765161e-01 1.724206800861e-01 1.743201618423e-01 1.763104353953e-01 1.783886774108e-01 1.805530955619e-01 1.828001013502e-01 1.851277297102e-01 1.875324144353e-01 1.900123585863e-01 1.925651602874e-01 1.951888712340e-01 1.978806035155e-01 2.006370978614e-01 2.034574723981e-01 2.063375045102e-01 2.092774555206e-01 2.122741506126e-01 2.153250207879e-01 2.184286739214e-01 2.215823908323e-01 2.247846819502e-01 2.280334835237e-01 2.313279593951e-01 2.346661228989e-01 2.380450553670e-01 2.414649933084e-01 2.449226235966e-01 2.484185352245e-01 2.519501870023e-01 2.555156924233e-01 2.591152090766e-01 2.627463080587e-01 2.664077532313e-01 2.700993975511e-01 2.738191229028e-01 2.775657814397e-01 2.813399702827e-01 2.851388903390e-01 2.889619705392e-01 2.928087483892e-01 2.966778925871e-01 3.005694677944e-01 3.044814357741e-01 3.084136592944e-01 3.123651041940e-01 3.163353565170e-01 3.203228111475e-01 3.243280619452e-01 3.283497669450e-01 3.323870079926e-01 3.364394502667e-01 3.405059545996e-01 3.445867024468e-01 3.486809918087e-01 3.527879083051e-01 3.569068169452e-01 3.610371075751e-01 3.651786349172e-01 3.693302488523e-01 3.734920094928e-01 3.776636909165e-01 3.818442226211e-01 3.860332500961e-01 3.902309686116e-01 3.944362219856e-01 3.986480790472e-01 4.028674713056e-01 4.070931894870e-01 4.113249359254e-01 4.155619790311e-01 4.198047284453e-01 4.240520453512e-01 4.283032670802e-01 4.325589610164e-01 4.368179912287e-01 4.410798448017e-01 4.453451496672e-01 4.496125089659e-01 4.538829719050e-01 4.581541656932e-01 4.624264733590e-01 4.666999487581e-01 4.709744599378e-01 4.752496376044e-01 4.795247564759e-01 4.837988999388e-01 4.880726979199e-01 4.923462976327e-01 4.966175315621e-01 5.008871179376e-01 5.051552966134e-01 5.094206486177e-01 5.136839030584e-01 5.179436038922e-01 5.222004863639e-01 5.264534927546e-01 5.307023728149e-01 5.349479529469e-01 5.391880561389e-01 5.434236597695e-01 5.476542909752e-01 5.518787861426e-01 5.560983270584e-01 5.603109943241e-01 5.645178769455e-01 5.687173898035e-01 5.729106267548e-01 5.770958089185e-01 5.812732194265e-01 5.854430028968e-01 5.896039477686e-01 5.937567943239e-01 5.979004566521e-01 6.020346290616e-01 6.061597016512e-01 6.102747802514e-01 6.143803146786e-01 6.184749330843e-01 6.225583409853e-01 6.266310805795e-01 6.306914351917e-01 6.347420053455e-01 6.387793240415e-01 6.428040053024e-01 6.468167178948e-01 6.508161848394e-01 6.548012882354e-01 6.587746047321e-01 6.627326333816e-01 6.666771169652e-01 6.706067955467e-01 6.745216770473e-01 6.784212704125e-01 6.823049664833e-01 6.861737664899e-01 6.900260119626e-01 6.938615602780e-01 6.976805217776e-01 7.014828244518e-01 7.052662992678e-01 7.090328987226e-01 7.127811914033e-01 7.165104107865e-01 7.202217157732e-01 7.239138201908e-01 7.275858665875e-01 7.312388810419e-01 7.348712082147e-01 7.384838652393e-01 7.420753200442e-01 7.456458055112e-01 7.491952787042e-01 7.527216506317e-01 7.562268592704e-01 7.597095455788e-01 7.631693746648e-01 7.666065852038e-01 7.700195533933e-01 7.734090786639e-01 7.767743861100e-01 7.801151505287e-01 7.834310212030e-01 7.867227090119e-01 7.899886880687e-01 7.932282425640e-01 7.964421467946e-01 7.996299423081e-01 8.027899690839e-01 8.059240723690e-01 8.090299079831e-01 8.121089460482e-01 8.151579456684e-01 8.181795195912e-01 8.211720102284e-01 8.241355127710e-01 8.270693079066e-01 8.299725726829e-01 8.328462584827e-01 8.356885326575e-01 8.385008087729e-01 8.412822509046e-01 8.440304217006e-01 8.467475602413e-01 8.494317477973e-01 8.520840646125e-01 8.547027272271e-01 8.572885692580e-01 8.598402308589e-01 8.623574891824e-01 8.648399072845e-01 8.672884923924e-01 8.697017295139e-01 8.720789638779e-01 8.744214943711e-01 8.767277691464e-01 8.789966100909e-01 8.812296800219e-01 8.834249195862e-01 8.855830454442e-01 8.877018123499e-01 8.897842021302e-01 8.918272080287e-01 8.938313334835e-01 8.957958026516e-01 8.977209480127e-01 8.996055334675e-01 9.014514809227e-01 9.032553146814e-01 9.050192619764e-01 9.067410502661e-01 9.084219702316e-01 9.100597032139e-01 9.116568203678e-01 9.132102678268e-01 9.147207358630e-01 9.161882340469e-01 9.176121900015e-01 9.189916366155e-01 9.203281793959e-01 9.216185018671e-01 9.228642270847e-01 9.240652913883e-01 9.252204386958e-01 9.263300617568e-01 9.273933680493e-01 9.284101438102e-01 9.293803887383e-01 9.303031037308e-01 9.311793832006e-01 9.320074447620e-01 9.327873079910e-01 9.335191571945e-01 9.342015269597e-01 9.348360667573e-01 9.354207991386e-01 9.359567275316e-01 9.364418925977e-01 9.368777895947e-01 9.372638167236e-01 9.375988106134e-01 9.378828703465e-01 9.381158146995e-01 9.382977712489e-01 9.384283784864e-01 9.385065431875e-01 9.385325928070e-01 9.385061525138e-01 9.384271014099e-01 9.382954306001e-01 9.381105504830e-01 9.378723270006e-01 9.375807797765e-01 9.372353506335e-01 9.368359684420e-01 9.363826322521e-01 9.358741237260e-01 9.353120221214e-01 9.346939751999e-01 9.340219792318e-01 9.332945863121e-01 9.325118738398e-01 9.316731818535e-01 9.307794099637e-01 9.298289742567e-01 9.288236890227e-01 9.277610035083e-01 9.266427162162e-01 9.254679112518e-01 9.242360154925e-01 9.229482903828e-01 9.216031360528e-01 9.202012064162e-01 9.187425518061e-01 9.172264869441e-01 9.156536768149e-01 9.140228776736e-01 9.123357333382e-01 9.105905769950e-01 9.087887242708e-01 9.069290077927e-01 9.050111684982e-01 9.030367837310e-01 9.010042897818e-01 8.989138228826e-01 8.967670682741e-01 8.945611749648e-01 8.922987743508e-01 8.899788178114e-01 8.876013619391e-01 8.851672010716e-01 8.826750446258e-01 8.801258251414e-01 8.775192710895e-01 8.748558413993e-01 8.721356951748e-01 8.693583703217e-01 8.665258620323e-01 8.636354345374e-01 8.606897255232e-01 8.576871608037e-01 8.546288204228e-01 8.515151862793e-01 8.483450014771e-01 8.451213982410e-01 8.418419064021e-01 8.385077203789e-01 8.351195094635e-01 8.316761510720e-01 8.281810898664e-01 8.246305891175e-01 8.210279327743e-01 8.173726745967e-01 8.136638360086e-01 8.099058959102e-01 8.060942623142e-01 8.022325272588e-01 7.983207425982e-01 7.943571793499e-01 7.903468450198e-01 7.862850433202e-01 7.821765787644e-01 7.780193115811e-01 7.738142364971e-01 7.695647828944e-01 7.652674105133e-01 7.609264303816e-01 7.565396869344e-01 7.521092966456e-01 7.476372223637e-01 7.431208503609e-01 7.385661477607e-01 7.339680253582e-01 7.293316998902e-01 7.246570175952e-01 7.199438463143e-01 7.151945925853e-01 7.104082033657e-01 7.055895896031e-01 7.007349806309e-01 6.958488896677e-01 6.909321277834e-01 6.859834568865e-01 6.810090499745e-01 6.760042332793e-01 6.709749675789e-01 6.659202565332e-01 6.608415754738e-01 6.557433922319e-01 6.506214252949e-01 6.454842490990e-01 6.403275350660e-01 6.351559139096e-01 6.299715010616e-01 6.247724833333e-01 6.195676568411e-01 6.143499402720e-01 6.091287571039e-01 6.039029160683e-01 5.986735077940e-01 5.934486393989e-01 5.882200107290e-01 5.830007982665e-01 5.777863117442e-01 5.725815353637e-01 5.673903252529e-01 5.622100867549e-01 5.570517134075e-01 5.519080596893e-01 5.467924419002e-01 5.416985499350e-01 5.366338585892e-01 5.316032969928e-01 5.266030522949e-01 5.216466429758e-01 5.167260029898e-01 5.118546953450e-01 5.070293540717e-01 5.022552319616e-01 4.975393512997e-01 4.928774913527e-01 4.882853055543e-01 4.837528903817e-01 4.792963534083e-01 4.749122887895e-01 4.706054518950e-01 4.663858682958e-01 4.622452016856e-01 4.582044364076e-01 4.542510452505e-01 4.504020413517e-01 4.466553406718e-01 4.430140238336e-01 4.394901358313e-01 4.360747318835e-01 4.327887704408e-01 4.296173597206e-01 4.265808794868e-01 4.236746463114e-01 4.209013109093e-01 4.182746573500e-01 4.157809909446e-01 4.134445516829e-01 4.112481018140e-01 4.092106219791e-01 4.073270502796e-01 4.055976164637e-01 4.040360453979e-01 4.026258005457e-01 4.013921413533e-01 4.003121333390e-01 3.994056151243e-01 3.986649166055e-01 3.980875034323e-01 3.976869402204e-01 3.974420036329e-01 3.973776811843e-01 3.974665971870e-01 3.977290914975e-01 3.981527246231e-01 3.987346744207e-01 3.994853140400e-01 4.003798054824e-01 4.014426843143e-01 4.026448664795e-01 4.040041336156e-01 4.055049431302e-01 4.071421740976e-01 4.089261444996e-01 4.108283834600e-01 4.128749538529e-01 4.150312017212e-01 4.173167292732e-01 4.197119493154e-01 4.222134808234e-01 4.248307091692e-01 4.275326994532e-01 4.303460295469e-01 4.332336586167e-01 4.362155711542e-01 4.392745369331e-01 4.424021011936e-01 4.456112270147e-01 4.488670283083e-01 4.521991993092e-01 4.555708745641e-01 4.590002607560e-01 4.624713690389e-01 4.659754398599e-01 4.695266416333e-01 4.730900091107e-01 4.766954439077e-01 4.803070943654e-01 4.839424679713e-01 4.875881266390e-01 4.912332137743e-01 4.948944029906e-01 4.985363823098e-01 5.021895155144e-01 5.058191081646e-01 5.094402938248e-01 5.130452692797e-01 5.166197135859e-01 5.201826004260e-01 5.236999832801e-01 5.271983316575e-01 5.306506341193e-01 5.340675042997e-01 5.374444174423e-01 5.407654294821e-01 5.440491511516e-01 5.472679126978e-01 5.504403969321e-01 5.535492204012e-01 5.565959260316e-01 5.595832170114e-01 5.624937001092e-01 5.653453073808e-01 5.681153817893e-01 5.708157218574e-01 5.734377630994e-01 5.759762609698e-01 5.784391424341e-01 5.808099154487e-01 5.831008705492e-01 5.852998666023e-01 5.874081666362e-01 5.894265464332e-01 5.913456536238e-01 5.931734160975e-01 5.948989781300e-01 5.965262370845e-01 5.980536710143e-01 5.994733799028e-01 6.007948643261e-01 6.020051308608e-01 6.031116427843e-01 6.041100247676e-01 6.049953607401e-01 6.057771487814e-01 6.064400605148e-01 6.069965489712e-01 6.074370707018e-01 6.077639481899e-01 6.079801755841e-01 6.080742622811e-01 6.080607941373e-01 6.079255233782e-01 6.076762867225e-01 6.073125774441e-01 6.068273243907e-01 6.062327394721e-01 6.055141268438e-01 6.046864863631e-01 6.037402125816e-01 6.026776423864e-01 6.015061837115e-01 6.002121689896e-01 5.988153523215e-01 5.972974227913e-01 5.956719947694e-01 5.939389791063e-01 5.920909476125e-01 5.901452462908e-01 5.880826701587e-01 5.859257146448e-01 5.836614641179e-01 5.812966423010e-01 5.788419220602e-01 5.762799688715e-01 5.736389850969e-01 5.708964514931e-01 5.680728663333e-01 5.651668196260e-01 5.621731098685e-01 5.591126555221e-01 5.559671983540e-01 5.527624611952e-01 5.494867692585e-01 5.461503072425e-01 5.427617905714e-01 5.393137938933e-01 5.358283603896e-01 5.322942822776e-01 5.287300446263e-01 5.251357760055e-01 5.215145672288e-01 5.178825477140e-01 5.142338567955e-01 5.105877465044e-01 5.069425871879e-01 5.033086041223e-01 4.996969629363e-01 4.961083513884e-01 4.925603619941e-01 4.890542140890e-01 4.856009608693e-01 4.822142341207e-01 4.788960245419e-01 4.756629211925e-01 4.725206198831e-01 4.694785771699e-01 4.665539240486e-01 4.637455031794e-01 4.610756024817e-01 4.585471163203e-01 4.561705335873e-01 4.539662467564e-01 4.519259892951e-01 4.500829624098e-01 4.484263711864e-01 4.469783744996e-01 4.457489509235e-01 4.447324281410e-01 4.439659015488e-01 4.434225178788e-01 4.431418700615e-01 4.431112072620e-01 4.433389843743e-01 4.438462207157e-01 4.446080770679e-01 4.456686637551e-01 4.469894348668e-01 4.486022776982e-01 4.505017003206e-01 4.526717798591e-01 4.551484063260e-01 4.578833160760e-01 4.609212864998e-01 4.642251675795e-01 4.678047546214e-01 4.716689141921e-01 4.757769066569e-01 4.801718679107e-01 4.847989584424e-01 4.896878935815e-01 4.948171948182e-01 5.001686438546e-01 5.057664244534e-01 5.115588879555e-01 5.175791365913e-01 5.237909828946e-01 5.301915003205e-01 5.367870298603e-01 5.435384204012e-01 5.504731281264e-01 5.575494021065e-01 5.647748925138e-01 5.721440701671e-01 5.796266198078e-01 5.872443107628e-01 5.949575574973e-01 6.027761986372e-01 6.106917411723e-01 6.186758027727e-01 6.267501371050e-01 6.348757002849e-01 6.430645605123e-01 6.513065161344e-01 6.595743987840e-01 6.678933925504e-01 6.762198773587e-01 6.845721247274e-01 6.929344649324e-01 7.012864077921e-01 7.096517175534e-01 7.179833939338e-01 7.263081845760e-01 7.346021756427e-01 7.428542213699e-01 7.510802816881e-01 7.592393477903e-01 7.673600654098e-01 7.754109202505e-01 7.833931682986e-01 7.913114026189e-01 7.991355487211e-01 8.068870238163e-01 8.145380681695e-01 8.220932113149e-01 8.295483100702e-01 8.368874663235e-01 8.441188266817e-01 8.512249972936e-01 8.582061458839e-01 8.650582720927e-01 8.717716788149e-01 8.783435323328e-01 8.847720468093e-01 8.910436772461e-01 8.971645691817e-01 9.031222477804e-01 9.089122188965e-01 9.145401237534e-01 9.199824388064e-01 9.252568600896e-01 9.303426197715e-01 9.352414915927e-01 9.399573030877e-01 9.444677704089e-01 9.487935046945e-01 9.529082149092e-01 9.568240818847e-01 9.605356965801e-01 9.640302180970e-01 9.673227545333e-01 9.703925009102e-01 9.732517728631e-01 9.758920959721e-01 9.783121245249e-01 9.805138282035e-01 9.824919311221e-01 9.842512864041e-01 9.857857535969e-01 9.871019541662e-01 9.881927675435e-01 9.890677819797e-01 9.897198441885e-01 9.901571803611e-01 9.903813380729e-01 9.903869940931e-01 9.901926728915e-01 9.897833408783e-01 9.891791965546e-01 9.883778866519e-01 9.873810465765e-01 9.862069810862e-01 9.848438602413e-01 9.833176324395e-01 9.816227564696e-01 9.797723695830e-01 9.777773728879e-01 9.756406427244e-01 9.733807839679e-01 9.710021709284e-01 9.685198028665e-01 9.659435706687e-01 9.632884516782e-01 9.605652206780e-01 9.577903576100e-01 9.549770113972e-01 9.521405161975e-01 9.492971618406e-01 9.464595586559e-01 9.436502649130e-01 9.408787725466e-01 9.381687581494e-01 9.355329591522e-01 9.329885085648e-01 9.305580754538e-01 9.282503206074e-01 9.260921958323e-01 9.240901848071e-01 9.222687698181e-01 9.206413116985e-01 9.192183098356e-01 9.180228405206e-01 9.170585414271e-01 9.163458501042e-01 9.158911358504e-01 9.157059382790e-01 9.157998532960e-01 9.161776157506e-01 9.168456412419e-01 9.178065740790e-01 9.190652633209e-01 9.206170809869e-01 9.224657918512e-01 9.246017546894e-01 9.270253949035e-01 9.297255081184e-01 9.326922254083e-01 9.359182455172e-01 9.393856810078e-01 9.430877418515e-01 9.469983170903e-01 9.511103074441e-01 9.553972388953e-01 9.598417078785e-01 9.644269817707e-01 9.691212596284e-01 9.739149958003e-01 9.787698802127e-01 9.836742248335e-01 9.885987464763e-01 9.935155788881e-01 9.984106588572e-01 1.003244819922e+00 1.008006866716e+00 1.012664382668e+00 1.017197847638e+00 1.021584718758e+00 1.025800498762e+00 1.029826956682e+00 1.033639479858e+00 1.037224945680e+00 1.040559006467e+00 1.043630257215e+00 1.046419634574e+00 1.048915282748e+00 1.051105338036e+00 1.052975101340e+00 1.054522009357e+00 1.055730171373e+00 1.056603226961e+00 1.057129253600e+00 1.057309087722e+00 1.057147773599e+00 1.056634764772e+00 1.055787299877e+00 1.054598862644e+00 1.053083694144e+00 1.051248476136e+00 1.049103468180e+00 1.046663021489e+00 1.043935025268e+00 1.040943490469e+00 1.037696780269e+00 1.034218716427e+00 1.030527048293e+00 1.026639915120e+00 1.022582286948e+00 1.018373268344e+00 1.014038084441e+00 1.009596209021e+00 1.005077142352e+00 1.000499773084e+00 9.958896551982e-01 9.912712936620e-01 9.866649979065e-01 9.820967395500e-01 9.775853333177e-01 9.731544444792e-01 9.688222766534e-01 9.646112361386e-01 9.605348991622e-01 9.566146003621e-01 9.528652033816e-01 9.492973896203e-01 9.459319643228e-01 9.427722848649e-01 9.398372810032e-01 9.371325999851e-01 9.346683704424e-01 9.324554334919e-01 9.304949486705e-01 9.288052242121e-01 9.273798219862e-01 9.262365927381e-01 9.253754139694e-01 9.248020533351e-01 9.245296883913e-01 9.245540535722e-01 9.248930820717e-01 9.255429650505e-01 9.265171536577e-01 9.278189395073e-01 9.294532382800e-01 9.314307848855e-01 9.337485719136e-01 9.364196281120e-01 9.394384062370e-01 9.428133185200e-01 9.465377469494e-01 9.506139520690e-01 9.550361788504e-01 9.597933970913e-01 9.648842881321e-01 9.702842003622e-01 9.759870391219e-01 9.819661386109e-01 9.882015690166e-01 9.946704468029e-01 1.001334943538e+00 1.008175923600e+00 1.015143742495e+00 1.022215637657e+00 1.029343608996e+00 1.036488992074e+00 1.043616430543e+00 1.050672344851e+00 1.057630039140e+00 1.064434123221e+00 1.071054914035e+00 1.077451103988e+00 1.083583492844e+00 1.089426318424e+00 1.094940398021e+00 1.100110938521e+00 1.104905676278e+00 1.109315271800e+00 1.113323345935e+00 1.116920186010e+00 1.120109053448e+00 1.122883756893e+00 1.125258311300e+00 1.127238596923e+00 1.128841970464e+00 1.130087295270e+00 1.130995282565e+00 1.131593198333e+00 1.131903926925e+00 1.131961739500e+00 1.131787878334e+00 1.131417136703e+00 1.130875625657e+00 1.130187317337e+00 1.129381614417e+00 1.128476077992e+00 1.127495034903e+00 1.126449826388e+00 1.125357485354e+00 1.124226523301e+00 1.123067033819e+00 1.121880652569e+00 1.120670922661e+00 1.119445893098e+00 1.118196495099e+00 1.116934630073e+00 1.115653904381e+00 1.114363144772e+00 1.113070844969e+00 1.111774306975e+00 1.110502133657e+00 1.109251579251e+00 1.108056162910e+00 1.106926162382e+00 1.105887145977e+00 1.104969864896e+00 1.104187975425e+00 1.103579700474e+00 1.103152879420e+00 1.102940610920e+00 1.102949686548e+00 1.103191243232e+00 1.103675762599e+00 1.104387816209e+00 1.105330751944e+00 1.106474410275e+00 1.107802957252e+00 1.109281504628e+00 1.110872054819e+00 1.112545232480e+00 1.114246427504e+00 1.115950486243e+00 1.117602725855e+00 1.119183512456e+00 1.120656035111e+00 1.121994278917e+00 1.123197651496e+00 1.124239548617e+00 1.125142384490e+00 1.125897993945e+00 1.126532617618e+00 1.127061297330e+00 1.127498400448e+00 1.127878908579e+00 1.128199620369e+00 1.128486991080e+00 1.128729904236e+00 1.128925245973e+00 1.129050624735e+00 1.129064215853e+00 1.128933343525e+00 1.128587676636e+00 1.127975998104e+00 1.127021478278e+00 1.125663413631e+00 1.123840096339e+00 1.121494018595e+00 1.118601547879e+00 1.115131357377e+00 1.111105009736e+00 1.106543683659e+00 1.101510721309e+00 1.096091922400e+00 1.090388021694e+00 1.085019840171e+00 1.078351976215e+00 1.071239616928e+00 1.064747305848e+00 1.059735644264e+00 1.056546133459e+00 1.054878121066e+00 1.053916362094e+00 1.052689879020e+00 1.050477250086e+00 1.047081455082e+00 1.042910719167e+00 1.038826186288e+00 1.035777192928e+00 1.034389517043e+00 1.034708090507e+00 1.036143993421e+00 1.037677271146e+00 1.038271722642e+00 1.037253635148e+00 1.034539026726e+00 1.030664270384e+00 1.026566674255e+00 1.023193394164e+00 1.021122540631e+00 1.020339797797e+00 1.020233401999e+00 1.019865305353e+00 1.018373984287e+00 1.015319786785e+00 1.010872737487e+00 1.005780063656e+00 1.001083237340e+00 9.976944588184e-01 9.960598143055e-01 9.959577436523e-01 9.965731279075e-01 9.968319282778e-01 9.958228301159e-01 9.930965194543e-01 9.888246798084e-01 9.837113562630e-01 9.786536852932e-01 9.743602302299e-01 9.710428951230e-01 9.682890680045e-01 9.652063647613e-01 9.607990846740e-01 9.543557248368e-01 9.457256073809e-01 9.354380149294e-01 9.245384580615e-01 9.142213735589e-01 9.054292001590e-01 8.985482363675e-01 8.932932887602e-01 8.889312404963e-01 8.846781335827e-01 8.800733648592e-01 8.752358707451e-01 8.708858934787e-01 8.680572614567e-01 8.676675622948e-01 8.701264738223e-01 8.751000244181e-01 8.815817264503e-01 8.882626737984e-01 8.939804320103e-01 8.980638209383e-01 9.005177818521e-01 9.019418317515e-01 9.031900213991e-01 9.049933233483e-01 9.076296163940e-01 9.107843923031e-01 9.136894624698e-01 9.154770180855e-01 9.155562515123e-01 9.138851406500e-01 9.110674918162e-01 9.081654682423e-01 9.063134725136e-01 9.063048374613e-01 9.082773041575e-01 9.116377994735e-01 9.153059157851e-01 9.181270504385e-01 9.192712929474e-01 9.185142026535e-01 9.162782689114e-01 9.134182447191e-01 9.108484502260e-01 9.091803262715e-01 9.084581851841e-01 9.081669329588e-01 9.075057937617e-01 9.057650765444e-01 9.026874580679e-01 8.986746544843e-01 8.947366525799e-01 8.921602924388e-01 8.920755863165e-01 8.950089088427e-01 9.006517303606e-01 9.080594657064e-01 9.162789973650e-01 8.944006560528e-01 8.777708694069e-01 8.364543260171e-01 7.953804133462e-01 7.769151302575e-01 7.912386742787e-01 8.273833700048e-01 8.624074189166e-01 8.763621587513e-01 8.608995259443e-01 8.216350822894e-01 7.767808378524e-01 7.501612988793e-01 7.567819060353e-01 7.904413053976e-01 8.287182598457e-01 8.488420544147e-01 8.387215448246e-01 8.013474464550e-01 7.552478488674e-01 7.294462399354e-01 7.468641246687e-01 8.045137745420e-01 8.759455097871e-01 9.311682524388e-01 9.503993752279e-01 9.285525845469e-01 8.764996111220e-01 8.203267591187e-01 7.940833158069e-01 8.196848212175e-01 8.881192852740e-01 9.683984845826e-01 1.029904614987e+00 1.054427625338e+00 1.038735212568e+00 9.940078905588e-01 9.429792016773e-01 9.120538659274e-01 9.170973557775e-01 9.522397466077e-01 9.952563880644e-01 1.022842689857e+00 1.021563503898e+00 9.917116400573e-01 9.468771690104e-01 9.095745335273e-01 9.005485508359e-01 9.249993578049e-01 9.683903974930e-01 1.007081963922e+00 1.021518760155e+00 1.003382267447e+00 9.578683059377e-01 9.028978497112e-01 8.641005597790e-01 8.621752949183e-01 8.981495180949e-01 9.527393026204e-01 1.000702324787e+00 1.023862641793e+00 1.016229865526e+00 9.844588406089e-01 9.452036184513e-01 9.186618648875e-01 9.179431241854e-01 9.405600619141e-01 9.708783931921e-01 9.908720311459e-01 9.896204255402e-01 9.673774910232e-01 9.352744744272e-01 9.105582525667e-01 9.071936671765e-01 9.261688868236e-01 9.543465938817e-01 9.732469930126e-01 9.691521221805e-01 9.392494463714e-01 8.935900204751e-01 8.529294811608e-01 8.397959126385e-01 8.633776499622e-01 9.115875722964e-01 9.600967882930e-01 9.871063855029e-01 9.818640759160e-01 9.474856576564e-01 9.003725003453e-01 8.652216298665e-01 8.640363717424e-01
 8.675798605923e-01 8.670236974989e-01 8.664232238835e-01 8.657130343386e-01 8.648548306244e-01 8.638820566904e-01 8.629255531570e-01 8.621184097287e-01 8.614690032887e-01 8.608663283579e-01 8.601967951271e-01 8.594102832797e-01 8.584978880067e-01 8.574851981277e-01 8.564635032111e-01 8.555601325670e-01 8.548251698012e-01 8.541732482499e-01 8.534629605124e-01 8.526113252654e-01 8.516222852288e-01 8.505532750235e-01 8.494872886984e-01 8.485156267110e-01 8.476800906550e-01 8.469310499091e-01 8.461567683419e-01 8.452631601773e-01 8.442182231395e-01 8.430578473866e-01 8.418816210872e-01 8.408182860500e-01 8.399405949094e-01 8.391875916980e-01 8.383956376939e-01 8.374309002733e-01 8.362778509003e-01 8.350352901625e-01 8.338391356199e-01 8.327959268287e-01 8.319271974484e-01 8.311488967322e-01 8.303111075929e-01 8.292924602031e-01 8.280810177790e-01 8.267828228288e-01 8.255622124875e-01 8.245464651300e-01 8.237372752660e-01 8.229893446187e-01 8.221009304571e-01 8.209644170682e-01 8.196541112944e-01 8.183593456146e-01 8.172335952028e-01 8.162982152759e-01 8.154481342035e-01 8.145402523973e-01 8.134808423856e-01 8.122690282900e-01 8.109776541239e-01 8.096922723284e-01 8.084722773841e-01 8.073484361081e-01 8.063205145695e-01 8.053280727558e-01 8.042588332033e-01 8.030111871538e-01 8.015873457798e-01 8.001097988833e-01 7.987495915384e-01 7.976111265253e-01 7.966496578779e-01 7.956847048168e-01 7.945232488963e-01 7.931085938709e-01 7.915672434139e-01 7.901035818902e-01 7.888542998276e-01 7.878034019984e-01 7.868113433541e-01 7.857116514284e-01 7.844137191509e-01 7.829539260840e-01 7.814526390632e-01 7.800284590352e-01 7.787381633808e-01 7.775673689470e-01 7.764428560504e-01 7.752567921795e-01 7.739226600569e-01 7.724280816405e-01 7.708493902673e-01 7.693109323749e-01 7.679208640764e-01 7.667034171746e-01 7.655653761609e-01 7.643490367064e-01 7.629372312346e-01 7.613346705858e-01 7.596609063228e-01 7.580719318708e-01 7.566710383090e-01 7.554421572875e-01 7.542575929030e-01 7.529514788485e-01 7.514266942789e-01 7.497100483275e-01 7.479375158369e-01 7.462814270766e-01 7.448500485505e-01 7.436081108233e-01 7.423847816922e-01 7.409799335044e-01 7.393084960636e-01 7.374524097716e-01 7.356175582410e-01 7.339952804207e-01 7.326343953509e-01 7.313999252801e-01 7.300680800388e-01 7.284836207138e-01 7.266558072197e-01 7.247405637681e-01 7.229368757105e-01 7.213636033237e-01 7.199789132682e-01 7.186134125785e-01 7.170890676610e-01 7.153334444958e-01 7.134122249874e-01 7.114872055915e-01 7.097130204885e-01 7.081346770910e-01 7.066585845674e-01 7.051298032866e-01 7.034357631887e-01 7.015686592501e-01 6.996203416073e-01 6.977220314424e-01 6.959587731715e-01 6.943151723881e-01 6.926983507717e-01 6.910070052145e-01 6.891899275863e-01 6.872679038414e-01 6.853192592357e-01 6.834267110900e-01 6.816172261395e-01 6.798608358721e-01 6.780998970858e-01 6.762817405500e-01 6.743838245371e-01 6.724293687913e-01 6.704679004918e-01 6.685382812474e-01 6.666504874462e-01 6.647890783736e-01 6.629179578516e-01 6.610016380892e-01 6.590365816930e-01 6.570436073173e-01 6.550468300846e-01 6.530604912182e-01 6.510874873137e-01 6.491179822708e-01 6.471353900017e-01 6.451310384499e-01 6.431047583378e-01 6.410588576594e-01 6.390004571005e-01 6.369409050233e-01 6.348858411904e-01 6.328293715801e-01 6.307661537674e-01 6.286909029164e-01 6.265952846332e-01 6.244802399470e-01 6.223547807775e-01 6.202288252772e-01 6.181046292405e-01 6.159789583770e-01 6.138437142114e-01 6.116873776207e-01 6.095108646987e-01 6.073228173746e-01 6.051343128611e-01 6.029461156478e-01 6.007513208419e-01 5.985406039418e-01 5.963079776862e-01 5.940573695451e-01 5.918002147983e-01 5.895415320411e-01 5.872750173101e-01 5.849967126396e-01 5.826999339671e-01 5.803865692815e-01 5.780631783883e-01 5.757373630014e-01 5.734069780668e-01 5.710664208986e-01 5.687114686722e-01 5.663414097966e-01 5.639599478134e-01 5.615729053662e-01 5.591838429999e-01 5.567871298594e-01 5.543784773250e-01 5.519561624191e-01 5.495213881437e-01 5.470798692792e-01 5.446342329239e-01 5.421817446793e-01 5.397170876177e-01 5.372392042383e-01 5.347500377110e-01 5.322525523148e-01 5.297493267288e-01 5.272393369049e-01 5.247180170159e-01 5.221808458608e-01 5.196317270319e-01 5.170728168028e-01 5.145073198605e-01 5.119353568627e-01 5.093532530037e-01 5.067555398284e-01 5.041452551629e-01 5.015261399950e-01 4.989003398611e-01 4.962680880993e-01 4.936269338221e-01 4.909740312305e-01 4.883091277059e-01 4.856362488340e-01 4.829573779837e-01 4.802722191811e-01 4.775778050636e-01 4.748726927961e-01 4.721567837103e-01 4.694327261429e-01 4.667035456199e-01 4.639659749721e-01 4.612175554537e-01 4.584568208837e-01 4.556872229441e-01 4.529098061363e-01 4.501265256300e-01 4.473333956467e-01 4.445287515514e-01 4.417144594575e-01 4.388940050259e-01 4.360670511591e-01 4.332341657188e-01 4.303922702465e-01 4.275406965160e-01 4.246816418745e-01 4.218177808153e-01 4.189468979394e-01 4.160663945288e-01 4.131770376119e-01 4.102802658192e-01 4.073777987180e-01 4.044689637468e-01 4.015521942216e-01 3.986257009470e-01 3.956920312421e-01 3.927552955407e-01 3.898146507945e-01 3.868667701913e-01 3.839129403846e-01 3.809519151808e-01 3.779858191118e-01 3.750167744770e-01 3.720427078329e-01 3.690618054019e-01 3.660753754775e-01 3.630845771943e-01 3.600906957938e-01 3.570937379338e-01 3.540923253510e-01 3.510869840973e-01 3.480775652818e-01 3.450655500233e-01 3.420502049348e-01 3.390319253403e-01 3.360131473411e-01 3.329930092876e-01 3.299714191045e-01 3.269489665937e-01 3.239236058672e-01 3.208977933464e-01 3.178719811195e-01 3.148476980062e-01 3.118245705160e-01 3.088030608498e-01 3.057837792091e-01 3.027658718229e-01 2.997512296413e-01 2.967393251751e-01 2.937299697221e-01 2.907256800615e-01 2.877276841110e-01 2.847352203077e-01 2.817505553718e-01 2.787713882045e-01 2.757988201370e-01 2.728334579378e-01 2.698782817778e-01 2.669336709277e-01 2.640007890909e-01 2.610801971505e-01 2.581710083255e-01 2.552748781690e-01 2.523934821654e-01 2.495261510888e-01 2.466769967959e-01 2.438464833315e-01 2.410354998874e-01 2.382449804492e-01 2.354754949320e-01 2.327272872058e-01 2.300022283570e-01 2.273048214148e-01 2.246351577802e-01 2.219957841017e-01 2.193873690969e-01 2.168089689119e-01 2.142631829967e-01 2.117536969581e-01 2.092824936131e-01 2.068539599314e-01 2.044668767536e-01 2.021243350100e-01 1.998265595445e-01 1.975763230594e-01 1.953776884364e-01 1.932335176024e-01 1.911472565047e-01 1.891190283951e-01 1.871518139994e-01 1.852476144311e-01 1.834088532484e-01 1.816401196558e-01 1.799446016399e-01 1.783240417625e-01 1.767808595048e-01 1.753178107493e-01 1.739374477695e-01 1.726424237218e-01 1.714362302895e-01 1.703218752124e-01 1.693015062988e-01 1.683770773569e-01 1.675504316384e-01 1.668241322068e-01 1.662008845160e-01 1.656819694926e-01 1.652701709180e-01 1.649651165427e-01 1.647691568972e-01 1.646829446221e-01 1.647078665762e-01 1.648445967691e-01 1.650933886131e-01 1.654536333736e-01 1.659260079016e-01 1.665111236648e-01 1.672073900657e-01 1.680138642365e-01 1.689302869374e-01 1.699544223542e-01 1.710862631571e-01 1.723241423412e-01 1.736657100673e-01 1.751099564267e-01 1.766530668547e-01 1.782943902770e-01 1.800322482517e-01 1.818639965674e-01 1.837874866643e-01 1.857995153212e-01 1.878986386122e-01 1.900812367498e-01 1.923462335530e-01 1.946903030359e-01 1.971121384212e-01 1.996077426411e-01 2.021759586115e-01 2.048139689790e-01 2.075184578281e-01 2.102894480917e-01 2.131229385005e-01 2.160175984234e-01 2.189705650639e-01 2.219800473254e-01 2.250445763026e-01 2.281618568395e-01 2.313300156838e-01 2.345475440777e-01 2.378116718364e-01 2.411213403558e-01 2.444757546531e-01 2.478711269924e-01 2.513077420673e-01 2.547843902767e-01 2.582984754594e-01 2.618483546472e-01 2.654337379681e-01 2.690531012817e-01 2.727050450360e-01 2.763881530629e-01 2.801016335361e-01 2.838438014997e-01 2.876140476882e-01 2.914113496631e-01 2.952343844578e-01 2.990829251811e-01 3.029551981430e-01 3.068505266561e-01 3.107677941921e-01 3.147065524912e-01 3.186661422711e-01 3.226456898426e-01 3.266433849304e-01 3.306598844134e-01 3.346932871847e-01 3.387431374485e-01 3.428096082862e-01 3.468917122390e-01 3.509881713680e-01 3.550992311554e-01 3.592236470208e-01 3.633611578932e-01 3.675106690291e-01 3.716722929917e-01 3.758454549143e-01 3.800287242605e-01 3.842227391124e-01 3.884263891722e-01 3.926396988179e-01 3.968605842774e-01 4.010908683992e-01 4.053282536961e-01 4.095722707353e-01 4.138243216452e-01 4.180820894079e-01 4.223463918286e-01 4.266156761938e-01 4.308893673232e-01 4.351687386763e-01 4.394516228868e-01 4.437387602787e-01 4.480295004535e-01 4.523230758861e-01 4.566194269229e-01 4.609181958635e-01 4.652183817968e-01 4.695205450423e-01 4.738239467019e-01 4.781274189019e-01 4.824319601444e-01 4.867360645120e-01 4.910396709768e-01 4.953433934248e-01 4.996452093365e-01 5.039469608577e-01 5.082460790359e-01 5.125430149581e-01 5.168381946783e-01 5.211298426731e-01 5.254189678594e-01 5.297044664202e-01 5.339866402464e-01 5.382634637991e-01 5.425373619990e-01 5.468054850949e-01 5.510685775366e-01 5.553263833312e-01 5.595780053836e-01 5.638238660795e-01 5.680634550490e-01 5.722955320634e-01 5.765213247669e-01 5.807395777736e-01 5.849501830992e-01 5.891527290421e-01 5.933462239258e-01 5.975319103030e-01 6.017072753124e-01 6.058751402246e-01 6.100318640124e-01 6.141787882224e-01 6.183157688181e-01 6.224414335250e-01 6.265559233899e-01 6.306602520983e-01 6.347513781993e-01 6.388312833593e-01 6.428993283716e-01 6.469541044135e-01 6.509961700583e-01 6.550248964666e-01 6.590400417782e-01 6.630414953584e-01 6.670280545716e-01 6.710003046604e-01 6.749578125913e-01 6.788993172983e-01 6.828256634539e-01 6.867359258146e-01 6.906297620811e-01 6.945068213839e-01 6.983673232878e-01 7.022100974307e-01 7.060355915745e-01 7.098426287389e-01 7.136321243702e-01 7.174026355190e-01 7.211539365436e-01 7.248862918607e-01 7.285982043179e-01 7.322903013972e-01 7.359624669034e-01 7.396137915913e-01 7.432437899145e-01 7.468521017836e-01 7.504394992970e-01 7.540036920395e-01 7.575461362514e-01 7.610655361042e-01 7.645627510452e-01 7.680364228824e-01 7.714850508517e-01 7.749104969731e-01 7.783115619265e-01 7.816873995438e-01 7.850379396821e-01 7.883635618360e-01 7.916633896381e-01 7.949358121786e-01 7.981821559432e-01 8.014016455892e-01 8.045939654121e-01 8.077582197888e-01 8.108945036410e-01 8.140027243977e-01 8.170811266674e-01 8.201320327121e-01 8.231526819203e-01 8.261438690478e-01 8.291044026459e-01 8.320345925161e-01 8.349339864117e-01 8.378021267909e-01 8.406387526629e-01 8.434434180125e-01 8.462154458029e-01 8.489546743775e-01 8.516613394726e-01 8.543342272396e-01 8.569732635220e-01 8.595791130675e-01 8.621503591117e-01 8.646862287949e-01 8.671877003926e-01 8.696530569231e-01 8.720828692275e-01 8.744759697352e-01 8.768329565963e-01 8.791529773106e-01 8.814354686091e-01 8.836804175501e-01 8.858864216542e-01 8.880548598472e-01 8.901851149469e-01 8.922759066455e-01 8.943271394273e-01 8.963383002866e-01 8.983101703603e-01 9.002405082902e-01 9.021314645939e-01 9.039797490676e-01 9.057874742862e-01 9.075531349718e-01 9.092762354815e-01 9.109571674427e-01 9.125953459281e-01 9.141894280796e-01 9.157405962585e-01 9.172477166201e-01 9.187104973281e-01 9.201290927718e-01 9.215026169481e-01 9.228306377824e-01 9.241134107244e-01 9.253501574967e-01 9.265410742343e-01 9.276854935068e-01 9.287822611922e-01 9.298323854617e-01 9.308344826984e-01 9.317894051105e-01 9.326955001050e-01 9.335538307807e-01 9.343629513008e-01 9.351227328314e-01 9.358343471458e-01 9.364953225867e-01 9.371067104129e-01 9.376674011290e-01 9.381782550815e-01 9.386381378088e-01 9.390470176553e-01 9.394039239225e-01 9.397092874795e-01 9.399630014893e-01 9.401644904044e-01 9.403134321374e-01 9.404091542125e-01 9.404523005013e-01 9.404425910866e-01 9.403793807309e-01 9.402619670582e-01 9.400900423952e-01 9.398649699071e-01 9.395846946780e-01 9.392502769910e-01 9.388609477467e-01 9.384161676272e-01 9.379163353689e-01 9.373606497254e-01 9.367491219972e-01 9.360827814826e-01 9.353588506377e-01 9.345795273705e-01 9.337431109554e-01 9.328501704374e-01 9.319006921777e-01 9.308936654102e-01 9.298307040011e-01 9.287091311909e-01 9.275307567220e-01 9.262952408393e-01 9.250008842412e-01 9.236504242539e-01 9.222408549928e-01 9.207740515581e-01 9.192488506966e-01 9.176648440570e-01 9.160236804833e-01 9.143232796952e-01 9.125646498246e-01 9.107485321476e-01 9.088721506177e-01 9.069387000575e-01 9.049456789926e-01 9.028952025457e-01 9.007862385685e-01 8.986179569891e-01 8.963918045230e-01 8.941066193883e-01 8.917626669171e-01 8.893613521888e-01 8.869009097016e-01 8.843834927063e-01 8.818061477351e-01 8.791723688241e-01 8.764800387436e-01 8.737293556928e-01 8.709217523049e-01 8.680553757427e-01 8.651333395465e-01 8.621532565043e-01 8.591160130271e-01 8.560227990527e-01 8.528716720047e-01 8.496655521589e-01 8.464024067720e-01 8.430839365711e-01 8.397099231750e-01 8.362798561413e-01 8.327966328782e-01 8.292571380201e-01 8.256649163107e-01 8.220183248049e-01 8.183175179646e-01 8.145656376364e-01 8.107584804820e-01 8.069018423399e-01 8.029916590784e-01 7.990305548578e-01 7.950196998023e-01 7.909578121737e-01 7.868474598869e-01 7.826870433201e-01 7.784788598332e-01 7.742232413248e-01 7.699195129014e-01 7.655716739262e-01 7.611755225730e-01 7.567363389045e-01 7.522524453086e-01 7.477250610443e-01 7.431562990903e-01 7.385440182645e-01 7.338931600007e-01 7.292003529471e-01 7.244698853643e-01 7.197020829137e-01 7.148953705543e-01 7.100562472769e-01 7.051789192201e-01 7.002708028230e-01 6.953295089617e-01 6.903563292550e-01 6.853550455896e-01 6.803225373751e-01 6.752664381504e-01 6.701821592444e-01 6.650740093746e-01 6.599438207295e-01 6.547904216950e-01 6.496206709042e-01 6.444284711956e-01 6.392232438526e-01 6.340018994905e-01 6.287678236807e-01 6.235259402673e-01 6.182694562148e-01 6.130113902671e-01 6.077453367649e-01 6.024775217592e-01 5.972102033699e-01 5.919417739381e-01 5.866811121669e-01 5.814223610888e-01 5.761775289808e-01 5.709402049038e-01 5.657184933340e-01 5.605147001549e-01 5.553268907230e-01 5.501668914291e-01 5.450266202782e-01 5.399195564646e-01 5.348419979706e-01 5.297986490589e-01 5.247962052891e-01 5.198300928385e-01 5.149157244371e-01 5.100424314229e-01 5.052267160510e-01 5.004645713574e-01 4.957609276226e-01 4.911245399626e-01 4.865484459800e-01 4.820515393114e-01 4.776229543827e-01 4.732785472109e-01 4.690156977846e-01 4.648398691133e-01 4.607601967459e-01 4.567697583708e-01 4.528886767393e-01 4.491034538190e-01 4.454337910689e-01 4.418755239562e-01 4.384327977608e-01 4.351179029422e-01 4.319197196459e-01 4.288622824686e-01 4.259292351007e-01 4.231405786275e-01 4.204917236885e-01 4.179850071234e-01 4.156349348178e-01 4.134257236271e-01 4.113839027019e-01 4.094887183709e-01 4.077611980879e-01 4.061942638166e-01 4.047884935372e-01 4.035571097125e-01 4.024823441692e-01 4.015899766352e-01 4.008547284182e-01 4.002983999633e-01 3.999096855934e-01 3.996878288252e-01 3.996451771384e-01 3.997575394830e-01 4.000524273370e-01 4.005007365040e-01 4.011224966372e-01 4.019016980311e-01 4.028378473686e-01 4.039394611865e-01 4.051801407301e-01 4.065871338762e-01 4.081262163091e-01 4.098183592677e-01 4.116437467583e-01 4.136006374720e-01 4.156977440295e-01 4.179050196044e-01 4.202507392586e-01 4.226955641495e-01 4.252621346954e-01 4.279307369981e-01 4.306960229759e-01 4.335678060786e-01 4.365130546881e-01 4.395621053540e-01 4.426741235781e-01 4.458722642045e-01 4.491350990385e-01 4.524580895912e-01 4.558520763656e-01 4.592830778949e-01 4.627806115380e-01 4.663068805487e-01 4.698817009387e-01 4.734878861263e-01 4.771179619784e-01 4.807847452250e-01 4.844541500384e-01 4.881568712408e-01 4.918547394176e-01 4.955667021619e-01 4.992796695951e-01 5.029833844564e-01 5.066930387500e-01 5.103758001127e-01 5.140588489057e-01 5.177112683686e-01 5.213473528783e-01 5.249579676892e-01 5.285303515396e-01 5.320807581328e-01 5.355806922231e-01 5.390517900433e-01 5.424702961346e-01 5.458439508619e-01 5.491700152385e-01 5.524332351700e-01 5.556513795859e-01 5.587985624056e-01 5.618909701138e-01 5.649141794911e-01 5.678674197109e-01 5.707557424362e-01 5.735612130232e-01 5.763001326131e-01 5.789540297571e-01 5.815291501830e-01 5.840227687739e-01 5.864262841910e-01 5.887480254166e-01 5.909743930777e-01 5.931125190408e-01 5.951554795445e-01 5.971016583390e-01 5.989544340734e-01 6.007026162952e-01 6.023553255150e-01 6.039028703626e-01 6.053459888327e-01 6.066887652838e-01 6.079188270930e-01 6.090474297841e-01 6.100629425044e-01 6.109701295811e-01 6.117684604753e-01 6.124498836092e-01 6.130257752035e-01 6.134814790768e-01 6.138273751457e-01 6.140577701602e-01 6.141710828852e-01 6.141739120381e-01 6.140539564219e-01 6.138256159395e-01 6.134769721352e-01 6.130131687092e-01 6.124371378613e-01 6.117398941047e-01 6.109353970698e-01 6.100084831686e-01 6.089718761313e-01 6.078218797787e-01 6.065556704599e-01 6.051852909306e-01 6.036947023696e-01 6.021043683149e-01 6.003990942444e-01 5.985890314755e-01 5.966787933236e-01 5.946565657085e-01 5.925458315969e-01 5.903238042842e-01 5.880132328363e-01 5.856068425372e-01 5.831051208468e-01 5.805223655764e-01 5.778427254820e-01 5.750913921712e-01 5.722530544499e-01 5.693416697582e-01 5.663601537475e-01 5.633036948331e-01 5.601926200815e-01 5.570126982538e-01 5.537853676916e-01 5.505057412154e-01 5.471783636390e-01 5.438183413988e-01 5.404163274105e-01 5.369940496677e-01 5.335452210825e-01 5.300816693012e-01 5.266126179031e-01 5.231357004683e-01 5.196712097868e-01 5.162139980160e-01 5.127792256755e-01 5.093754140528e-01 5.060051675589e-01 5.026845198608e-01 4.994148137041e-01 4.962104413544e-01 4.930804196999e-01 4.900282270871e-01 4.870735131692e-01 4.842158592296e-01 4.814711301142e-01 4.788516849364e-01 4.763559973259e-01 4.740129402952e-01 4.718121615746e-01 4.697794192637e-01 4.679186130094e-01 4.662335179822e-01 4.647533236706e-01 4.634584889277e-01 4.623884307212e-01 4.615287349954e-01 4.608979069846e-01 4.605092861725e-01 4.603482546769e-01 4.604568277550e-01 4.608011494923e-01 4.614185332756e-01 4.622995628960e-01 4.634405354227e-01 4.648728558419e-01 4.665563157015e-01 4.685399119868e-01 4.707836777558e-01 4.733096929622e-01 4.761209703797e-01 4.791872375315e-01 4.825516009744e-01 4.861600969277e-01 4.900523882349e-01 4.941992558268e-01 4.985945475224e-01 5.032591161491e-01 5.081429259800e-01 5.132882511515e-01 5.186480422350e-01 5.242341465417e-01 5.300443758116e-01 5.360441360337e-01 5.422654856618e-01 5.486575365772e-01 5.552425046242e-01 5.620003318434e-01 5.689126232104e-01 5.759973078665e-01 5.832099694551e-01 5.905726850786e-01 5.980606141509e-01 6.056610385681e-01 6.133853779613e-01 6.211955700287e-01 6.291100531641e-01 6.371065321290e-01 6.451706189898e-01 6.533159964199e-01 6.615038544377e-01 6.697542807008e-01 6.780427652087e-01 6.863588126579e-01 6.947158709733e-01 7.030725230301e-01 7.114546103597e-01 7.198317157659e-01 7.282025230692e-01 7.365712384686e-01 7.449033172228e-01 7.532267355667e-01 7.615034428939e-01 7.697423370442e-01 7.779404688238e-01 7.860698755865e-01 7.941538219931e-01 8.021573390007e-01 8.100934316891e-01 8.179490657355e-01 8.257105398135e-01 8.333892197981e-01 8.409592057632e-01 8.484292749017e-01 8.557870416285e-01 8.630247322553e-01 8.701426747800e-01 8.771301426953e-01 8.839822507801e-01 8.906978929416e-01 8.972646290587e-01 9.036827420172e-01 9.099484338299e-01 9.160448685251e-01 9.219854888384e-01 9.277485465557e-01 9.333377311726e-01 9.387522951011e-01 9.439718892142e-01 9.490150700118e-01 9.538544436594e-01 9.585031787760e-01 9.629520078887e-01 9.671889498136e-01 9.712290423658e-01 9.750467865311e-01 9.786578912540e-01 9.820492919368e-01 9.852197728242e-01 9.881717930059e-01 9.908951945879e-01 9.933971499048e-01 9.956679854220e-01 9.977132682287e-01 9.995265504067e-01 1.001112137627e+00 1.002465675150e+00 1.003590983786e+00 1.004488103802e+00 1.005153064315e+00 1.005598364360e+00 1.005810559980e+00 1.005808553376e+00 1.005584156785e+00 1.005142282630e+00 1.004496228277e+00 1.003632911171e+00 1.002578077760e+00 1.001321414324e+00 9.998775870611e-01 9.982528044167e-01 9.964485877320e-01 9.944846078281e-01 9.923579728485e-01 9.900872503016e-01 9.876781150133e-01 9.851418961439e-01 9.824924366155e-01 9.797399089192e-01 9.768996437513e-01 9.739829775394e-01 9.710066723955e-01 9.679821303082e-01 9.649294478256e-01 9.618602286059e-01 9.587945158214e-01 9.557468023528e-01 9.527343485863e-01 9.497786920912e-01 9.468905938286e-01 9.440971588020e-01 9.414066865144e-01 9.388443185786e-01 9.364260193754e-01 9.341650850966e-01 9.320872744214e-01 9.301979599254e-01 9.285229697305e-01 9.270714870261e-01 9.258594245816e-01 9.249013678029e-01 9.242051954956e-01 9.237859851794e-01 9.236487831161e-01 9.238044839214e-01 9.242548188652e-01 9.250088289163e-01 9.260640966509e-01 9.274240904796e-01 9.290863503917e-01 9.310452764612e-01 9.332986651075e-01 9.358353720364e-01 9.386510232318e-01 9.417276152704e-01 9.450593451882e-01 9.486253916839e-01 9.524126363715e-01 9.564051847023e-01 9.605755543389e-01 9.649168943826e-01 9.693918492372e-01 9.739904296376e-01 9.786840442903e-01 9.834457421777e-01 9.882614237928e-01 9.930913239769e-01 9.979242743476e-01 1.002725635348e+00 1.007474597145e+00 1.012148537607e+00 1.016717742952e+00 1.021164645857e+00 1.025459698347e+00 1.029587105365e+00 1.033520198304e+00 1.037242987471e+00 1.040733906587e+00 1.043975488816e+00 1.046953674493e+00 1.049648110573e+00 1.052052564100e+00 1.054147393135e+00 1.055929949702e+00 1.057384913636e+00 1.058508921438e+00 1.059300787228e+00 1.059745832883e+00 1.059858838845e+00 1.059625089372e+00 1.059056805347e+00 1.058155568176e+00 1.056925254101e+00 1.055379230284e+00 1.053519311074e+00 1.051366140513e+00 1.048923234406e+00 1.046212464554e+00 1.043247738328e+00 1.040042330055e+00 1.036622237723e+00 1.032999917587e+00 1.029200710267e+00 1.025242938675e+00 1.021152040745e+00 1.016947659276e+00 1.012653894713e+00 1.008295633048e+00 1.003890946986e+00 9.994692602339e-01 9.950471495414e-01 9.906500742603e-01 9.862984305195e-01 9.820133524577e-01 9.778148703418e-01 9.737205822877e-01 9.697509391166e-01 9.659187548146e-01 9.622449776557e-01 9.587364283242e-01 9.554157461513e-01 9.522883389177e-01 9.493675617615e-01 9.466668344362e-01 9.441888949686e-01 9.419528701208e-01 9.399550511500e-01 9.382151683706e-01 9.367332864945e-01 9.355172789704e-01 9.345822410168e-01 9.339234032282e-01 9.335609595150e-01 9.334933727337e-01 9.337335636814e-01 9.342883261541e-01 9.351631461626e-01 9.363719655831e-01 9.379138839051e-01 9.398049921096e-01 9.420442567460e-01 9.446408651237e-01 9.475968231548e-01 9.509155711046e-01 9.545981094380e-01 9.586393847896e-01 9.630413949928e-01 9.677893383575e-01 9.728807199616e-01 9.782957431676e-01 9.840191547924e-01 9.900357721894e-01 9.963124824681e-01 1.002833912609e+00 1.009557481226e+00 1.016461148923e+00 1.023502352644e+00 1.030642831666e+00 1.037849209514e+00 1.045068928979e+00 1.052272279961e+00 1.059404792762e+00 1.066432151909e+00 1.073310596815e+00 1.079995011988e+00 1.086456427540e+00 1.092647390848e+00 1.098546290581e+00 1.104114703217e+00 1.109334359337e+00 1.114179984553e+00 1.118633880165e+00 1.122691153530e+00 1.126335669863e+00 1.129574350856e+00 1.132402309411e+00 1.134831936005e+00 1.136873970454e+00 1.138541253568e+00 1.139857083637e+00 1.140837994724e+00 1.141514861404e+00 1.141906223611e+00 1.142043682051e+00 1.141952470455e+00 1.141656272924e+00 1.141185305887e+00 1.140556054007e+00 1.139795987832e+00 1.138916875160e+00 1.137937605097e+00 1.136869657851e+00 1.135720934145e+00 1.134497799720e+00 1.133201112304e+00 1.131839781306e+00 1.130403165219e+00 1.128901533016e+00 1.127326632156e+00 1.125681477886e+00 1.123974264277e+00 1.122196821935e+00 1.120375081628e+00 1.118503690438e+00 1.116611852363e+00 1.114712709637e+00 1.112828708642e+00 1.110995493149e+00 1.109230564868e+00 1.107578792773e+00 1.106059218625e+00 1.104713186918e+00 1.103565488694e+00 1.102639292404e+00 1.101964361318e+00 1.101541728651e+00 1.101394765582e+00 1.101510537326e+00 1.101888309284e+00 1.102510413537e+00 1.103348368459e+00 1.104383616112e+00 1.105565369088e+00 1.106871298522e+00 1.108244670447e+00 1.109656848714e+00 1.111065992620e+00 1.112428755534e+00 1.113733981788e+00 1.114936544413e+00 1.116041001081e+00 1.117025416535e+00 1.117894690031e+00 1.118657151468e+00 1.119309801656e+00 1.119883130184e+00 1.120369698587e+00 1.120792753586e+00 1.121148503416e+00 1.121435712520e+00 1.121645421943e+00 1.121743473262e+00 1.121709041742e+00 1.121482555865e+00 1.121020618270e+00 1.120254586876e+00 1.119120738790e+00 1.117560866580e+00 1.115504872321e+00 1.112919388545e+00 1.109755837587e+00 1.106012959156e+00 1.101691380383e+00 1.096827540175e+00 1.091483498612e+00 1.085735616062e+00 1.080243873541e+00 1.073365215356e+00 1.065942527529e+00 1.059035206329e+00 1.053503530218e+00 1.049695237594e+00 1.047328894583e+00 1.045611132125e+00 1.043589755974e+00 1.040563192905e+00 1.036350979587e+00 1.031371097230e+00 1.026498961102e+00 1.022699350628e+00 1.020616435377e+00 1.020308602651e+00 1.021200663515e+00 1.022282911504e+00 1.022516669167e+00 1.021226952644e+00 1.018321115947e+00 1.014324049676e+00 1.010158737225e+00 1.006755615419e+00 1.004675563972e+00 1.003885373965e+00 1.003762524246e+00 1.003360089635e+00 1.001813927949e+00 9.986887088272e-01 9.941585221970e-01 9.889766137564e-01 9.841891862642e-01 9.807133782609e-01 9.789935205130e-01 9.788158148904e-01 9.793748405360e-01 9.796122467075e-01 9.786393164929e-01 9.760333935614e-01 9.719912482752e-01 9.672311906722e-01 9.626585178925e-01 9.589686079073e-01 9.563483470372e-01 9.543598338313e-01 9.520875769729e-01 9.485229553834e-01 9.429534769171e-01 9.352348374870e-01 9.258961460666e-01 9.159730362135e-01 9.066330540621e-01 8.987729387576e-01 8.927244378812e-01 8.881600224473e-01 8.843146046130e-01 8.803933548046e-01 8.759504352922e-01 8.711225208376e-01 8.666565081022e-01 8.636114788306e-01 8.629268723407e-01 8.650260652834e-01 8.695931538579e-01 8.756462090571e-01 8.818968256744e-01 8.872181814817e-01 8.909725502558e-01 8.931991647155e-01 8.945166836568e-01 8.957902788967e-01 8.977353559984e-01 9.005973385238e-01 9.040209568236e-01 9.071939218198e-01 9.092172111391e-01 9.094830905431e-01 9.079490642930e-01 9.052267749073e-01 9.023913268941e-01 9.005914313098e-01 9.006283567244e-01 9.026470123945e-01 9.060622804334e-01 9.098081070278e-01 9.127527452759e-01 9.141006181156e-01 9.136636664026e-01 9.118995084911e-01 9.096877410582e-01 9.079464518395e-01 9.072701786012e-01 9.076715831065e-01 9.085979531185e-01 9.092124985325e-01 9.087870988002e-01 9.070487140156e-01 9.043903359252e-01 9.018104837159e-01 9.005763522653e-01 9.017798479231e-01 9.058706543269e-01 9.123705813414e-01 9.200427791555e-01 9.286053260867e-01 8.942115324214e-01 8.753055231486e-01 8.329133453287e-01 7.973917218434e-01 7.914496358466e-01 8.185936220317e-01 8.611626465355e-01 8.944815412254e-01 9.009874702986e-01 8.765625969148e-01 8.315278620800e-01 7.878525814456e-01 7.695316202559e-01 7.863464891644e-01 8.252964478268e-01 8.611084889887e-01 8.724172936760e-01 8.507031599547e-01 8.034102636811e-01 7.534739208586e-01 7.319152693101e-01 7.578251801909e-01 8.207566672291e-01 8.901997401847e-01 9.369536198921e-01 9.445492418170e-01 9.123038713211e-01 8.559512224649e-01 8.055158225142e-01 7.941811141733e-01 8.353619878424e-01 9.108556845857e-01 9.876806241008e-01 1.038652406008e+00 1.050726793571e+00 1.026076720152e+00 9.806920510213e-01 9.397387327429e-01 9.267044425965e-01 9.488286762778e-01 9.921238622119e-01 1.032522246255e+00 1.050125656956e+00 1.036937584835e+00 9.988158331716e-01 9.536746026464e-01 9.249429142966e-01 9.287923165905e-01 9.625707382613e-01 1.006735065950e+00 1.037972933665e+00 1.040361646205e+00 1.010286993604e+00 9.574658426686e-01 9.028895741340e-01 8.716470048236e-01 8.788390980604e-01 9.183587209246e-01 9.680687490099e-01 1.004819956834e+00 1.014816586282e+00 9.968437271739e-01 9.616500758812e-01 9.278804193572e-01 9.136636029680e-01 9.257498722905e-01 9.549973272969e-01 9.833275205420e-01 9.947467872873e-01 9.826957902643e-01 9.523611735507e-01 9.189954745733e-01 9.012380255501e-01 9.099378787152e-01 9.398898473136e-01 9.731261069549e-01 9.901108290844e-01 9.789904433827e-01 9.402256576498e-01 8.875695113064e-01 8.448847970269e-01 8.353292614895e-01 8.649288959508e-01 9.171291539462e-01 9.653955340197e-01 9.883877151509e-01 9.772425678072e-01 9.374657681793e-01 8.877057036595e-01 8.537760140779e-01 8.564990312580e-01
 8.844961417616e-01 8.839962233211e-01 8.834589244893e-01 8.828150496230e-01 8.820190159513e-01 8.811044295620e-01 8.802075642801e-01 8.794629925735e-01 8.788757217436e-01 8.783340632625e-01 8.777285250349e-01 8.770089172648e-01 8.761609634465e-01 8.752077477623e-01 8.742446910406e-01 8.734042386687e-01 8.727347911877e-01 8.721487424505e-01 8.715046350403e-01 8.707203043764e-01 8.697964198046e-01 8.687867477539e-01 8.677803897922e-01 8.668728002219e-01 8.661073593512e-01 8.654281515756e-01 8.647218124180e-01 8.638946455660e-01 8.629142675282e-01 8.618156156161e-01 8.606997008051e-01 8.597008298058e-01 8.588926176965e-01 8.582098660595e-01 8.574865908207e-01 8.565864352524e-01 8.554961210371e-01 8.543147624775e-01 8.531812517186e-01 8.522043942055e-01 8.514052864304e-01 8.506962923264e-01 8.499240685924e-01 8.489691398046e-01 8.478216460918e-01 8.465875832246e-01 8.454309013427e-01 8.444795068366e-01 8.437373596181e-01 8.430576083942e-01 8.422372400251e-01 8.411676837407e-01 8.399236958792e-01 8.386931194712e-01 8.376314703574e-01 8.367633020668e-01 8.359857293984e-01 8.351517773123e-01 8.341648203613e-01 8.330228126632e-01 8.317987573917e-01 8.305813400772e-01 8.294307443135e-01 8.283796941381e-01 8.274268681487e-01 8.265091950567e-01 8.255121530045e-01 8.243345595008e-01 8.229795096555e-01 8.215704824945e-01 8.202791969498e-01 8.192119118410e-01 8.183243837547e-01 8.174344383997e-01 8.163453017036e-01 8.150000417717e-01 8.135258340831e-01 8.121291334220e-01 8.109502357406e-01 8.099746586930e-01 8.090615318842e-01 8.080385651663e-01 8.068127424392e-01 8.054218702556e-01 8.039897073400e-01 8.026383365282e-01 8.014251277088e-01 8.003347188409e-01 7.992878533817e-01 7.981750806537e-01 7.969114505203e-01 7.954887400934e-01 7.939842613362e-01 7.925225745850e-01 7.912093010803e-01 7.900665000071e-01 7.890018524031e-01 7.878584769930e-01 7.865226185572e-01 7.849966761335e-01 7.833991748090e-01 7.818833053624e-01 7.805546213674e-01 7.793999246893e-01 7.782939966347e-01 7.770690798379e-01 7.756241079040e-01 7.739832957267e-01 7.722809276101e-01 7.706950852067e-01 7.693397484189e-01 7.681800667214e-01 7.670406121007e-01 7.657172601615e-01 7.641209134709e-01 7.623350976734e-01 7.605703086750e-01 7.590244499559e-01 7.577463976817e-01 7.565980998296e-01 7.553486597951e-01 7.538413139928e-01 7.520858627286e-01 7.502420530895e-01 7.485148705085e-01 7.470235019114e-01 7.457240816896e-01 7.444423813948e-01 7.429975210863e-01 7.413170088507e-01 7.394687041336e-01 7.376188859451e-01 7.359257391766e-01 7.344319399428e-01 7.330401100226e-01 7.315926197554e-01 7.299762312719e-01 7.281844574387e-01 7.263121529109e-01 7.244940998106e-01 7.228141151708e-01 7.212539770953e-01 7.197183519892e-01 7.181068333234e-01 7.163672575937e-01 7.145227511451e-01 7.126535111825e-01 7.108426543415e-01 7.091151868536e-01 7.074408011085e-01 7.057610293931e-01 7.040223121145e-01 7.022028824836e-01 7.003285137930e-01 6.984472370021e-01 6.965990136492e-01 6.947930732594e-01 6.930139161054e-01 6.912225947089e-01 6.893860016032e-01 6.875009956996e-01 6.855881703965e-01 6.836728252232e-01 6.817681410662e-01 6.798767187537e-01 6.779878591871e-01 6.760855747955e-01 6.741612819332e-01 6.722159663576e-01 6.702504981517e-01 6.682725263364e-01 6.662946814518e-01 6.643203901586e-01 6.623444093940e-01 6.603624143704e-01 6.583670059964e-01 6.563518532246e-01 6.543171604817e-01 6.522728146369e-01 6.502278228750e-01 6.481839984297e-01 6.461400195841e-01 6.440845629323e-01 6.420088214824e-01 6.399115338131e-01 6.378048371837e-01 6.356972656991e-01 6.335906006314e-01 6.314761474267e-01 6.293452550406e-01 6.271917707535e-01 6.250207990436e-01 6.228442111055e-01 6.206656296368e-01 6.184793136901e-01 6.162800695110e-01 6.140626234814e-01 6.118275078447e-01 6.095840047811e-01 6.073376249885e-01 6.050866014707e-01 6.028241691970e-01 6.005481577378e-01 5.982558849088e-01 5.959526488424e-01 5.936449700613e-01 5.913342734225e-01 5.890156600125e-01 5.866843732207e-01 5.843390298745e-01 5.819823866977e-01 5.796182636639e-01 5.772498569575e-01 5.748743815380e-01 5.724858024414e-01 5.700842291116e-01 5.676709267405e-01 5.652497939625e-01 5.628226175147e-01 5.603881112365e-01 5.579413316835e-01 5.554786760790e-01 5.530041171213e-01 5.505195082842e-01 5.480284188002e-01 5.455307481769e-01 5.430211351328e-01 5.404963873535e-01 5.379580010698e-01 5.354113715917e-01 5.328577676156e-01 5.302973545860e-01 5.277274185493e-01 5.251449068061e-01 5.225502399117e-01 5.199474577252e-01 5.173386435174e-01 5.147223310212e-01 5.120968051423e-01 5.094597349783e-01 5.068115066234e-01 5.041551291470e-01 5.014926253431e-01 4.988216350958e-01 4.961381451017e-01 4.934424551609e-01 4.907373808895e-01 4.880240792918e-01 4.853044627474e-01 4.825734284900e-01 4.798303347335e-01 4.770780743401e-01 4.743183750531e-01 4.715514419095e-01 4.687779416494e-01 4.659941322312e-01 4.632001145911e-01 4.603982410728e-01 4.575906350002e-01 4.547751734522e-01 4.519482948944e-01 4.491124741008e-01 4.462678802567e-01 4.434167759004e-01 4.405584644534e-01 4.376908131422e-01 4.348119188287e-01 4.319261447945e-01 4.290350993978e-01 4.261391903875e-01 4.232357181893e-01 4.203236160129e-01 4.174037325550e-01 4.144778071266e-01 4.115470191751e-01 4.086090623671e-01 4.056635370809e-01 4.027111016896e-01 3.997526756949e-01 3.967893166416e-01 3.938206949836e-01 3.908463864508e-01 3.878666107978e-01 3.848799101548e-01 3.818896057138e-01 3.788928812226e-01 3.758915383995e-01 3.728876081714e-01 3.698800950475e-01 3.668681907100e-01 3.638532211713e-01 3.608326509394e-01 3.578089257278e-01 3.547830240253e-01 3.517546394892e-01 3.487249690241e-01 3.456940058002e-01 3.426612693767e-01 3.396273219037e-01 3.365918171447e-01 3.335561244206e-01 3.305192679456e-01 3.274831010024e-01 3.244486587670e-01 3.214162923470e-01 3.183862808109e-01 3.153571042761e-01 3.123297182465e-01 3.093038429840e-01 3.062831579608e-01 3.032673414812e-01 3.002571569217e-01 2.972525935607e-01 2.942534922637e-01 2.912605437997e-01 2.882743008517e-01 2.852960410253e-01 2.823268339831e-01 2.793690019941e-01 2.764223398431e-01 2.734860765324e-01 2.705619219528e-01 2.676493571198e-01 2.647500079237e-01 2.618673692027e-01 2.590013705205e-01 2.561538457536e-01 2.533254089656e-01 2.505140506673e-01 2.477220223486e-01 2.449522927959e-01 2.422065634066e-01 2.394877432528e-01 2.367957544399e-01 2.341313432317e-01 2.314949150089e-01 2.288883421239e-01 2.263150109920e-01 2.237768547745e-01 2.212771844448e-01 2.188155564990e-01 2.163937016825e-01 2.140131958353e-01 2.116754808715e-01 2.093850805272e-01 2.071446572995e-01 2.049552173638e-01 2.028195923254e-01 2.007387545697e-01 1.987153480831e-01 1.967518922319e-01 1.948516992958e-01 1.930182929121e-01 1.912531534752e-01 1.895586302725e-01 1.879369428082e-01 1.863905347909e-01 1.849233196588e-01 1.835374229056e-01 1.822356740311e-01 1.810200536460e-01 1.798928906929e-01 1.788566385216e-01 1.779138541092e-01 1.770670363627e-01 1.763180924605e-01 1.756680077356e-01 1.751195443230e-01 1.746746399897e-01 1.743348909786e-01 1.741009698638e-01 1.739739097118e-01 1.739553677808e-01 1.740452221765e-01 1.742444331055e-01 1.745539744786e-01 1.749727353278e-01 1.755012332125e-01 1.761381042064e-01 1.768838890030e-01 1.777384273647e-01 1.786997792706e-01 1.797661827214e-01 1.809377262745e-01 1.822120854604e-01 1.835879362090e-01 1.850632153285e-01 1.866373662057e-01 1.883068539847e-01 1.900705809827e-01 1.919255384659e-01 1.938700666700e-01 1.959032154260e-01 1.980209425866e-01 2.002217212603e-01 2.025032459377e-01 2.048627750508e-01 2.072986574136e-01 2.098081889789e-01 2.123892322124e-01 2.150404504154e-01 2.177581706317e-01 2.205408563514e-01 2.233872674633e-01 2.262927465372e-01 2.292583087149e-01 2.322803876638e-01 2.353572465358e-01 2.384873755272e-01 2.416679028892e-01 2.448985714246e-01 2.481764379491e-01 2.515007068339e-01 2.548686809006e-01 2.582798742741e-01 2.617322931355e-01 2.652242184263e-01 2.687549262976e-01 2.723220984498e-01 2.759254240212e-01 2.795636300098e-01 2.832333440408e-01 2.869358203713e-01 2.906688261880e-01 2.944313533386e-01 2.982228502474e-01 3.020415506105e-01 3.058859599024e-01 3.097557052633e-01 3.136507835776e-01 3.175690312659e-01 3.215102549011e-01 3.254732378225e-01 3.294566819770e-01 3.334605790410e-01 3.374840772905e-01 3.415257683457e-01 3.455860555830e-01 3.496626538362e-01 3.537562293207e-01 3.578651354856e-01 3.619898966308e-01 3.661283284447e-01 3.702812234992e-01 3.744469752876e-01 3.786253416658e-01 3.828156555317e-01 3.870171686735e-01 3.912301251402e-01 3.954530377240e-01 3.996855268442e-01 4.039275650933e-01 4.081780911381e-01 4.124370714379e-01 4.167037836922e-01 4.209779067755e-01 4.252586641921e-01 4.295461921604e-01 4.338389325459e-01 4.381377032859e-01 4.424419681250e-01 4.467491984747e-01 4.510620138150e-01 4.553769974058e-01 4.596959677312e-01 4.640186308617e-01 4.683424477305e-01 4.726691003626e-01 4.769977907481e-01 4.813266210296e-01 4.856572085202e-01 4.899880006742e-01 4.943186281526e-01 4.986494902273e-01 5.029798176241e-01 5.073080869996e-01 5.116357009326e-01 5.159614363522e-01 5.202846164531e-01 5.246053084653e-01 5.289230577654e-01 5.332379732387e-01 5.375492601461e-01 5.418559385786e-01 5.461590233861e-01 5.504571808284e-01 5.547504513015e-01 5.590380202748e-01 5.633204958405e-01 5.675966175108e-01 5.718661877687e-01 5.761293299854e-01 5.803848146541e-01 5.846332816660e-01 5.888740153842e-01 5.931059874882e-01 5.973295691083e-01 6.015452529727e-01 6.057501994725e-01 6.099463211030e-01 6.141332097431e-01 6.183090881636e-01 6.224749440138e-01 6.266302765001e-01 6.307733080888e-01 6.349060022506e-01 6.390257323295e-01 6.431337042480e-01 6.472291793170e-01 6.513111206967e-01 6.553805668328e-01 6.594352328702e-01 6.634768796958e-01 6.675039408701e-01 6.715156408475e-01 6.755130540621e-01 6.794945379325e-01 6.834609312108e-01 6.874108988788e-01 6.913451027336e-01 6.952617876940e-01 6.991617621606e-01 7.030435641878e-01 7.069079560306e-01 7.107547850248e-01 7.145825755895e-01 7.183908558089e-01 7.221802753899e-01 7.259505736138e-01 7.297001801719e-01 7.334298681028e-01 7.371389918390e-01 7.408279751560e-01 7.444949509512e-01 7.481397507876e-01 7.517632678082e-01 7.553645080840e-01 7.589430934399e-01 7.624975070620e-01 7.660291670679e-01 7.695378389867e-01 7.730207403553e-01 7.764796451771e-01 7.799132347140e-01 7.833227885700e-01 7.867057319619e-01 7.900627586610e-01 7.933933180769e-01 7.966966630935e-01 7.999740703954e-01 8.032235283900e-01 8.064454298738e-01 8.096391708385e-01 8.128035710447e-01 8.159395244993e-01 8.190460037372e-01 8.221234167925e-01 8.251702710024e-01 8.281868848212e-01 8.311728413600e-01 8.341271250511e-01 8.370500267914e-01 8.399409309581e-01 8.428007727312e-01 8.456266805843e-01 8.484208218339e-01 8.511814070275e-01 8.539078080443e-01 8.566003523059e-01 8.592582412231e-01 8.618817271851e-01 8.644698931021e-01 8.670225388190e-01 8.695392051330e-01 8.720188719008e-01 8.744624696002e-01 8.768696714123e-01 8.792388452538e-01 8.815701303659e-01 8.838638867894e-01 8.861188734384e-01 8.883348324549e-01 8.905127865298e-01 8.926494226201e-01 8.947472770353e-01 8.968046347562e-01 8.988207908340e-01 9.007969106111e-01 9.027308435533e-01 9.046232573945e-01 9.064733327598e-01 9.082814261967e-01 9.100464428114e-01 9.117684991959e-01 9.134474695750e-01 9.150818211304e-01 9.166728037744e-01 9.182184067852e-01 9.197200899547e-01 9.211766154236e-01 9.225862008156e-01 9.239511468035e-01 9.252692885137e-01 9.265408885976e-01 9.277654412655e-01 9.289427714451e-01 9.300730951103e-01 9.311539408843e-01 9.321886010561e-01 9.331734050233e-01 9.341098294894e-01 9.349965602852e-01 9.358344117736e-01 9.366225431901e-01 9.373598193281e-01 9.380473086505e-01 9.386836139573e-01 9.392690866949e-01 9.398031560892e-01 9.402856739902e-01 9.407153640343e-01 9.410934536239e-01 9.414196906546e-01 9.416929985303e-01 9.419123197973e-01 9.420788562296e-01 9.421916522054e-01 9.422504868600e-01 9.422551525695e-01 9.422062424526e-01 9.421014789340e-01 9.419429263219e-01 9.417283147277e-01 9.414587073516e-01 9.411338014285e-01 9.407524639570e-01 9.403155373075e-01 9.398214669732e-01 9.392716358066e-01 9.386648613049e-01 9.380012908016e-01 9.372812157242e-01 9.365029327815e-01 9.356675246890e-01 9.347748165722e-01 9.338236946310e-01 9.328152677981e-01 9.317484630633e-01 9.306232532077e-01 9.294398472317e-01 9.281975417762e-01 9.268971237472e-01 9.255369349470e-01 9.241189163185e-01 9.226413417213e-01 9.211039193249e-01 9.195085091479e-01 9.178530054606e-01 9.161389060243e-01 9.143652672875e-01 9.125320784684e-01 9.106391130889e-01 9.086870288189e-01 9.066751713398e-01 9.046037226073e-01 9.024730521585e-01 9.002825413454e-01 8.980320936637e-01 8.957237415689e-01 8.933550230720e-01 8.909265201509e-01 8.884392546547e-01 8.858920454338e-01 8.832867028308e-01 8.806218158102e-01 8.778980231067e-01 8.751158658714e-01 8.722742253072e-01 8.693750492384e-01 8.664163772184e-01 8.634007041687e-01 8.603262145242e-01 8.571946206968e-01 8.540055371529e-01 8.507582086004e-01 8.474559445860e-01 8.440963032679e-01 8.406790451366e-01 8.372081750703e-01 8.336784796218e-01 8.300961103648e-01 8.264572086435e-01 8.227637020918e-01 8.190167439456e-01 8.152152422184e-01 8.113617492571e-01 8.074537963710e-01 8.034950154052e-01 7.994834474150e-01 7.954203029563e-01 7.913088506965e-01 7.871438939368e-01 7.829317776719e-01 7.786701110542e-01 7.743599746270e-01 7.700038634382e-01 7.655984818872e-01 7.611492482083e-01 7.566532176642e-01 7.521130933009e-01 7.475303158676e-01 7.429030224356e-01 7.382362482349e-01 7.335256540429e-01 7.287777519670e-01 7.239897785092e-01 7.191639303561e-01 7.143019992161e-01 7.094021023648e-01 7.044709265061e-01 6.995042441818e-01 6.945060671126e-01 6.894775316526e-01 6.844177752452e-01 6.793330611047e-01 6.742169199320e-01 6.690793310829e-01 6.639161539351e-01 6.587310230715e-01 6.535277072739e-01 6.483007556563e-01 6.430619832190e-01 6.378035087836e-01 6.325341482634e-01 6.272529537731e-01 6.219602261158e-01 6.166629014252e-01 6.113557862457e-01 6.060496265474e-01 6.007396117091e-01 5.954315326646e-01 5.901277655759e-01 5.848268955195e-01 5.795395837711e-01 5.742572767616e-01 5.689941296519e-01 5.637448489778e-01 5.585151494709e-01 5.533099588752e-01 5.481254949945e-01 5.429756642425e-01 5.378502357379e-01 5.327655517836e-01 5.277161030733e-01 5.227079542727e-01 5.177485578868e-01 5.128314405481e-01 5.079744464854e-01 5.031660441983e-01 4.984229176331e-01 4.937418104140e-01 4.891279865584e-01 4.845900775619e-01 4.801218762863e-01 4.757419042404e-01 4.714380648976e-01 4.672297004053e-01 4.631125939754e-01 4.590906282705e-01 4.551765722852e-01 4.513607222503e-01 4.476647694774e-01 4.440749577514e-01 4.406114029290e-01 4.372688075527e-01 4.340529590169e-01 4.309748228475e-01 4.280239391000e-01 4.252251121460e-01 4.225584603815e-01 4.200484692006e-01 4.176857084332e-01 4.154755247731e-01 4.134298072680e-01 4.115336943372e-01 4.098136137603e-01 4.082472247754e-01 4.068567113941e-01 4.056314893849e-01 4.045753585742e-01 4.036991830584e-01 4.029827379006e-01 4.024539737751e-01 4.020861587752e-01 4.019008330674e-01 4.018830838463e-01 4.020346292327e-01 4.023652910424e-01 4.028503977422e-01 4.035181888804e-01 4.043355484561e-01 4.053263520690e-01 4.064688238320e-01 4.077659146181e-01 4.092231978959e-01 4.108162236742e-01 4.125693788570e-01 4.144474143166e-01 4.164729878307e-01 4.186241365545e-01 4.209003851904e-01 4.233074085405e-01 4.258158571067e-01 4.284541333273e-01 4.311824477291e-01 4.340244284969e-01 4.369558359339e-01 4.399767461914e-01 4.430922465013e-01 4.462735100537e-01 4.495468041405e-01 4.528729809779e-01 4.562760164269e-01 4.597328587825e-01 4.632406191767e-01 4.668076183885e-01 4.704020027113e-01 4.740536880026e-01 4.777220643101e-01 4.814298000270e-01 4.851573792541e-01 4.889002247195e-01 4.926690551680e-01 4.964314003378e-01 5.002156369098e-01 5.039873746978e-01 5.077642539531e-01 5.115320249546e-01 5.152819712100e-01 5.190276779657e-01 5.227397545827e-01 5.264411743136e-01 5.301049183089e-01 5.337426151450e-01 5.373457579803e-01 5.409036862211e-01 5.444307630038e-01 5.479002684094e-01 5.513318441840e-01 5.547049183333e-01 5.580237937425e-01 5.612893548501e-01 5.644849286027e-01 5.676267308701e-01 5.706939606307e-01 5.736957683865e-01 5.766252235615e-01 5.794767507073e-01 5.822570097375e-01 5.849502406128e-01 5.875674447292e-01 5.900956245275e-01 5.925390177992e-01 5.948957908554e-01 5.971564695124e-01 5.993309000557e-01 6.014048062412e-01 6.033858484982e-01 6.052690583918e-01 6.070488567929e-01 6.087331235133e-01 6.103079966693e-01 6.117831649023e-01 6.131511883971e-01 6.144102370219e-01 6.155660366947e-01 6.166060521407e-01 6.175411542845e-01 6.183619525443e-01 6.190710532927e-01 6.196702451216e-01 6.201499802466e-01 6.205232851570e-01 6.207755751958e-01 6.209172120626e-01 6.209436207824e-01 6.208514613130e-01 6.206507474048e-01 6.203266814239e-01 6.198935829447e-01 6.193428320389e-01 6.186762122295e-01 6.179005842731e-01 6.170037240920e-01 6.160039845443e-01 6.148824821075e-01 6.136554905606e-01 6.123193795901e-01 6.108691539947e-01 6.093219162512e-01 6.076574697597e-01 6.058984020256e-01 6.040328712033e-01 6.020663710417e-01 6.000074341944e-01 5.978429412123e-01 5.955959447401e-01 5.932493801407e-01 5.908202150455e-01 5.883056904114e-01 5.857043622171e-01 5.830338505009e-01 5.802781564522e-01 5.774607160945e-01 5.745720456446e-01 5.716191360100e-01 5.686148732690e-01 5.655472989797e-01 5.624412962067e-01 5.592840881295e-01 5.560919771973e-01 5.528690483582e-01 5.496132755285e-01 5.463459490733e-01 5.430551256439e-01 5.397619063742e-01 5.364678579828e-01 5.331776045104e-01 5.299063361372e-01 5.266504196403e-01 5.234294637505e-01 5.202444449392e-01 5.171039417296e-01 5.140220721721e-01 5.109988125765e-01 5.080523999531e-01 5.051862886930e-01 5.024087909629e-01 4.997386833401e-01 4.971703734302e-01 4.947299795308e-01 4.924146461806e-01 4.902384167809e-01 4.882195404347e-01 4.863474232175e-01 4.846578447730e-01 4.831362214000e-01 4.818070620334e-01 4.806771251207e-01 4.797427461887e-01 4.790381619266e-01 4.785375040836e-01 4.782796396220e-01 4.782526749615e-01 4.784633475854e-01 4.789376916089e-01 4.796440860179e-01 4.806317212926e-01 4.818631326269e-01 4.833686060305e-01 4.851456274689e-01 4.871757940711e-01 4.895002498257e-01 4.920692188848e-01 4.949290882677e-01 4.980463534525e-01 5.014269707278e-01 5.050863737113e-01 5.089811973600e-01 5.131581088521e-01 5.175658605342e-01 5.222283468409e-01 5.271342024156e-01 5.322597189713e-01 5.376354012101e-01 5.432082661552e-01 5.490110111349e-01 5.550124305035e-01 5.612067333671e-01 5.676056188323e-01 5.741649436033e-01 5.809160533207e-01 5.878194087108e-01 5.948802121522e-01 6.020958246127e-01 6.094341692701e-01 6.169173893287e-01 6.245113593308e-01 6.322179635847e-01 6.400348131701e-01 6.479325630634e-01 6.559301538228e-01 6.639955105690e-01 6.721310292223e-01 6.803345405141e-01 6.885750033312e-01 6.968750735886e-01 7.051987717901e-01 7.135537659512e-01 7.219341545672e-01 7.303117040990e-01 7.387111731826e-01 7.470915670947e-01 7.554682395877e-01 7.638286324218e-01 7.721509275578e-01 7.804559025306e-01 7.887051645710e-01 7.969179671217e-01 8.050719445320e-01 8.131590418504e-01 8.211899347342e-01 8.291324771225e-01 8.370030170737e-01 8.447804036588e-01 8.524622623842e-01 8.600471307925e-01 8.675183421129e-01 8.748802023493e-01 8.821211795970e-01 8.892338274776e-01 8.962174100269e-01 9.030630689351e-01 9.097607326975e-01 9.163157215278e-01 9.227095839939e-01 9.289459254533e-01 9.350191229010e-01 9.409133256959e-01 9.466415422840e-01 9.521779173039e-01 9.575356893024e-01 9.627017917143e-01 9.676661740729e-01 9.724415249343e-01 9.769997955791e-01 9.813608440533e-01 9.855043226793e-01 9.894316459916e-01 9.931441552669e-01 9.966281114811e-01 9.998933617085e-01 1.002924924211e+00 1.005729531752e+00 1.008299984484e+00 1.010635622834e+00 1.012736392952e+00 1.014599003272e+00 1.016225633861e+00 1.017610002272e+00 1.018761449493e+00 1.019668042791e+00 1.020344182731e+00 1.020780734341e+00 1.020982744604e+00 1.020958590279e+00 1.020696384979e+00 1.020218210683e+00 1.019512008247e+00 1.018591677615e+00 1.017460715617e+00 1.016117947825e+00 1.014583291290e+00 1.012849423375e+00 1.010934650661e+00 1.008842313063e+00 1.006580784802e+00 1.004164216158e+00 1.001598380237e+00 9.988986702632e-01 9.960733116410e-01 9.931391600180e-01 9.901046731628e-01 9.869878530584e-01 9.838012009270e-01 9.805621796598e-01 9.772844989129e-01 9.739847727893e-01 9.706832238134e-01 9.673915043669e-01 9.641360575452e-01 9.609259122421e-01 9.577858794140e-01 9.547326611399e-01 9.517826800027e-01 9.489615682609e-01 9.462767552534e-01 9.437585380345e-01 9.414149124194e-01 9.392689212767e-01 9.373367787633e-01 9.356295273893e-01 9.341697859568e-01 9.329635989633e-01 9.320291104995e-01 9.313735279199e-01 9.310093029017e-01 9.309415074428e-01 9.311794711366e-01 9.317260782966e-01 9.325825843920e-01 9.337513738436e-01 9.352291922539e-01 9.370159091110e-01 9.391005039086e-01 9.414811329238e-01 9.441442079167e-01 9.470791445072e-01 9.502757328632e-01 9.537114301263e-01 9.573810255981e-01 9.612524782755e-01 9.653170388419e-01 9.695494834466e-01 9.739238701317e-01 9.784286358250e-01 9.830227587720e-01 9.876985277647e-01 9.924191040848e-01 9.971637997478e-01 1.001909674892e+00 1.006623733287e+00 1.011290302741e+00 1.015874986030e+00 1.020360182533e+00 1.024717803901e+00 1.028927526838e+00 1.032965664885e+00 1.036810160156e+00 1.040444451382e+00 1.043843736154e+00 1.046997261148e+00 1.049882977936e+00 1.052490825273e+00 1.054804272946e+00 1.056813691452e+00 1.058511967148e+00 1.059883144888e+00 1.060934768294e+00 1.061647540853e+00 1.062029642137e+00 1.062078342115e+00 1.061790548930e+00 1.061178183084e+00 1.060237208020e+00 1.058982843760e+00 1.057416719011e+00 1.055554386179e+00 1.053407341941e+00 1.050984548524e+00 1.048309896228e+00 1.045389993183e+00 1.042250387095e+00 1.038905959003e+00 1.035378039233e+00 1.031686932053e+00 1.027853866345e+00 1.023902440969e+00 1.019849981020e+00 1.015725599874e+00 1.011545532753e+00 1.007334767862e+00 1.003115660015e+00 9.989081297059e-01 9.947353384225e-01 9.906133913821e-01 9.865672127980e-01 9.826087936885e-01 9.787621145050e-01 9.750361644067e-01 9.714542322119e-01 9.680250316018e-01 9.647626153304e-01 9.616834323351e-01 9.587917184602e-01 9.561066708571e-01 9.536292431981e-01 9.513777312401e-01 9.493548913164e-01 9.475695652768e-01 9.460388351920e-01 9.447569730549e-01 9.437464956510e-01 9.430072866687e-01 9.425513921502e-01 9.423891434284e-01 9.425258881385e-01 9.429784051716e-01 9.437455227471e-01 9.448482360407e-01 9.462869977538e-01 9.480740293164e-01 9.502170846879e-01 9.527191544641e-01 9.555920401525e-01 9.588305569647e-01 9.624457640148e-01 9.664274555193e-01 9.707790601161e-01 9.754897062365e-01 9.805476960776e-01 9.859469572562e-01 9.916596200091e-01 9.976758178469e-01 1.003961995327e+00 1.010497743849e+00 1.017247642154e+00 1.024176230847e+00 1.031254340814e+00 1.038430916602e+00 1.045676814558e+00 1.052939987360e+00 1.060183913922e+00 1.067362829805e+00 1.074429079743e+00 1.081350346511e+00 1.088074519702e+00 1.094572631901e+00 1.100803030088e+00 1.106736101145e+00 1.112343316803e+00 1.117594999317e+00 1.122480511617e+00 1.126973330286e+00 1.131071975394e+00 1.134764148816e+00 1.138051234543e+00 1.140938196451e+00 1.143428588758e+00 1.145541118274e+00 1.147282351901e+00 1.148681721287e+00 1.149749812665e+00 1.150516482609e+00 1.151003686053e+00 1.151233073635e+00 1.151234747838e+00 1.151023299392e+00 1.150627719705e+00 1.150060181664e+00 1.149340605616e+00 1.148482085171e+00 1.147492167587e+00 1.146381267452e+00 1.145148129388e+00 1.143801491091e+00 1.142331952979e+00 1.140745361164e+00 1.139034047195e+00 1.137195604465e+00 1.135235505317e+00 1.133141200694e+00 1.130933885771e+00 1.128604945937e+00 1.126176877395e+00 1.123662470022e+00 1.121078071709e+00 1.118462481763e+00 1.115831475726e+00 1.113233855406e+00 1.110695126730e+00 1.108262432571e+00 1.105974038449e+00 1.103863281023e+00 1.101979184672e+00 1.100336833862e+00 1.098979406759e+00 1.097914142742e+00 1.097157768945e+00 1.096714591333e+00 1.096568653826e+00 1.096720517014e+00 1.097127387142e+00 1.097776483819e+00 1.098616876230e+00 1.099615689226e+00 1.100733026232e+00 1.101912347532e+00 1.103135341332e+00 1.104341508815e+00 1.105519780752e+00 1.106633299523e+00 1.107664485358e+00 1.108613581995e+00 1.109457123526e+00 1.110214815220e+00 1.110873496445e+00 1.111446387976e+00 1.111933391334e+00 1.112330974944e+00 1.112639201679e+00 1.112831011584e+00 1.112896131837e+00 1.112785746366e+00 1.112465624428e+00 1.111879027635e+00 1.110965214437e+00 1.109670220863e+00 1.107920829854e+00 1.105676542509e+00 1.102877686170e+00 1.099502892500e+00 1.095536556613e+00 1.090986908267e+00 1.085892708678e+00 1.080304446829e+00 1.074863502732e+00 1.067961353129e+00 1.060424471706e+00 1.053299583050e+00 1.047442038493e+00 1.043198221642e+00 1.040298121931e+00 1.037967973275e+00 1.035270396256e+00 1.031521790797e+00 1.026556013549e+00 1.020802509434e+00 1.015148313847e+00 1.010574015268e+00 1.007743244622e+00 1.006731851350e+00 1.006984255499e+00 1.007505430263e+00 1.007260748981e+00 1.005578129155e+00 1.002362594779e+00 9.981271896653e-01 9.937839404636e-01 9.902492598262e-01 9.880654984002e-01 9.871834448616e-01 9.869673118176e-01 9.864609257613e-01 9.847969983376e-01 9.815425855239e-01 9.768737938998e-01 9.715479666706e-01 9.666140526825e-01 9.629928346714e-01 9.611289116868e-01 9.608121582313e-01 9.612518259025e-01 9.614039031001e-01 9.604059635270e-01 9.578689065198e-01 9.540156130398e-01 9.495863017580e-01 9.454948877067e-01 9.424285532254e-01 9.405494642333e-01 9.393948292539e-01 9.380257813866e-01 9.354211089414e-01 9.308701940826e-01 9.242390657852e-01 9.160562607067e-01 9.073500974812e-01 8.992575584792e-01 8.926241978695e-01 8.877199729049e-01 8.841658270335e-01 8.811595541216e-01 8.778892254381e-01 8.739186920039e-01 8.694013815024e-01 8.650979482289e-01 8.620882888837e-01 8.613199229975e-01 8.632212922767e-01 8.674904148367e-01 8.731634894722e-01 8.789835567240e-01 8.838575141650e-01 8.871934135513e-01 8.890672700900e-01 8.901269154329e-01 8.912550265568e-01 8.931605243620e-01 8.960667773766e-01 8.995871413741e-01 9.028748806476e-01 9.050029992671e-01 9.053499332795e-01 9.038700922500e-01 9.011819043415e-01 8.983687759435e-01 8.965897935692e-01 8.966503593646e-01 8.986984595400e-01 9.021594046292e-01 9.059787556364e-01 9.090481682754e-01 9.106050387383e-01 9.104967453055e-01 9.092161557551e-01 9.076637206209e-01 9.067609822126e-01 9.070829210566e-01 9.086128684989e-01 9.107587355571e-01 9.126498389783e-01 9.135320963905e-01 9.131113585118e-01 9.117548218311e-01 9.104318050614e-01 9.103760608187e-01 9.126487860001e-01 9.176554495139e-01 9.247136899948e-01 9.317186042545e-01 9.344902198810e-01 9.114920812559e-01 8.754682122139e-01 8.302692376924e-01 8.018793170781e-01 8.088468435271e-01 8.470035545203e-01 8.933332212496e-01 9.229099515935e-01 9.211686478392e-01 8.883280435453e-01 8.393048435112e-01 7.993041470026e-01 7.912531236674e-01 8.187337135058e-01 8.625316894906e-01 8.956282301699e-01 8.985681931653e-01 8.664073548275e-01 8.108031441632e-01 7.585371751388e-01 7.415401575425e-01 7.742784849674e-01 8.398202807854e-01 9.051687006916e-01 9.426069464866e-01 9.390223035976e-01 8.979617058551e-01 8.396283265584e-01 7.968591219582e-01 7.998636319591e-01 8.528379518070e-01 9.306329750687e-01 1.000320533011e+00 1.038692914836e+00 1.037848675478e+00 1.005300743856e+00 9.615929738820e-01 9.332857791157e-01 9.390954750207e-01 9.769765878262e-01 1.026337068765e+00 1.062810159103e+00 1.070372906635e+00 1.046412683487e+00 1.002174697952e+00 9.594205530460e-01 9.413457518581e-01 9.583749472909e-01 1.000343989138e+00 1.044101438245e+00 1.067535688311e+00 1.058516617273e+00 1.018010750730e+00 9.599755797944e-01 9.078009310616e-01 8.848555369362e-01 8.999650239646e-01 9.408201701205e-01 9.837993533327e-01 1.008415774152e+00 1.005257237270e+00 9.777265628346e-01 9.403307753736e-01 9.129184809103e-01 9.104140919163e-01 9.329064136397e-01 9.658019901554e-01 9.899741398130e-01 9.920211490155e-01 9.696874705694e-01 9.328059025256e-01 9.002223598499e-01 8.909322485002e-01 9.115624039922e-01 9.507890400960e-01 9.870416912103e-01 1.000844138895e+00 9.826812771355e-01 9.362957882704e-01 8.788421309293e-01 8.365905677683e-01 8.321627943780e-01 8.675968941657e-01 9.223062211223e-01 9.686204809332e-01 9.864327877981e-01 9.691289863467e-01 9.246625849273e-01 8.736980152394e-01 8.425247390077e-01 8.498159465101e-01
 9.008230480136e-01 9.003789874585e-01 8.999048378473e-01 8.993267778972e-01 8.985922818405e-01 8.977353327714e-01 8.968979498566e-01 8.962158830784e-01 8.956894216173e-01 8.952082377434e-01 8.946664229022e-01 8.940138145395e-01 8.932297190194e-01 8.923355606156e-01 8.914313929922e-01 8.906536236201e-01 8.900490752358e-01 8.895277771323e-01 8.889500071559e-01 8.882328590020e-01 8.873738105413e-01 8.864230953428e-01 8.854759075181e-01 8.846331385765e-01 8.839371509923e-01 8.833273420205e-01 8.826884541455e-01 8.819278074995e-01 8.810120508347e-01 8.799749090362e-01 8.789195904131e-01 8.779851085636e-01 8.772461128614e-01 8.766337061479e-01 8.759784080462e-01 8.751430554612e-01 8.741159728882e-01 8.729958157166e-01 8.719249259036e-01 8.710140807836e-01 8.702846866011e-01 8.696447816430e-01 8.689382711392e-01 8.680475819306e-01 8.669640883878e-01 8.657944230829e-01 8.647013632749e-01 8.638146947670e-01 8.631388057064e-01 8.625282138257e-01 8.617753892636e-01 8.607734324760e-01 8.595955748688e-01 8.584295115370e-01 8.574318312055e-01 8.566310380936e-01 8.559256881758e-01 8.551660487875e-01 8.542519250681e-01 8.531792676577e-01 8.520231528847e-01 8.508738796561e-01 8.497926823376e-01 8.488154469776e-01 8.479377287662e-01 8.470954112395e-01 8.461701461088e-01 8.450633387355e-01 8.437777415379e-01 8.424377774692e-01 8.412160991452e-01 8.402201836557e-01 8.394069546160e-01 8.385922915362e-01 8.375754545812e-01 8.363008320685e-01 8.348940997063e-01 8.335652858303e-01 8.324566923243e-01 8.315568983985e-01 8.307229618315e-01 8.297775224382e-01 8.286243134023e-01 8.273027872361e-01 8.259408558161e-01 8.246621735436e-01 8.235270150575e-01 8.225175464781e-01 8.215491307491e-01 8.205100519896e-01 8.193175705144e-01 8.179674220159e-01 8.165386941493e-01 8.151537973025e-01 8.139184327150e-01 8.128510981320e-01 8.118601766056e-01 8.107910259115e-01 8.095314867097e-01 8.080841844370e-01 8.065631097067e-01 8.051214837176e-01 8.038659753223e-01 8.027865513261e-01 8.017591815790e-01 8.006167911365e-01 7.992533320724e-01 7.976887862226e-01 7.960582889802e-01 7.945434541081e-01 7.932651327680e-01 7.921881586170e-01 7.911336934273e-01 7.898930423147e-01 7.883731612788e-01 7.866584479817e-01 7.849655132412e-01 7.834970578069e-01 7.823033218451e-01 7.812412598482e-01 7.800759785424e-01 7.786468876584e-01 7.769654708173e-01 7.751949555032e-01 7.735450987049e-01 7.721372121240e-01 7.709236540852e-01 7.697272717528e-01 7.683634297266e-01 7.667596375692e-01 7.649855404920e-01 7.632128354129e-01 7.616024329839e-01 7.601940623323e-01 7.588881520307e-01 7.575234735367e-01 7.559861853583e-01 7.542715019063e-01 7.524770525591e-01 7.507408136244e-01 7.491456389702e-01 7.476707111710e-01 7.462177994570e-01 7.446879356889e-01 7.430282535479e-01 7.412623930741e-01 7.394752460801e-01 7.377473285843e-01 7.361040730209e-01 7.345133215883e-01 7.329164703396e-01 7.312589404454e-01 7.295206814001e-01 7.277276532275e-01 7.259288792344e-01 7.241643809303e-01 7.224426268944e-01 7.207467596579e-01 7.190382943033e-01 7.172829368310e-01 7.154802239407e-01 7.136508628376e-01 7.118185284174e-01 7.099977454597e-01 7.081899566329e-01 7.063843182156e-01 7.045646126874e-01 7.027233340963e-01 7.008602232339e-01 6.989783364088e-01 6.970833679824e-01 6.951891305108e-01 6.932983067255e-01 6.914060488976e-01 6.895068890152e-01 6.875946823481e-01 6.856622661935e-01 6.837105521803e-01 6.817502863324e-01 6.797882033607e-01 6.778284538210e-01 6.758682890412e-01 6.738964074146e-01 6.719029901464e-01 6.698889082580e-01 6.678656736822e-01 6.658424823032e-01 6.638197992756e-01 6.617890699480e-01 6.597402580325e-01 6.576697158925e-01 6.555814492966e-01 6.534887034612e-01 6.513934761850e-01 6.492904768035e-01 6.471739117168e-01 6.450380724613e-01 6.428853299075e-01 6.407249978656e-01 6.385618798574e-01 6.363931041161e-01 6.342133443645e-01 6.320183030154e-01 6.298085138914e-01 6.275870527768e-01 6.253620773571e-01 6.231340320466e-01 6.208969930872e-01 6.186465184899e-01 6.163826172484e-01 6.141076151768e-01 6.118251420231e-01 6.095380485088e-01 6.072438144292e-01 6.049353687251e-01 6.026141960002e-01 6.002814856934e-01 5.979402974727e-01 5.955937089116e-01 5.932390926619e-01 5.908714533326e-01 5.884880485992e-01 5.860924643433e-01 5.836870566256e-01 5.812748550859e-01 5.788560430654e-01 5.764240877878e-01 5.739765405928e-01 5.715159318173e-01 5.690464588272e-01 5.665705182708e-01 5.640866507971e-01 5.615933752446e-01 5.590865586964e-01 5.565671893971e-01 5.540403986335e-01 5.515070571634e-01 5.489659743579e-01 5.464145793396e-01 5.438517896764e-01 5.412769303964e-01 5.386940182969e-01 5.361050599866e-01 5.335062555997e-01 5.308945526757e-01 5.282703045491e-01 5.256362032721e-01 5.229943772746e-01 5.203443114347e-01 5.176829543382e-01 5.150089539016e-01 5.123251933307e-01 5.096340155181e-01 5.069350525798e-01 5.042277357175e-01 5.015102238836e-01 4.987811076102e-01 4.960450294910e-01 4.933021833819e-01 4.905499481379e-01 4.877857873582e-01 4.850116120672e-01 4.822286864461e-01 4.794389278982e-01 4.766402397674e-01 4.738314633304e-01 4.710104725529e-01 4.681815789530e-01 4.653477788195e-01 4.625069877549e-01 4.596579931992e-01 4.567993295052e-01 4.539319379915e-01 4.510574302032e-01 4.481774045706e-01 4.452881273693e-01 4.423908182258e-01 4.394853336946e-01 4.365725267754e-01 4.336534332106e-01 4.307275246033e-01 4.277954155172e-01 4.248554919320e-01 4.219079403318e-01 4.189545390188e-01 4.159936264193e-01 4.130265467448e-01 4.100553197077e-01 4.070780995428e-01 4.040953912646e-01 4.011069565346e-01 3.981118683747e-01 3.951108598780e-01 3.921056118814e-01 3.890960477524e-01 3.860830238392e-01 3.830665219790e-01 3.800455945308e-01 3.770211306176e-01 3.739922320367e-01 3.709604362615e-01 3.679247526921e-01 3.648871719815e-01 3.618477543831e-01 3.588080618350e-01 3.557666889722e-01 3.527232778435e-01 3.496775153045e-01 3.466302194671e-01 3.435837354537e-01 3.405384600739e-01 3.374945286612e-01 3.344522562591e-01 3.314102461633e-01 3.283700656395e-01 3.253319556610e-01 3.222954725839e-01 3.192646251200e-01 3.162381985775e-01 3.132173614730e-01 3.102015376185e-01 3.071902864855e-01 3.041843602509e-01 3.011856653918e-01 2.981952472490e-01 2.952148732525e-01 2.922447987119e-01 2.892859954048e-01 2.863349908400e-01 2.833952782446e-01 2.804673481377e-01 2.775551397171e-01 2.746582386393e-01 2.717786594004e-01 2.689152579123e-01 2.660677518253e-01 2.632387124516e-01 2.604299836463e-01 2.576437928185e-01 2.548825370587e-01 2.521453194988e-01 2.494329422317e-01 2.467458079468e-01 2.440866253521e-01 2.414576592046e-01 2.388615456074e-01 2.362995440651e-01 2.337719990145e-01 2.312810252123e-01 2.288273612239e-01 2.264139494781e-01 2.240434515942e-01 2.217169741346e-01 2.194384384746e-01 2.172077625275e-01 2.150265009227e-01 2.128983592400e-01 2.108255082570e-01 2.088099960058e-01 2.068549574300e-01 2.049616972755e-01 2.031321308256e-01 2.013701587245e-01 1.996771729430e-01 1.980569435520e-01 1.965111792971e-01 1.950416412785e-01 1.936511761819e-01 1.923431824685e-01 1.911197118788e-01 1.899833382435e-01 1.889347938764e-01 1.879778692566e-01 1.871135797789e-01 1.863450600298e-01 1.856738244117e-01 1.851009923935e-01 1.846284148528e-01 1.842578051842e-01 1.839897969829e-01 1.838270715394e-01 1.837694292344e-01 1.838175210540e-01 1.839721463733e-01 1.842340220750e-01 1.846027943321e-01 1.850783467657e-01 1.856610807430e-01 1.863506129439e-01 1.871461268524e-01 1.880462203733e-01 1.890505461040e-01 1.901584251920e-01 1.913687685008e-01 1.926790429788e-01 1.940891114041e-01 1.955956624488e-01 1.971981956969e-01 1.988950166974e-01 2.006832257831e-01 2.025624176300e-01 2.045292464607e-01 2.065819849267e-01 2.087189848885e-01 2.109366744072e-01 2.132342408912e-01 2.156097881178e-01 2.180602781728e-01 2.205840559739e-01 2.231783312501e-01 2.258417481426e-01 2.285719855638e-01 2.313672552289e-01 2.342248480528e-01 2.371429245357e-01 2.401201102112e-01 2.431536420229e-01 2.462423963805e-01 2.493846130695e-01 2.525776143059e-01 2.558211485920e-01 2.591112509580e-01 2.624480007896e-01 2.658295520854e-01 2.692542631328e-01 2.727211461110e-01 2.762275103444e-01 2.797728245032e-01 2.833548845671e-01 2.869739902496e-01 2.906275371161e-01 2.943149016160e-01 2.980343170336e-01 3.017848670330e-01 3.055657854395e-01 3.093758019114e-01 3.132137483056e-01 3.170781704510e-01 3.209690195716e-01 3.248842855102e-01 3.288239848012e-01 3.327866869733e-01 3.367716679205e-01 3.407783759611e-01 3.448049576911e-01 3.488519607269e-01 3.529176697333e-01 3.570011175094e-01 3.611026999262e-01 3.652203050521e-01 3.693544797660e-01 3.735036925730e-01 3.776670770863e-01 3.818455455646e-01 3.860364755019e-01 3.902406534882e-01 3.944569080068e-01 3.986850398025e-01 4.029239742934e-01 4.071730367266e-01 4.114332984385e-01 4.157012214363e-01 4.199787881994e-01 4.242639009785e-01 4.285571203201e-01 4.328581202264e-01 4.371650637012e-01 4.414789459065e-01 4.457987354209e-01 4.501231505293e-01 4.544531991846e-01 4.587869980999e-01 4.631249455841e-01 4.674670138120e-01 4.718116204702e-01 4.761586986095e-01 4.805083669806e-01 4.848590795806e-01 4.892119014125e-01 4.935648430288e-01 4.979187796572e-01 5.022731880519e-01 5.066267219590e-01 5.109796040866e-01 5.153320778363e-01 5.196822239575e-01 5.240315230567e-01 5.283776666607e-01 5.327220247344e-01 5.370629676143e-01 5.414005358755e-01 5.457341483890e-01 5.500636739363e-01 5.543886850105e-01 5.587087256379e-01 5.630236712658e-01 5.673326684532e-01 5.716361465966e-01 5.759322643135e-01 5.802223265317e-01 5.845050808342e-01 5.887806328180e-01 5.930484208009e-01 5.973080219876e-01 6.015587500836e-01 6.058012575534e-01 6.100338401588e-01 6.142564330979e-01 6.184701373079e-01 6.226722641055e-01 6.268642766301e-01 6.310451415790e-01 6.352144616673e-01 6.393722390351e-01 6.435173963828e-01 6.476495571132e-01 6.517692791291e-01 6.558762373272e-01 6.599687869020e-01 6.640485036381e-01 6.681130765813e-01 6.721630543619e-01 6.761976752271e-01 6.802169552565e-01 6.842211386765e-01 6.882083588521e-01 6.921791649294e-01 6.961329327314e-01 7.000696748917e-01 7.039886053571e-01 7.078895705788e-01 7.117725096954e-01 7.156372875540e-01 7.194827318988e-01 7.233079023609e-01 7.271144938034e-01 7.309009819681e-01 7.346665144695e-01 7.384109250169e-01 7.421342512705e-01 7.458369970076e-01 7.495162760053e-01 7.531733958845e-01 7.568077980673e-01 7.604197958511e-01 7.640083865350e-01 7.675720460314e-01 7.711121325004e-01 7.746268436383e-01 7.781180883023e-01 7.815833698882e-01 7.850229022913e-01 7.884364847503e-01 7.918229440255e-01 7.951831436173e-01 7.985160157387e-01 8.018219609594e-01 8.050988458164e-01 8.083487405458e-01 8.115685561133e-01 8.147596136078e-01 8.179212920077e-01 8.210525472166e-01 8.241546420619e-01 8.272256783197e-01 8.302662192467e-01 8.332753144225e-01 8.362523036972e-01 8.391971712394e-01 8.421094764321e-01 8.449895287186e-01 8.478355325012e-01 8.506488420463e-01 8.534272066115e-01 8.561713438058e-01 8.588801747986e-01 8.615550235802e-01 8.641937125560e-01 8.667969464385e-01 8.693633910347e-01 8.718936356150e-01 8.743861521414e-01 8.768423341173e-01 8.792598045852e-01 8.816395402454e-01 8.839804552534e-01 8.862825409795e-01 8.885456748694e-01 8.907684981405e-01 8.929515782961e-01 8.950936881146e-01 8.971956367982e-01 8.992563866476e-01 9.012754908594e-01 9.032529593997e-01 9.051877688851e-01 9.070804013894e-01 9.089293274749e-01 9.107359812976e-01 9.124985975227e-01 9.142165378274e-01 9.158905686575e-01 9.175195234250e-01 9.191032022021e-01 9.206413887504e-01 9.221335968971e-01 9.235798055668e-01 9.249790056208e-01 9.263316501843e-01 9.276371753640e-01 9.288950199049e-01 9.301043680126e-01 9.312658367922e-01 9.323792613153e-01 9.334428065234e-01 9.344575947247e-01 9.354222617105e-01 9.363376085544e-01 9.372023260612e-01 9.380163581497e-01 9.387790095449e-01 9.394906372030e-01 9.401512946085e-01 9.407596929260e-01 9.413164691169e-01 9.418196866201e-01 9.422711984593e-01 9.426685197003e-01 9.430128260883e-01 9.433040975490e-01 9.435408503600e-01 9.437237046641e-01 9.438518769487e-01 9.439247448374e-01 9.439439250006e-01 9.439062623811e-01 9.438137497770e-01 9.436654555822e-01 9.434601578102e-01 9.432000780514e-01 9.428820771904e-01 9.425086415661e-01 9.420771651764e-01 9.415886777370e-01 9.410426978336e-01 9.404391118818e-01 9.397775649501e-01 9.390580767107e-01 9.382802155771e-01 9.374443229079e-01 9.365490173477e-01 9.355958991357e-01 9.345822836386e-01 9.335107379502e-01 9.323796180262e-01 9.311885016653e-01 9.299382165753e-01 9.286287712459e-01 9.272585748068e-01 9.258292348154e-01 9.243390810398e-01 9.227898202912e-01 9.211794690867e-01 9.195093412433e-01 9.177785005214e-01 9.159871732506e-01 9.141354908253e-01 9.122228970745e-01 9.102512793062e-01 9.082176671192e-01 9.061241082604e-01 9.039695607291e-01 9.017543719122e-01 8.994793869530e-01 8.971431868488e-01 8.947469717688e-01 8.922903434344e-01 8.897729998919e-01 8.871964931003e-01 8.845580674699e-01 8.818606966165e-01 8.791035295878e-01 8.762854550008e-01 8.734095378228e-01 8.704721690534e-01 8.674776370026e-01 8.644236361244e-01 8.613092586217e-01 8.581388615640e-01 8.549069687845e-01 8.516196751028e-01 8.482731027779e-01 8.448686011747e-01 8.414080634996e-01 8.378893071088e-01 8.343154424565e-01 8.306843021558e-01 8.269984206178e-01 8.232566563645e-01 8.194595057728e-01 8.156094189444e-01 8.117030294386e-01 8.077451531759e-01 8.037334162546e-01 7.996688713398e-01 7.955541475274e-01 7.913854424749e-01 7.871689065855e-01 7.828997865038e-01 7.785823376934e-01 7.742166429163e-01 7.698021184261e-01 7.653419873089e-01 7.608326642720e-01 7.562809715332e-01 7.516826525060e-01 7.470402962449e-01 7.423562803679e-01 7.376281310192e-01 7.328620428890e-01 7.280528387767e-01 7.232066039379e-01 7.183221949075e-01 7.133999044444e-01 7.084436476274e-01 7.034504313111e-01 6.984270016671e-01 6.933695776571e-01 6.882819753710e-01 6.831672571214e-01 6.780212137758e-01 6.728535792132e-01 6.676569372250e-01 6.624403620005e-01 6.572018451386e-01 6.519417963876e-01 6.466670148758e-01 6.413712161493e-01 6.360660302546e-01 6.307450441773e-01 6.254156218212e-01 6.200776424296e-01 6.147311895601e-01 6.093854399946e-01 6.040320061333e-01 5.986846580735e-01 5.933370011199e-01 5.879966332602e-01 5.826651232568e-01 5.773407689112e-01 5.720357132852e-01 5.667402669113e-01 5.614693790298e-01 5.562179905989e-01 5.509918697568e-01 5.457967409682e-01 5.406280141450e-01 5.355014158260e-01 5.304053577021e-01 5.253569353607e-01 5.203517380465e-01 5.153954284950e-01 5.104949660667e-01 5.056461638069e-01 5.008654822044e-01 4.961407610017e-01 4.914918193489e-01 4.869135229187e-01 4.824108141899e-01 4.779940995264e-01 4.736562143551e-01 4.694174472000e-01 4.652639657353e-01 4.612171565730e-01 4.572704034758e-01 4.534314402416e-01 4.497098948243e-01 4.460959373553e-01 4.426160938040e-01 4.392509472048e-01 4.360243021439e-01 4.329284609541e-01 4.299698707213e-01 4.271601917470e-01 4.244866378862e-01 4.219756178473e-01 4.196078059074e-01 4.174061665580e-01 4.153597343623e-01 4.134768423047e-01 4.117659528657e-01 4.102120447760e-01 4.088429751121e-01 4.076331458610e-01 4.066075626464e-01 4.057512433515e-01 4.050702157759e-01 4.045716920132e-01 4.042375018302e-01 4.040943786324e-01 4.041114237459e-01 4.043157127543e-01 4.046850295184e-01 4.052253733640e-01 4.059420388932e-01 4.068134913615e-01 4.078643165409e-01 4.090607275081e-01 4.104277793831e-01 4.119406743527e-01 4.136050605743e-01 4.154228153088e-01 4.173685144872e-01 4.194688069389e-01 4.216845469768e-01 4.240423993147e-01 4.265139948966e-01 4.291047982865e-01 4.318153196676e-01 4.346191723315e-01 4.375436980620e-01 4.405461313244e-01 4.436548229470e-01 4.468415203394e-01 4.501086691061e-01 4.534588176980e-01 4.568640904808e-01 4.603519985273e-01 4.638808621614e-01 4.674769407617e-01 4.711140940742e-01 4.747937154131e-01 4.785204409834e-01 4.822649151604e-01 4.860552733501e-01 4.898528305716e-01 4.936803327203e-01 4.975174085381e-01 5.013597780020e-01 5.052170867121e-01 5.090608504909e-01 5.129147032882e-01 5.167473269427e-01 5.205752714441e-01 5.243840382451e-01 5.281678961853e-01 5.319364778359e-01 5.356637521582e-01 5.393714029677e-01 5.430336091646e-01 5.466598730544e-01 5.502450025029e-01 5.537772276332e-01 5.572693345934e-01 5.606984448844e-01 5.640791853513e-01 5.673964929754e-01 5.706511052089e-01 5.738464312495e-01 5.769649545593e-01 5.800208460471e-01 5.829971404705e-01 5.859002258638e-01 5.887260971017e-01 5.914669845024e-01 5.941310837310e-01 5.967025739617e-01 5.991919806768e-01 6.015899378056e-01 6.038941311755e-01 6.061100158037e-01 6.082236231253e-01 6.102458011411e-01 6.121652044466e-01 6.139849336468e-01 6.157045730289e-01 6.173153640047e-01 6.188275653994e-01 6.202274973213e-01 6.215237138939e-01 6.227110618532e-01 6.237850181066e-01 6.247549852725e-01 6.256064821763e-01 6.263516340867e-01 6.269811684679e-01 6.274962573209e-01 6.279029349017e-01 6.281874136665e-01 6.283646684037e-01 6.284221238255e-01 6.283664130104e-01 6.281977693130e-01 6.279093583663e-01 6.275149786220e-01 6.269972990931e-01 6.263721577092e-01 6.256328407103e-01 6.247785083352e-01 6.238203827975e-01 6.227422294054e-01 6.215643492917e-01 6.202728462586e-01 6.188757000362e-01 6.173775222659e-01 6.157682999022e-01 6.140667304401e-01 6.122572502062e-01 6.103568926333e-01 6.083590211359e-01 6.062658704412e-01 6.040899990803e-01 6.018178042155e-01 5.994713323101e-01 5.970379876471e-01 5.945275633061e-01 5.919492841588e-01 5.892919849482e-01 5.865790901080e-01 5.837954794984e-01 5.809599993232e-01 5.780719243218e-01 5.751308841443e-01 5.721568710869e-01 5.691345653364e-01 5.660887262200e-01 5.630139888899e-01 5.599188970767e-01 5.568148096069e-01 5.536968753108e-01 5.505869008667e-01 5.474787743120e-01 5.443868753607e-01 5.413191352380e-01 5.382761355102e-01 5.352774250205e-01 5.323191697061e-01 5.294175261215e-01 5.265814402111e-01 5.238106160358e-01 5.211292719735e-01 5.185298316206e-01 5.160343024315e-01 5.136494053021e-01 5.113751753192e-01 5.092389938403e-01 5.072292497910e-01 5.053739924560e-01 5.036724197119e-01 5.021305256111e-01 5.007757008671e-01 4.995874123758e-01 4.986063707517e-01 4.978148809022e-01 4.972331554474e-01 4.968760633532e-01 4.967249765070e-01 4.968245822069e-01 4.971408080884e-01 4.977110972907e-01 4.985270062937e-01 4.995829274131e-01 5.009147118311e-01 5.024792858156e-01 5.043281681610e-01 5.064234037482e-01 5.087848904622e-01 5.114199593072e-01 5.142969457364e-01 5.174616065265e-01 5.208629269252e-01 5.245364876937e-01 5.284616096867e-01 5.326271647718e-01 5.370602833624e-01 5.417102309863e-01 5.466187176247e-01 5.517446324047e-01 5.570956341015e-01 5.626759413316e-01 5.684477772618e-01 5.744444245615e-01 5.806201527453e-01 5.869927575234e-01 5.935486594613e-01 6.002636367920e-01 6.071608216692e-01 6.141976909092e-01 6.213907666684e-01 6.287221843673e-01 6.361755860236e-01 6.437638030761e-01 6.514519483933e-01 6.592525327640e-01 6.671494765527e-01 6.751246406006e-01 6.831919593315e-01 6.913159864012e-01 6.995104534432e-01 7.077578683098e-01 7.160416990791e-01 7.243778000362e-01 7.327268599576e-01 7.411079816987e-01 7.494991232836e-01 7.578882822703e-01 7.662889509032e-01 7.746618511234e-01 7.830319587595e-01 7.913679296017e-01 7.996698991821e-01 8.079409258735e-01 8.161498178513e-01 8.243175270513e-01 8.324137205545e-01 8.404429071420e-01 8.483993334861e-01 8.562647404772e-01 8.640488742629e-01 8.717298435732e-01 8.793093479118e-01 8.867802296712e-01 8.941322911457e-01 9.013613303787e-01 9.084626120217e-01 9.154249509868e-01 9.222487641659e-01 9.289236457192e-01 9.354410713636e-01 9.418052878235e-01 9.479949665371e-01 9.540207413959e-01 9.598662036667e-01 9.655265732363e-01 9.710075141843e-01 9.762832374620e-01 9.813727249444e-01 9.862524237590e-01 9.909258309017e-01 9.953912576034e-01 9.996331052630e-01 1.003663896082e+00 1.007462422370e+00 1.011038139668e+00 1.014381980080e+00 1.017489238818e+00 1.020363252372e+00 1.022994964488e+00 1.025387984038e+00 1.027533822409e+00 1.029438606739e+00 1.031092871690e+00 1.032505411769e+00 1.033667199429e+00 1.034583089474e+00 1.035256323286e+00 1.035676885415e+00 1.035862781951e+00 1.035799935180e+00 1.035502922466e+00 1.034970317927e+00 1.034200583863e+00 1.033212056897e+00 1.031993691176e+00 1.030564729672e+00 1.028922348972e+00 1.027077310782e+00 1.025039243559e+00 1.022810859384e+00 1.020408526099e+00 1.017835653224e+00 1.015109069155e+00 1.012234839361e+00 1.009228491143e+00 1.006101727270e+00 1.002868662047e+00 9.995445065762e-01 9.961418103028e-01 9.926796677156e-01 9.891707211847e-01 9.856381437374e-01 9.820915397695e-01 9.785559243409e-01 9.750462505320e-01 9.715809025714e-01 9.681847271243e-01 9.648656765642e-01 9.616578012334e-01 9.585673776801e-01 9.556213492528e-01 9.528388853600e-01 9.502309508525e-01 9.478274114277e-01 9.456352140100e-01 9.436768285751e-01 9.419654561978e-01 9.405162364194e-01 9.393415909266e-01 9.384538841026e-01 9.378642754586e-01 9.375773003327e-01 9.376043805553e-01 9.379455759844e-01 9.386090401487e-01 9.395895367052e-01 9.408897678050e-01 9.425053508514e-01 9.444286465455e-01 9.466555873543e-01 9.491719404156e-01 9.519723470460e-01 9.550345421332e-01 9.583507236518e-01 9.618999949999e-01 9.656604355732e-01 9.696219967731e-01 9.737477477320e-01 9.780308347742e-01 9.824354571736e-01 9.869424141725e-01 9.915286379014e-01 9.961614663359e-01 1.000825146290e+00 1.005482629866e+00 1.010116490496e+00 1.014695990628e+00 1.019198825470e+00 1.023599882893e+00 1.027872703265e+00 1.031998237537e+00 1.035948930941e+00 1.039709345268e+00 1.043254310797e+00 1.046569151485e+00 1.049634215869e+00 1.052434840484e+00 1.054957964725e+00 1.057186235883e+00 1.059119548591e+00 1.060735385226e+00 1.062037270009e+00 1.063016603531e+00 1.063665835747e+00 1.063993561482e+00 1.063988952431e+00 1.063663716946e+00 1.063015210064e+00 1.062053776093e+00 1.060786383549e+00 1.059219723338e+00 1.057372514445e+00 1.055246813232e+00 1.052867455763e+00 1.050243717046e+00 1.047393557238e+00 1.044338259053e+00 1.041092915681e+00 1.037680678954e+00 1.034117780672e+00 1.030431082760e+00 1.026636724134e+00 1.022758363587e+00 1.018818162789e+00 1.014836124878e+00 1.010836560894e+00 1.006834589353e+00 1.002856151290e+00 9.989162981791e-01 9.950367916099e-01 9.912327489234e-01 9.875240962519e-01 9.839243405121e-01 9.804479798117e-01 9.771137131498e-01 9.739260574243e-01 9.709068952555e-01 9.680595421778e-01 9.654003518907e-01 9.629366987613e-01 9.606770903312e-01 9.586388702946e-01 9.568183437064e-01 9.552385295400e-01 9.538995247591e-01 9.528140803073e-01 9.519936240241e-01 9.514437800491e-01 9.511836492721e-01 9.512116529063e-01 9.515510530730e-01 9.522045499813e-01 9.531860700170e-01 9.545084163346e-01 9.561744588286e-01 9.582028377553e-01 9.605910726918e-01 9.633560314353e-01 9.664947216821e-01 9.700126464322e-01 9.739097373494e-01 9.781794951505e-01 9.828227295734e-01 9.878184856871e-01 9.931643945136e-01 9.988355258422e-01 1.004815055792e+00 1.011076944090e+00 1.017589377221e+00 1.024329838044e+00 1.031250249776e+00 1.038325376803e+00 1.045506183443e+00 1.052756300102e+00 1.060031043950e+00 1.067281760622e+00 1.074474762707e+00 1.081554025164e+00 1.088487169990e+00 1.095228793613e+00 1.101740046322e+00 1.107989662759e+00 1.113939327485e+00 1.119568405849e+00 1.124845912188e+00 1.129758209510e+00 1.134286590994e+00 1.138422872996e+00 1.142163682945e+00 1.145502848411e+00 1.148453624416e+00 1.151013387986e+00 1.153204430869e+00 1.155034016536e+00 1.156523268033e+00 1.157693940247e+00 1.158561117721e+00 1.159154517641e+00 1.159486030682e+00 1.159583696979e+00 1.159461464717e+00 1.159136996911e+00 1.158626645742e+00 1.157935147812e+00 1.157078928514e+00 1.156053658717e+00 1.154868518186e+00 1.153515436825e+00 1.151997461743e+00 1.150306534902e+00 1.148435071079e+00 1.146387725705e+00 1.144146300411e+00 1.141726191435e+00 1.139115834134e+00 1.136328667165e+00 1.133376959529e+00 1.130266639719e+00 1.127037093215e+00 1.123699983938e+00 1.120302081251e+00 1.116873872390e+00 1.113462293968e+00 1.110115637484e+00 1.106875007889e+00 1.103801741774e+00 1.100926964597e+00 1.098308872335e+00 1.095976282596e+00 1.093963618802e+00 1.092299338914e+00 1.090983508875e+00 1.090038773987e+00 1.089439566507e+00 1.089185309069e+00 1.089239173014e+00 1.089570782098e+00 1.090147419446e+00 1.090908286506e+00 1.091829951119e+00 1.092844227978e+00 1.093923898928e+00 1.095022590506e+00 1.096100721209e+00 1.097146044345e+00 1.098116517275e+00 1.099016566704e+00 1.099823578585e+00 1.100536982454e+00 1.101154406090e+00 1.101667016019e+00 1.102078332661e+00 1.102365793210e+00 1.102526713248e+00 1.102523234720e+00 1.102329905290e+00 1.101902776579e+00 1.101188937864e+00 1.100141295153e+00 1.098689713380e+00 1.096790462278e+00 1.094379173775e+00 1.091420379922e+00 1.087884679288e+00 1.083754691909e+00 1.079049789440e+00 1.073790995485e+00 1.068556896176e+00 1.061803421992e+00 1.054340749198e+00 1.047197168350e+00 1.041215981535e+00 1.036737539695e+00 1.033494992673e+00 1.030727723232e+00 1.027512566520e+00 1.023178854320e+00 1.017572693336e+00 1.011133586122e+00 1.004757075881e+00 9.994392614912e-01 9.958607388946e-01 9.941172671663e-01 9.936770337272e-01 9.935613501955e-01 9.927517145549e-01 9.905786090608e-01 9.869516070692e-01 9.823766109240e-01 9.777562823405e-01 9.739960126094e-01 9.716218653638e-01 9.705670737553e-01 9.701863936933e-01 9.695122494634e-01 9.676725405289e-01 9.642366168978e-01 9.593815929499e-01 9.538634917076e-01 9.487360811945e-01 9.449201911917e-01 9.428584810969e-01 9.423443877217e-01 9.426014386948e-01 9.426038556657e-01 9.415149740345e-01 9.389823314757e-01 9.352609714916e-01 9.311170505531e-01 9.274767587763e-01 9.250230521425e-01 9.238945883275e-01 9.236042923448e-01 9.231926274895e-01 9.216252096827e-01 9.181970387869e-01 9.127847569702e-01 9.059223432666e-01 8.986276366150e-01 8.920067756298e-01 8.868484870614e-01 8.833572299137e-01 8.810932301934e-01 8.792150358439e-01 8.768904208867e-01 8.736880848230e-01 8.697738483507e-01 8.659205970000e-01 8.632134156392e-01 8.626008780610e-01 8.645063777576e-01 8.686316030111e-01 8.740302652910e-01 8.794748765273e-01 8.839116026185e-01 8.867957214336e-01 8.882440277499e-01 8.889416146816e-01 8.897910232965e-01 8.915057956977e-01 8.942961368639e-01 8.977521175146e-01 9.010045561367e-01 9.031034552008e-01 9.034184906106e-01 9.019021410513e-01 8.991744857657e-01 8.963279164723e-01 8.945264750304e-01 8.945758400030e-01 8.966282228181e-01 9.001150625772e-01 9.039937107540e-01 9.071788536503e-01 9.089389305529e-01 9.091548225881e-01 9.083493101806e-01 9.074430440154e-01 9.073570687256e-01 9.086463095005e-01 9.112665228934e-01 9.145884632337e-01 9.177089724933e-01 9.198467696496e-01 9.206822127308e-01 9.205444058075e-01 9.203558031690e-01 9.213039572625e-01 9.244395887403e-01 9.302723345038e-01 9.383534964428e-01 9.463687570039e-01 9.379021562794e-01 9.184698124695e-01 8.737940445618e-01 8.284894079000e-01 8.088151442178e-01 8.280777346884e-01 8.746787536053e-01 9.219402704201e-01 9.459167786517e-01 9.354525605872e-01 8.951354152580e-01 8.442732861513e-01 8.105434035627e-01 8.143655177225e-01 8.524407315586e-01 9.002949549369e-01 9.302938936037e-01 9.253710516410e-01 8.841895303398e-01 8.223768682108e-01 7.698684994923e-01 7.582098467074e-01 7.965413972988e-01 8.625289219960e-01 9.220746007875e-01 9.495153775024e-01 9.351607358221e-01 8.866347144879e-01 8.281461377864e-01 7.940882270177e-01 8.099520608454e-01 8.709745798235e-01 9.472635723852e-01 1.007242991258e+00 1.031853848782e+00 1.018212635296e+00 9.790388479032e-01 9.390203456340e-01 9.248406901993e-01 9.488452311396e-01 9.999437437958e-01 1.052833010664e+00 1.084149943889e+00 1.082013848834e+00 1.049025925963e+00 1.001457689203e+00 9.640892777630e-01 9.584112083933e-01 9.881571816029e-01 1.036522647253e+00 1.078294522106e+00 1.093392921690e+00 1.073650212417e+00 1.024497386773e+00 9.637716427342e-01 9.164011315320e-01 9.027481050213e-01 9.249223230375e-01 9.654855434899e-01 1.000497229669e+00 1.012550493585e+00 9.965861156126e-01 9.604246929903e-01 9.218923537866e-01 9.011607040687e-01 9.090176771896e-01 9.391176805690e-01 9.728047502284e-01 9.910520121744e-01 9.833878012680e-01 9.517119221160e-01 9.101172695292e-01 8.803079611928e-01 8.804133051155e-01 9.119574460680e-01 9.580918138470e-01 9.950492082851e-01 1.004407137564e+00 9.793650102140e-01 9.269250710129e-01 8.672873083421e-01 8.282413143014e-01 8.304944906965e-01 8.713810327119e-01 9.269893974763e-01 9.696317576444e-01 9.811644288443e-01 9.575504944534e-01 9.092457280393e-01 8.586613177573e-01 8.318347405672e-01 8.442831735263e-01
 9.165375125203e-01 9.161496695218e-01 9.157382010209e-01 9.152251846261e-01 9.145512936978e-01 9.137510514760e-01 9.129743408680e-01 9.123529366062e-01 9.118866905749e-01 9.114650795682e-01 9.109871489530e-01 9.104011362349e-01 9.096799140277e-01 9.088441246262e-01 9.079990491786e-01 9.072837373327e-01 9.067430318553e-01 9.062857102994e-01 9.057739179735e-01 9.051239083818e-01 9.043285733820e-01 9.034369274273e-01 9.025487477753e-01 9.017706480054e-01 9.011437166166e-01 9.006025108709e-01 9.000306658284e-01 8.993364007546e-01 8.984848182699e-01 8.975088986862e-01 8.965144933934e-01 8.956446746516e-01 8.949747950616e-01 8.944315305450e-01 8.938438518888e-01 8.930737876639e-01 8.921097071833e-01 8.910508634578e-01 8.900421191763e-01 8.891971408103e-01 8.885376557526e-01 8.879660667808e-01 8.873256403349e-01 8.864986433313e-01 8.854797501679e-01 8.843740773881e-01 8.833445931238e-01 8.825222029127e-01 8.819132585035e-01 8.813707771254e-01 8.806863112486e-01 8.797518085921e-01 8.786401374494e-01 8.775381696580e-01 8.766045711937e-01 8.758711349274e-01 8.752373730987e-01 8.745526684831e-01 8.737113226775e-01 8.727078315702e-01 8.716199571411e-01 8.705381639523e-01 8.695276372905e-01 8.686235149749e-01 8.678217248528e-01 8.670543572328e-01 8.662012857524e-01 8.651647757752e-01 8.639498625725e-01 8.626794087569e-01 8.615272931415e-01 8.606031152161e-01 8.598644130752e-01 8.591244627246e-01 8.581811758718e-01 8.569772996499e-01 8.556388277906e-01 8.543778356717e-01 8.533400307356e-01 8.525160357964e-01 8.517617051077e-01 8.508935932604e-01 8.498136506876e-01 8.485620610810e-01 8.472703847946e-01 8.460653979227e-01 8.450087989694e-01 8.440800472864e-01 8.431909998750e-01 8.422256996981e-01 8.411050899100e-01 8.398285755469e-01 8.384759581900e-01 8.371689575968e-01 8.360110996637e-01 8.350204014626e-01 8.341032164711e-01 8.331092287054e-01 8.319270575845e-01 8.305592743083e-01 8.291154178483e-01 8.277489628502e-01 8.265669153630e-01 8.255633919039e-01 8.246155436008e-01 8.235555272010e-01 8.222754340144e-01 8.207880083504e-01 8.192296939597e-01 8.177875845806e-01 8.165861726988e-01 8.155929036952e-01 8.146245477375e-01 8.134673241331e-01 8.120249854756e-01 8.103825799336e-01 8.087625340224e-01 8.073726463159e-01 8.062636891476e-01 8.052889678016e-01 8.042084693437e-01 8.028593127108e-01 8.012532637128e-01 7.995568186230e-01 7.979858417583e-01 7.966620704912e-01 7.955359716419e-01 7.944253871772e-01 7.931439451724e-01 7.916182954277e-01 7.899197195909e-01 7.882256117041e-01 7.866991346139e-01 7.853774883780e-01 7.841582039583e-01 7.828780872777e-01 7.814213157854e-01 7.797850676873e-01 7.780700761224e-01 7.764174230592e-01 7.749081053323e-01 7.735194071246e-01 7.721518900646e-01 7.707044149111e-01 7.691261692292e-01 7.674410523950e-01 7.657373307907e-01 7.640945301780e-01 7.625363461750e-01 7.610312553804e-01 7.595187774770e-01 7.579444255625e-01 7.562888915645e-01 7.545789513108e-01 7.528654622320e-01 7.511855854434e-01 7.495498645820e-01 7.479391639511e-01 7.463150436754e-01 7.446434971523e-01 7.429251012851e-01 7.411807778264e-01 7.394337789984e-01 7.376985185582e-01 7.359762185719e-01 7.342560918981e-01 7.325211316073e-01 7.307648225276e-01 7.289865055575e-01 7.271900562012e-01 7.253809834859e-01 7.235725012174e-01 7.217670898494e-01 7.199608686260e-01 7.181469709727e-01 7.163199124919e-01 7.144726563137e-01 7.126064467922e-01 7.107319471527e-01 7.088563053925e-01 7.069830283572e-01 7.051091865281e-01 7.032231378232e-01 7.013144589898e-01 6.993865115051e-01 6.974493645235e-01 6.955134367669e-01 6.935768574245e-01 6.916324371683e-01 6.896693460651e-01 6.876834238112e-01 6.856813301049e-01 6.836755832230e-01 6.816661329211e-01 6.796495794270e-01 6.776180264140e-01 6.755674062238e-01 6.734999924327e-01 6.714259940610e-01 6.693490073459e-01 6.672663747540e-01 6.651715909391e-01 6.630616192555e-01 6.609364446148e-01 6.588011046390e-01 6.566618232487e-01 6.545197284474e-01 6.523674866675e-01 6.502018443378e-01 6.480226202192e-01 6.458328021631e-01 6.436354481725e-01 6.414336920572e-01 6.392235043202e-01 6.369996988415e-01 6.347621565504e-01 6.325139405239e-01 6.302570658503e-01 6.279948502780e-01 6.257240572115e-01 6.234395991299e-01 6.211394858924e-01 6.188270451168e-01 6.165048148809e-01 6.141762046400e-01 6.118397239560e-01 6.094904524909e-01 6.071246370263e-01 6.047461250434e-01 6.023580279846e-01 5.999641596053e-01 5.975618479354e-01 5.951500752594e-01 5.927232509497e-01 5.902845237623e-01 5.878380568448e-01 5.853855206186e-01 5.829243883477e-01 5.804527313179e-01 5.779687264924e-01 5.754729400107e-01 5.729688390398e-01 5.704588328021e-01 5.679372065484e-01 5.654037444756e-01 5.628564296731e-01 5.602993722731e-01 5.577337887436e-01 5.551600871361e-01 5.525743289814e-01 5.499752932024e-01 5.473668556627e-01 5.447498798571e-01 5.421256188895e-01 5.394913705029e-01 5.368464660994e-01 5.341899479737e-01 5.315259073273e-01 5.288550442391e-01 5.261730322596e-01 5.234794300656e-01 5.207744233259e-01 5.180609759721e-01 5.153395810806e-01 5.126084160534e-01 5.098666551224e-01 5.071120169194e-01 5.043490166405e-01 5.015801661872e-01 4.988040438930e-01 4.960182394606e-01 4.932223533294e-01 4.904165281269e-01 4.876039245696e-01 4.847833852428e-01 4.819537715528e-01 4.791147511288e-01 4.762667951474e-01 4.734104838255e-01 4.705468677215e-01 4.676752034355e-01 4.647966164927e-01 4.619086560919e-01 4.590125531153e-01 4.561091855867e-01 4.531964980245e-01 4.502773558734e-01 4.473523591656e-01 4.444195975976e-01 4.414802910185e-01 4.385338886709e-01 4.355790935307e-01 4.326170641905e-01 4.296490796306e-01 4.266752603488e-01 4.236966205016e-01 4.207117097589e-01 4.177221550891e-01 4.147255897059e-01 4.117239766874e-01 4.087163967042e-01 4.057035958661e-01 4.026862753063e-01 3.996651192540e-01 3.966410328135e-01 3.936134166563e-01 3.905805561899e-01 3.875431059977e-01 3.845014696761e-01 3.814577523259e-01 3.784123212808e-01 3.753651138466e-01 3.723174284288e-01 3.692659184818e-01 3.662126203549e-01 3.631581518257e-01 3.601013058850e-01 3.570469014008e-01 3.539931739468e-01 3.509401529860e-01 3.478885535652e-01 3.448362023066e-01 3.417857803312e-01 3.387358152367e-01 3.356914463309e-01 3.326509104984e-01 3.296152697255e-01 3.265847674746e-01 3.235564512777e-01 3.205337416575e-01 3.175163059562e-01 3.145070935174e-01 3.115073780416e-01 3.085172074591e-01 3.055356521815e-01 3.025618310129e-01 2.995993470132e-01 2.966473969818e-01 2.937095479030e-01 2.907874544390e-01 2.878796500963e-01 2.849866674746e-01 2.821083671781e-01 2.792472476631e-01 2.764044980763e-01 2.735828773554e-01 2.707838035278e-01 2.680055303957e-01 2.652504558226e-01 2.625188723319e-01 2.598139841284e-01 2.571360356502e-01 2.544870587544e-01 2.518702167129e-01 2.492840925197e-01 2.467309819683e-01 2.442126396919e-01 2.417312405525e-01 2.392888745562e-01 2.368872612836e-01 2.345277066829e-01 2.322113052766e-01 2.299417289940e-01 2.277200994295e-01 2.255499293847e-01 2.234317558204e-01 2.213674304355e-01 2.193604454252e-01 2.174117196081e-01 2.155260455060e-01 2.137040369898e-01 2.119477242422e-01 2.102595750152e-01 2.086420866543e-01 2.070978219475e-01 2.056296325295e-01 2.042398544369e-01 2.029289187090e-01 2.017005029687e-01 2.005564047574e-01 1.994993008260e-01 1.985308209898e-01 1.976537811156e-01 1.968690104155e-01 1.961785536040e-01 1.955843336788e-01 1.950876147907e-01 1.946900438969e-01 1.943924707358e-01 1.941969165716e-01 1.941033037101e-01 1.941129507835e-01 1.942266530309e-01 1.944444480446e-01 1.947674409359e-01 1.951956748974e-01 1.957279516080e-01 1.963637746345e-01 1.971042136271e-01 1.979475219987e-01 1.988941133423e-01 1.999431206013e-01 2.010918016387e-01 2.023406514561e-01 2.036874371410e-01 2.051303338944e-01 2.066693121911e-01 2.083023964096e-01 2.100264996677e-01 2.118410609760e-01 2.137439247883e-01 2.157328841415e-01 2.178068786694e-01 2.199632808199e-01 2.221999503696e-01 2.245148113145e-01 2.269066149807e-01 2.293720198666e-01 2.319104606284e-01 2.345190981254e-01 2.371961832912e-01 2.399387741408e-01 2.427454979175e-01 2.456150168199e-01 2.485451344135e-01 2.515337716364e-01 2.545789531222e-01 2.576787178800e-01 2.608315860068e-01 2.640362877655e-01 2.672903562401e-01 2.705935405291e-01 2.739423634282e-01 2.773362682239e-01 2.807742781159e-01 2.842532817486e-01 2.877739490037e-01 2.913328948308e-01 2.949296648530e-01 2.985635493590e-01 3.022318985271e-01 3.059355263414e-01 3.096707037819e-01 3.134384305661e-01 3.172365341179e-01 3.210635235377e-01 3.249193435935e-01 3.288025142388e-01 3.327117083528e-01 3.366460244516e-01 3.406047227115e-01 3.445871640540e-01 3.485920904538e-01 3.526192478237e-01 3.566661741670e-01 3.607342005842e-01 3.648211437086e-01 3.689270722778e-01 3.730500691726e-01 3.771900440281e-01 3.813472830420e-01 3.855191217069e-01 3.897062111181e-01 3.939069460325e-01 3.981214923093e-01 4.023490235474e-01 4.065882981153e-01 4.108404863698e-01 4.151031848378e-01 4.193757603586e-01 4.236596232716e-01 4.279514973212e-01 4.322522472025e-01 4.365624418538e-01 4.408798731623e-01 4.452037887782e-01 4.495353036959e-01 4.538719206582e-01 4.582147784002e-01 4.625625711618e-01 4.669150765006e-01 4.712718554513e-01 4.756323322961e-01 4.799959464177e-01 4.843628375884e-01 4.887316190243e-01 4.931030571163e-01 4.974753667178e-01 5.018488405690e-01 5.062232291811e-01 5.105973372371e-01 5.149713524693e-01 5.193445467648e-01 5.237166980854e-01 5.280873141292e-01 5.324556792966e-01 5.368219304917e-01 5.411858670483e-01 5.455460346159e-01 5.499024473166e-01 5.542551299301e-01 5.586037852223e-01 5.629477752000e-01 5.672863573511e-01 5.716195868057e-01 5.759471025835e-01 5.802677934504e-01 5.845818324239e-01 5.888893550614e-01 5.931881631820e-01 5.974803303036e-01 6.017634531361e-01 6.060385544154e-01 6.103047786029e-01 6.145603655810e-01 6.188067733783e-01 6.230431629728e-01 6.272688398792e-01 6.314837724661e-01 6.356874197906e-01 6.398796882568e-01 6.440596993133e-01 6.482270547023e-01 6.523816377102e-01 6.565231263568e-01 6.606510461968e-01 6.647648829565e-01 6.688642492293e-01 6.729489491836e-01 6.770181086345e-01 6.810726186616e-01 6.851108937310e-01 6.891336765345e-01 6.931401315166e-01 6.971282740177e-01 7.011001888495e-01 7.050545593768e-01 7.089909782813e-01 7.129077462182e-01 7.168067091007e-01 7.206866726444e-01 7.245460232955e-01 7.283856287329e-01 7.322048855596e-01 7.360038636113e-01 7.397813682167e-01 7.435374858463e-01 7.472713903535e-01 7.509827532934e-01 7.546725477550e-01 7.583384018700e-01 7.619816033786e-01 7.656005543369e-01 7.691946154208e-01 7.727652793935e-01 7.763106735839e-01 7.798301921896e-01 7.833245987373e-01 7.867929690549e-01 7.902341784382e-01 7.936484081001e-01 7.970357945038e-01 8.003949859574e-01 8.037266594810e-01 8.070297516106e-01 8.103044866667e-01 8.135497002568e-01 8.167649354403e-01 8.199503590239e-01 8.231054851840e-01 8.262299653909e-01 8.293225012451e-01 8.323845178526e-01 8.354139770915e-01 8.384108822447e-01 8.413749463682e-01 8.443056862244e-01 8.472044049650e-01 8.500682188808e-01 8.528975544782e-01 8.556923961871e-01 8.584516255273e-01 8.611764281492e-01 8.638643814072e-01 8.665170767495e-01 8.691323109007e-01 8.717109666891e-01 8.742519632538e-01 8.767549752539e-01 8.792196565592e-01 8.816454081155e-01 8.840331404359e-01 8.863807984309e-01 8.886892525155e-01 8.909570671818e-01 8.931848022295e-01 8.953712118165e-01 8.975164262332e-01 8.996210191146e-01 9.016823604723e-01 9.037016142485e-01 9.056780747580e-01 9.076112280664e-01 9.095009233327e-01 9.113462827635e-01 9.131476310200e-01 9.149038086990e-01 9.166157222321e-01 9.182814441850e-01 9.199017903930e-01 9.214761835393e-01 9.230035205289e-01 9.244843894752e-01 9.259174901422e-01 9.273037864851e-01 9.286417720386e-01 9.299310669265e-01 9.311719230897e-01 9.323638340183e-01 9.335067318593e-01 9.345989698368e-01 9.356414373822e-01 9.366334551387e-01 9.375749544877e-01 9.384659737265e-01 9.393047595802e-01 9.400922204659e-01 9.408272196909e-01 9.415101207302e-01 9.421400457743e-01 9.427176176902e-01 9.432408445252e-01 9.437111380371e-01 9.441272156755e-01 9.444896959193e-01 9.447964436339e-01 9.450488949046e-01 9.452462261411e-01 9.453879529648e-01 9.454742612450e-01 9.455040228069e-01 9.454787469047e-01 9.453959159138e-01 9.452567089786e-01 9.450602170406e-01 9.448062451979e-01 9.444954781722e-01 9.441260480149e-01 9.436995921372e-01 9.432139936210e-01 9.426709330702e-01 9.420687990726e-01 9.414064206498e-01 9.406871552610e-01 9.399068810246e-01 9.390677684644e-01 9.381692056288e-01 9.372100556684e-01 9.361920628637e-01 9.351129655860e-01 9.339734117136e-01 9.327746187286e-01 9.315139339229e-01 9.301929552101e-01 9.288113636184e-01 9.273682132419e-01 9.258645495665e-01 9.242990217729e-01 9.226732245291e-01 9.209850822580e-01 9.192361896744e-01 9.174257711995e-01 9.155532892994e-01 9.136199609881e-01 9.116242378193e-01 9.095675360807e-01 9.074490459948e-01 9.052691391593e-01 9.030278858557e-01 9.007239780779e-01 8.983586786352e-01 8.959329081426e-01 8.934439909920e-01 8.908957266502e-01 8.882841131293e-01 8.856140437803e-01 8.828808509954e-01 8.800875092029e-01 8.772342845284e-01 8.743184886872e-01 8.713444825755e-01 8.683084956018e-01 8.652130122149e-01 8.620579032245e-01 8.588419194566e-01 8.555691948496e-01 8.522357930420e-01 8.488442805038e-01 8.453943502784e-01 8.418858966188e-01 8.383205383547e-01 8.346960472968e-01 8.310174052228e-01 8.272800073664e-01 8.234868150537e-01 8.196394298360e-01 8.157345171353e-01 8.117777134602e-01 8.077632913819e-01 8.036972882433e-01 7.995782213171e-01 7.954055925332e-01 7.911831735523e-01 7.869063586176e-01 7.825823009489e-01 7.782066543197e-01 7.737815765235e-01 7.693097253479e-01 7.647879793141e-01 7.602224970876e-01 7.556081959702e-01 7.509510379809e-01 7.462488656611e-01 7.415031813577e-01 7.367164593852e-01 7.318859897737e-01 7.270189673512e-01 7.221098464026e-01 7.171641542563e-01 7.121829704925e-01 7.071637131691e-01 7.021142171311e-01 6.970280193790e-01 6.919132601295e-01 6.867673950881e-01 6.815921957702e-01 6.763919624356e-01 6.711622821252e-01 6.659130786658e-01 6.606382658431e-01 6.553447496389e-01 6.500324239033e-01 6.447009136857e-01 6.393581474857e-01 6.339979452881e-01 6.286311938848e-01 6.232519034110e-01 6.178685970344e-01 6.124807333318e-01 6.070874934136e-01 6.017001546155e-01 5.963086352185e-01 5.909280800319e-01 5.855520371796e-01 5.801872339185e-01 5.748373213353e-01 5.694993472443e-01 5.641869395260e-01 5.588895780206e-01 5.536230638547e-01 5.483818075975e-01 5.431737152988e-01 5.380026514712e-01 5.328657971794e-01 5.277783343556e-01 5.227282029264e-01 5.177351095077e-01 5.127923698375e-01 5.079067818154e-01 5.030862683189e-01 4.983244898426e-01 4.936422548687e-01 4.890241058151e-01 4.844920022275e-01 4.800391287525e-01 4.756731945866e-01 4.714040075905e-01 4.672221447809e-01 4.631528581649e-01 4.591783085676e-01 4.553221775794e-01 4.515767400761e-01 4.479503236614e-01 4.444524653069e-01 4.410734291780e-01 4.378390977882e-01 4.347305862930e-01 4.317733423850e-01 4.289557521140e-01 4.262884651565e-01 4.237798583290e-01 4.214173718920e-01 4.192293780371e-01 4.171912950910e-01 4.153312478464e-01 4.136337477358e-01 4.121092584666e-01 4.107635343682e-01 4.095820292403e-01 4.085928671814e-01 4.077668802781e-01 4.071321397750e-01 4.066694974691e-01 4.063859201873e-01 4.062886816267e-01 4.063571455147e-01 4.066192354664e-01 4.070402766804e-01 4.076496536494e-01 4.084211041367e-01 4.093650814720e-01 4.104803590719e-01 4.117465550637e-01 4.131897176787e-01 4.147704894995e-01 4.165186269817e-01 4.184054184464e-01 4.204373238130e-01 4.226141551937e-01 4.249121268415e-01 4.273571797069e-01 4.299072295082e-01 4.325922276347e-01 4.353806677536e-01 4.382797667415e-01 4.412870900035e-01 4.443789506307e-01 4.475799398511e-01 4.508489700731e-01 4.542131046134e-01 4.576432410883e-01 4.611450903203e-01 4.647166667747e-01 4.683335547109e-01 4.720216595827e-01 4.757404337084e-01 4.795155983779e-01 4.833213282274e-01 4.871591387292e-01 4.910319377219e-01 4.949148055501e-01 4.988305277999e-01 5.027449498522e-01 5.066777664160e-01 5.106093399157e-01 5.145386447153e-01 5.184703091586e-01 5.223800686590e-01 5.262899499066e-01 5.301702029642e-01 5.340350089289e-01 5.378737984863e-01 5.416774444260e-01 5.454574099892e-01 5.491887035536e-01 5.528895360287e-01 5.565388120844e-01 5.601430216427e-01 5.636993804198e-01 5.671942391992e-01 5.706403363504e-01 5.740173039800e-01 5.773365284232e-01 5.805881523403e-01 5.837682756145e-01 5.868824727010e-01 5.899144117314e-01 5.928760394615e-01 5.957538796451e-01 5.985509746710e-01 6.012670601741e-01 6.038906519910e-01 6.064322921286e-01 6.088772370320e-01 6.112332713414e-01 6.134940358933e-01 6.156556085668e-01 6.177244631242e-01 6.196864304731e-01 6.215534864084e-01 6.233142359584e-01 6.249699391821e-01 6.265248665712e-01 6.279658245400e-01 6.293067390093e-01 6.305328279060e-01 6.316512888015e-01 6.326608676692e-01 6.335537309087e-01 6.343405814458e-01 6.350086734936e-01 6.355672875772e-01 6.360110455191e-01 6.363385810257e-01 6.365582380789e-01 6.366550873244e-01 6.366450469019e-01 6.365166680335e-01 6.362744450600e-01 6.359236999099e-01 6.354520567583e-01 6.348781758894e-01 6.341839683993e-01 6.333835346535e-01 6.324739710217e-01 6.314511411459e-01 6.303284520558e-01 6.290910127262e-01 6.277575026397e-01 6.263164170415e-01 6.247741637817e-01 6.231384074856e-01 6.213973482481e-01 6.195720585764e-01 6.176478251903e-01 6.156370660281e-01 6.135429174230e-01 6.113586901359e-01 6.091041965625e-01 6.067632404987e-01 6.043564616008e-01 6.018786318314e-01 5.993322651237e-01 5.967332592360e-01 5.940665806557e-01 5.913582364758e-01 5.885966640575e-01 5.857956440208e-01 5.829608349594e-01 5.800874316199e-01 5.771991285942e-01 5.742831969996e-01 5.713592364112e-01 5.684292730984e-01 5.654955760407e-01 5.625758294996e-01 5.596629681285e-01 5.567780681591e-01 5.539206792694e-01 5.510979313363e-01 5.483272755776e-01 5.456013891182e-01 5.429459647203e-01 5.403575479930e-01 5.378467330506e-01 5.354317927406e-01 5.331035635430e-01 5.308922216063e-01 5.287896661701e-01 5.268124778381e-01 5.249756214443e-01 5.232698617505e-01 5.217298507217e-01 5.203383739800e-01 5.191230012175e-01 5.180883207638e-01 5.172285013258e-01 5.165806529672e-01 5.161168023701e-01 5.158774019493e-01 5.158485531106e-01 5.160376245897e-01 5.164718531335e-01 5.171181987054e-01 5.180288651986e-01 5.191643286660e-01 5.205552394720e-01 5.222024443338e-01 5.240854751815e-01 5.262490684951e-01 5.286427688100e-01 5.313127880395e-01 5.342307345720e-01 5.373988877298e-01 5.408395940100e-01 5.445062828821e-01 5.484490472202e-01 5.526177419729e-01 5.570364546724e-01 5.616986333477e-01 5.665760297107e-01 5.717045045048e-01 5.770312699838e-01 5.825896594560e-01 5.883528028981e-01 5.943090111914e-01 6.004776474400e-01 6.068141184309e-01 6.133459498233e-01 6.200422421840e-01 6.269002939752e-01 6.339245976151e-01 6.410833732618e-01 6.483936924861e-01 6.558285536498e-01 6.633849153628e-01 6.710635621356e-01 6.788359497700e-01 6.867163493873e-01 6.946796487188e-01 7.027204582482e-01 7.108434627754e-01 7.190164274170e-01 7.272563043855e-01 7.355362202626e-01 7.438526740618e-01 7.522098773905e-01 7.605732354254e-01 7.689672485778e-01 7.773556874030e-01 7.857449840607e-01 7.941312799935e-01 8.024858142572e-01 8.108315741509e-01 8.191309078135e-01 8.273956317786e-01 8.356134738911e-01 8.437676887479e-01 8.518702285397e-01 8.598918667451e-01 8.678412850337e-01 8.757056368823e-01 8.834745742905e-01 8.911484652351e-01 8.987125134662e-01 9.061648121781e-01 9.134982384828e-01 9.207038549321e-01 9.277747182406e-01 9.347094868088e-01 9.414916434420e-01 9.481267413078e-01 9.545987386163e-01 9.609049727454e-01 9.670447485332e-01 9.729971001665e-01 9.787764962635e-01 9.843587077070e-01 9.897496036185e-01 9.949419644429e-01 9.999217599954e-01 1.004701288586e+00 1.009255450121e+00 1.013595607744e+00 1.017709965728e+00 1.021592193075e+00 1.025246859503e+00 1.028659773803e+00 1.031836789595e+00 1.034767458653e+00 1.037453357630e+00 1.039889740364e+00 1.042076749483e+00 1.044009457917e+00 1.045688943587e+00 1.047115320382e+00 1.048281318734e+00 1.049198170846e+00 1.049852594844e+00 1.050258905970e+00 1.050410096746e+00 1.050305562339e+00 1.049961632817e+00 1.049362087095e+00 1.048529290389e+00 1.047454315248e+00 1.046148089484e+00 1.044617902418e+00 1.042861296917e+00 1.040897597621e+00 1.038724290813e+00 1.036357216236e+00 1.033801298002e+00 1.031067855502e+00 1.028169292571e+00 1.025114794257e+00 1.021920105636e+00 1.018594318114e+00 1.015155310191e+00 1.011615351789e+00 1.007992624456e+00 1.004300138907e+00 1.000557853956e+00 9.967813863803e-01 9.929890482342e-01 9.892027209643e-01 9.854350414065e-01 9.817140752894e-01 9.780503042678e-01 9.744718254784e-01 9.709966264614e-01 9.676390591687e-01 9.644312577380e-01 9.613799349465e-01 9.585145769034e-01 9.558479942694e-01 9.534000185187e-01 9.511902539561e-01 9.492299447638e-01 9.475404436223e-01 9.461288184701e-01 9.450123989925e-01 9.441989364843e-01 9.436994334093e-01 9.435185921201e-01 9.436617416914e-01 9.441347515492e-01 9.449335991262e-01 9.460616426070e-01 9.475113313547e-01 9.492818121171e-01 9.513590953920e-01 9.537387673089e-01 9.564055738268e-01 9.593428025577e-01 9.625434662320e-01 9.659761552199e-01 9.696361522462e-01 9.734909025445e-01 9.775229451866e-01 9.817123218268e-01 9.860257478944e-01 9.904510746230e-01 9.949475841897e-01 9.995010684965e-01 1.004078864667e+00 1.008656568180e+00 1.013210041873e+00 1.017707640831e+00 1.022131365855e+00 1.026447785776e+00 1.030640993490e+00 1.034681128411e+00 1.038550244107e+00 1.042225965145e+00 1.045686937742e+00 1.048918777939e+00 1.051899295697e+00 1.054620921758e+00 1.057060977892e+00 1.059215992650e+00 1.061071034480e+00 1.062616777668e+00 1.063855937656e+00 1.064770802311e+00 1.065371758653e+00 1.065649091291e+00 1.065607499723e+00 1.065252722137e+00 1.064584393407e+00 1.063617978823e+00 1.062350633509e+00 1.060804868325e+00 1.058984145971e+00 1.056903437628e+00 1.054583235247e+00 1.052032461450e+00 1.049272965630e+00 1.046318739330e+00 1.043195427729e+00 1.039916021926e+00 1.036503251029e+00 1.032979147148e+00 1.029361224157e+00 1.025675836756e+00 1.021935465374e+00 1.018167863196e+00 1.014388917099e+00 1.010618369105e+00 1.006876336054e+00 1.003180155433e+00 9.995459775317e-01 9.959904025012e-01 9.925315799715e-01 9.891768997264e-01 9.859487288501e-01 9.828530709536e-01 9.799045916785e-01 9.771150811427e-01 9.744918188420e-01 9.720529535709e-01 9.697968954952e-01 9.677458764209e-01 9.659015545420e-01 9.642752839769e-01 9.628812399521e-01 9.617235568484e-01 9.608216722970e-01 9.601768577069e-01 9.598100694592e-01 9.597276753450e-01 9.599433610160e-01 9.604730707674e-01 9.613208677262e-01 9.625099037432e-01 9.640406066793e-01 9.659322687880e-01 9.681896938939e-01 9.708212963411e-01 9.738355614327e-01 9.772303178151e-01 9.810145510702e-01 9.851743348359e-01 9.897144797867e-01 9.946203160585e-01 9.998780012114e-01 1.005473922067e+00 1.011380802690e+00 1.017583185953e+00 1.024040255764e+00 1.030730455773e+00 1.037611504390e+00 1.044647680181e+00 1.051800074689e+00 1.059018916845e+00 1.066272414556e+00 1.073502900775e+00 1.080676898345e+00 1.087744921671e+00 1.094664679294e+00 1.101399356970e+00 1.107905932981e+00 1.114154640546e+00 1.120109000470e+00 1.125747123362e+00 1.131041203925e+00 1.135975347871e+00 1.140536259042e+00 1.144710238174e+00 1.148501152329e+00 1.151899184812e+00 1.154917369284e+00 1.157557605901e+00 1.159834126637e+00 1.161762446633e+00 1.163353809024e+00 1.164634235640e+00 1.165611644748e+00 1.166312994080e+00 1.166751413587e+00 1.166942515892e+00 1.166904129314e+00 1.166639587882e+00 1.166168658419e+00 1.165484299299e+00 1.164598056474e+00 1.163502094881e+00 1.162197166098e+00 1.160676306382e+00 1.158926821619e+00 1.156952081617e+00 1.154730480432e+00 1.152270389047e+00 1.149558007188e+00 1.146595249110e+00 1.143394263895e+00 1.139949536864e+00 1.136297273881e+00 1.132442404266e+00 1.128427040551e+00 1.124282602551e+00 1.120050682921e+00 1.115786880841e+00 1.111533996077e+00 1.107361419251e+00 1.103313466537e+00 1.099459686892e+00 1.095847890164e+00 1.092528853919e+00 1.089554413375e+00 1.086945294208e+00 1.084744600470e+00 1.082950565089e+00 1.081579562859e+00 1.080614514357e+00 1.080034833859e+00 1.079821189325e+00 1.079916434956e+00 1.080296558178e+00 1.080895077434e+00 1.081670125632e+00 1.082570772105e+00 1.083538943126e+00 1.084550169338e+00 1.085543294547e+00 1.086506714948e+00 1.087404697907e+00 1.088219973911e+00 1.088943977931e+00 1.089556820440e+00 1.090062214386e+00 1.090436828975e+00 1.090682364223e+00 1.090769972008e+00 1.090681316713e+00 1.090386832594e+00 1.089839833284e+00 1.089005903952e+00 1.087821710767e+00 1.086245772017e+00 1.084212620286e+00 1.081681034321e+00 1.078609602528e+00 1.074963373487e+00 1.070743652715e+00 1.065943743355e+00 1.061041849183e+00 1.054585856690e+00 1.047365024186e+00 1.040387469351e+00 1.034478444203e+00 1.029967753328e+00 1.026584586408e+00 1.023575786788e+00 1.020027721589e+00 1.015279300505e+00 1.009186922718e+00 1.002196018321e+00 9.952085644634e-01 9.892301628379e-01 9.849579976730e-01 9.825075241557e-01 9.813677745232e-01 9.805857460531e-01 9.791597325290e-01 9.764324491990e-01 9.723189281241e-01 9.673257102162e-01 9.623485386233e-01 9.582846537094e-01 9.556461174833e-01 9.543502942328e-01 9.537439042291e-01 9.528488246415e-01 9.507870636796e-01 9.471283256628e-01 9.420511855882e-01 9.363095653440e-01 9.309556218240e-01 9.269112875648e-01 9.246137502261e-01 9.238589787105e-01 9.238821161744e-01 9.236765613230e-01 9.224343840165e-01 9.198396815144e-01 9.161864402517e-01 9.122662552254e-01 9.090274002929e-01 9.071471924495e-01 9.067470922616e-01 9.073148312279e-01 9.078738087635e-01 9.073784453180e-01 9.051303945022e-01 9.010197104614e-01 8.955885678236e-01 8.898442001304e-01 8.848602576581e-01 8.813668999744e-01 8.794953349458e-01 8.787466767508e-01 8.782328752592e-01 8.771019665050e-01 8.749249274393e-01 8.718773812723e-01 8.687406243168e-01 8.665943593642e-01 8.663804085611e-01 8.685063468195e-01 8.726697193299e-01 8.779388998482e-01 8.831103548609e-01 8.871733310345e-01 8.896286653665e-01 8.906394229591e-01 8.909270460241e-01 8.914198789201e-01 8.928393997381e-01 8.953928405647e-01 8.986587423191e-01 9.017513080387e-01 9.037089606260e-01 9.038931099658e-01 9.022586580819e-01 8.994268581771e-01 8.964939813048e-01 8.946272510329e-01 8.946296480023e-01 8.966558023855e-01 9.001403319134e-01 9.040540571335e-01 9.073313396857e-01 9.092695427626e-01 9.097802677502e-01 9.094103156966e-01 9.090983471077e-01 9.097603838631e-01 9.119330135275e-01 9.155448932959e-01 9.199369329405e-01 9.241762233807e-01 9.274589595509e-01 9.294388606829e-01 9.304020760339e-01 9.312088996732e-01 9.329801697715e-01 9.367419359688e-01 9.432086336701e-01 9.528769039853e-01 9.660077622047e-01 9.380484618058e-01 9.160998331042e-01 8.693781176822e-01 8.275364593526e-01 8.177651186464e-01 8.478657415977e-01 8.999643642772e-01 9.454785182828e-01 9.623872469169e-01 9.431949749596e-01 8.968142228512e-01 8.465857587918e-01 8.215884664276e-01 8.382093060134e-01 8.860648958787e-01 9.367154989825e-01 9.630278357261e-01 9.507600931880e-01 9.022348530574e-01 8.367880083592e-01 7.866508114001e-01 7.814987788347e-01 8.245464858605e-01 8.891983096570e-01 9.414712891788e-01 9.582668471688e-01 9.334173384695e-01 8.785038798154e-01 8.212467523011e-01 7.963443249216e-01 8.233216061164e-01 8.892950458469e-01 9.614341034769e-01 1.010249731746e+00 1.020789849781e+00 9.949856451851e-01 9.505128676401e-01 9.155967158294e-01 9.156630838700e-01 9.556572914860e-01 1.016529012551e+00 1.070208091179e+00 1.095318059160e+00 1.084218759035e+00 1.044461243899e+00 9.967808432957e-01 9.677771894073e-01 9.755798641586e-01 1.016732670868e+00 1.069139342609e+00 1.107067563628e+00 1.113209697960e+00 1.083526666148e+00 1.027803344764e+00 9.673036261531e-01 9.274210106091e-01 9.241736497494e-01 9.527921452019e-01 9.918774496998e-01 1.018176216447e+00 1.017674808756e+00 9.896008118642e-01 9.459268754080e-01 9.072389538922e-01 8.930889427234e-01 9.094826605393e-01 9.443021997429e-01 9.762252901326e-01 9.872263937929e-01 9.699515057225e-01 9.302435280296e-01 8.859576819107e-01 8.606948283982e-01 8.703980524369e-01 9.110033452114e-01 9.611946050470e-01 9.964277168169e-01 1.000170794954e+00 9.686201264024e-01 9.119861064997e-01 8.530798411070e-01 8.201099019918e-01 8.303724808774e-01 8.760502744674e-01 9.308622001354e-01 9.681947036952e-01 9.725083053374e-01 9.426250232182e-01 8.915294448711e-01 8.430472092347e-01 8.221300813061e-01 8.401836741419e-01
 9.316190717165e-01 9.312861759966e-01 9.309375801654e-01 9.304883280866e-01 9.298736920731e-01 9.291309105569e-01 9.284133424896e-01 9.278524284592e-01 9.274449516341e-01 9.270822065362e-01 9.266680985633e-01 9.261475892065e-01 9.254886022437e-01 9.247105933157e-01 9.239245452778e-01 9.232713014851e-01 9.227934025562e-01 9.223991348668e-01 9.219526770893e-01 9.213693557554e-01 9.206370702507e-01 9.198039642845e-01 9.189746809831e-01 9.182606687314e-01 9.177022322961e-01 9.172291257449e-01 9.167238752166e-01 9.160950498154e-01 9.153077926717e-01 9.143924357849e-01 9.134592322171e-01 9.126541271350e-01 9.120518575126e-01 9.115777695247e-01 9.110569198608e-01 9.103525021360e-01 9.094510198664e-01 9.084532055259e-01 9.075061138475e-01 9.067273238388e-01 9.061367131306e-01 9.056335546446e-01 9.050584792723e-01 9.042955861994e-01 9.033408382047e-01 9.022989796091e-01 9.013329904637e-01 9.005748493394e-01 9.000326316149e-01 8.995577115233e-01 8.989414511782e-01 8.980739185870e-01 8.970288800362e-01 8.959905497329e-01 8.951207370125e-01 8.944544141320e-01 8.938923655350e-01 8.932822574341e-01 8.925129962711e-01 8.915791790850e-01 8.905589870415e-01 8.895450048969e-01 8.886045074271e-01 8.877739365895e-01 8.870482053559e-01 8.863554146577e-01 8.855743986762e-01 8.846086965302e-01 8.834644125148e-01 8.822639633362e-01 8.811814962828e-01 8.803292318590e-01 8.796650911398e-01 8.789998684932e-01 8.781300508630e-01 8.769972973464e-01 8.757277664998e-01 8.745345623680e-01 8.735675010249e-01 8.728192704101e-01 8.721448161594e-01 8.713538974797e-01 8.703472575305e-01 8.691665513785e-01 8.679452014712e-01 8.668144587489e-01 8.658360968399e-01 8.649887467430e-01 8.641785143492e-01 8.632879491092e-01 8.622395637174e-01 8.610371307304e-01 8.597609773560e-01 8.585325964455e-01 8.574530452537e-01 8.565387959887e-01 8.556962069484e-01 8.547774317233e-01 8.536736694759e-01 8.523854622487e-01 8.510198204967e-01 8.497286718461e-01 8.486210067004e-01 8.476935323093e-01 8.468256953477e-01 8.458490464998e-01 8.446521006226e-01 8.432434016543e-01 8.417581115562e-01 8.403893133187e-01 8.392657227369e-01 8.383564368949e-01 8.374744977792e-01 8.364015518084e-01 8.350369772782e-01 8.334690898855e-01 8.319224252628e-01 8.306118852586e-01 8.295883026604e-01 8.287016015544e-01 8.277063415688e-01 8.264382342507e-01 8.249084239635e-01 8.232874964500e-01 8.217966592264e-01 8.205575893720e-01 8.195191747610e-01 8.184958720339e-01 8.172976994011e-01 8.158508441940e-01 8.142298486127e-01 8.126157034300e-01 8.111734506206e-01 8.099397468636e-01 8.088085514866e-01 8.076130831923e-01 8.062387384876e-01 8.046821992941e-01 8.030484806783e-01 8.014805215996e-01 8.000583997274e-01 7.987571575465e-01 7.974754270619e-01 7.961122872855e-01 7.946157281621e-01 7.930141078298e-01 7.913951260711e-01 7.898383433820e-01 7.883671329298e-01 7.869488482360e-01 7.855220517070e-01 7.840326252725e-01 7.824609055421e-01 7.808365365793e-01 7.792090228370e-01 7.776162848178e-01 7.760675784940e-01 7.745444713467e-01 7.730052408977e-01 7.714197430483e-01 7.697874599897e-01 7.681295640345e-01 7.664702991392e-01 7.648221719063e-01 7.631875161356e-01 7.615538920326e-01 7.599056008740e-01 7.582361573500e-01 7.565455550547e-01 7.548358138459e-01 7.531146928587e-01 7.513940974951e-01 7.496760864515e-01 7.479573736725e-01 7.462310026948e-01 7.444916262011e-01 7.427314323340e-01 7.409528111317e-01 7.391667324328e-01 7.373796991843e-01 7.355951828167e-01 7.338098426625e-01 7.320109520517e-01 7.301907545692e-01 7.283500673447e-01 7.265022685145e-01 7.246552032867e-01 7.228075392931e-01 7.209514185166e-01 7.190766762974e-01 7.171782853549e-01 7.152649708477e-01 7.133480377460e-01 7.114278222438e-01 7.094998224598e-01 7.075564762379e-01 7.055936126301e-01 7.036143085483e-01 7.016292284691e-01 6.996414379902e-01 6.976474864800e-01 6.956405495512e-01 6.936189886780e-01 6.915812931004e-01 6.895349766275e-01 6.874846303570e-01 6.854310639054e-01 6.833668210193e-01 6.812894032783e-01 6.791982162998e-01 6.770966794227e-01 6.749872705737e-01 6.728743670798e-01 6.707515776967e-01 6.686150325287e-01 6.664655082010e-01 6.643048854420e-01 6.621362248230e-01 6.599616824892e-01 6.577778048445e-01 6.555806895881e-01 6.533673805405e-01 6.511417325680e-01 6.489066676478e-01 6.466651110284e-01 6.444150965924e-01 6.421520739782e-01 6.398723179332e-01 6.375793661671e-01 6.352778154699e-01 6.329696142015e-01 6.306533811321e-01 6.283264871033e-01 6.259846543328e-01 6.236306789679e-01 6.212692660377e-01 6.189014087139e-01 6.165246874652e-01 6.141378908434e-01 6.117370859621e-01 6.093247892388e-01 6.069050762138e-01 6.044776843999e-01 6.020394356964e-01 5.995878643891e-01 5.971236084733e-01 5.946479492592e-01 5.921642009145e-01 5.896718114417e-01 5.871672897450e-01 5.846486987272e-01 5.821208317217e-01 5.795842874271e-01 5.770393585610e-01 5.744850444675e-01 5.719179526097e-01 5.693405789156e-01 5.667547333719e-01 5.641614955587e-01 5.615565686552e-01 5.589390937903e-01 5.563103017817e-01 5.536724006414e-01 5.510262281143e-01 5.483699446479e-01 5.457021070824e-01 5.430207559860e-01 5.403310133043e-01 5.376345118021e-01 5.349300807361e-01 5.322157158197e-01 5.294900666203e-01 5.267541375354e-01 5.240109577826e-01 5.212589131760e-01 5.184973508464e-01 5.157247446949e-01 5.129430448336e-01 5.101527297325e-01 5.073536584541e-01 5.045459473744e-01 5.017302531880e-01 4.989041950776e-01 4.960698892513e-01 4.932265162655e-01 4.903730215437e-01 4.875125789694e-01 4.846444160358e-01 4.817683437659e-01 4.788837289796e-01 4.759914097159e-01 4.730891406542e-01 4.701791574864e-01 4.672616884998e-01 4.643366924795e-01 4.614059575653e-01 4.584666943592e-01 4.555228534157e-01 4.525698517831e-01 4.496099847895e-01 4.466429520161e-01 4.436686798625e-01 4.406892554685e-01 4.377035357559e-01 4.347129059529e-01 4.317170649171e-01 4.287142684329e-01 4.257049900628e-01 4.226892661070e-01 4.196696642100e-01 4.166458195686e-01 4.136184068809e-01 4.105877489784e-01 4.075509869574e-01 4.045097364149e-01 4.014643524049e-01 3.984152123620e-01 3.953640671324e-01 3.923118215460e-01 3.892576121850e-01 3.862008198669e-01 3.831405035391e-01 3.800781169341e-01 3.770136051151e-01 3.739503664155e-01 3.708879963385e-01 3.678263363893e-01 3.647647772560e-01 3.617026520080e-01 3.586405333711e-01 3.555800859548e-01 3.525230211592e-01 3.494705099731e-01 3.464225486890e-01 3.433775185186e-01 3.403349597863e-01 3.372972885250e-01 3.342652095629e-01 3.312405138827e-01 3.282252706035e-01 3.252176782737e-01 3.222177211569e-01 3.192252533134e-01 3.162419693117e-01 3.132694217086e-01 3.103101779696e-01 3.073642093433e-01 3.044308820475e-01 3.015108138320e-01 2.986054415829e-01 2.957156013785e-01 2.928426796242e-01 2.899886379921e-01 2.871549432511e-01 2.843400078509e-01 2.815462926305e-01 2.787745001970e-01 2.760266396110e-01 2.733041844561e-01 2.706087232114e-01 2.679403517131e-01 2.653003586841e-01 2.626913512837e-01 2.601145897568e-01 2.575718484100e-01 2.550647691320e-01 2.525937489811e-01 2.501621915082e-01 2.477705965128e-01 2.454226817085e-01 2.431186519306e-01 2.408610044631e-01 2.386515543588e-01 2.364919394374e-01 2.343842325112e-01 2.323322633206e-01 2.303357765339e-01 2.283991289887e-01 2.265215300873e-01 2.247069823482e-01 2.229579432419e-01 2.212760109267e-01 2.196646013494e-01 2.181241971371e-01 2.166580098339e-01 2.152679982851e-01 2.139561074114e-01 2.127252944816e-01 2.115764870607e-01 2.105128358787e-01 2.095349832124e-01 2.086455567173e-01 2.078471353068e-01 2.071399933833e-01 2.065272769333e-01 2.060098443525e-01 2.055884468836e-01 2.052650039641e-01 2.050397670018e-01 2.049147068352e-01 2.048906565593e-01 2.049681361613e-01 2.051469973362e-01 2.054285279546e-01 2.058116363918e-01 2.062976057798e-01 2.068859293218e-01 2.075763711376e-01 2.083681533851e-01 2.092609180851e-01 2.102539769347e-01 2.113460176698e-01 2.125369320409e-01 2.138249890830e-01 2.152089573421e-01 2.166873929766e-01 2.182591191205e-01 2.199221749711e-01 2.216751119123e-01 2.235170550871e-01 2.254454007281e-01 2.274578126759e-01 2.295531101696e-01 2.317298262335e-01 2.339857205807e-01 2.363187857504e-01 2.387273740105e-01 2.412084471311e-01 2.437613803386e-01 2.463843413810e-01 2.490747495844e-01 2.518310469903e-01 2.546509115102e-01 2.575322795086e-01 2.604748109407e-01 2.634750393169e-01 2.665318772982e-01 2.696436970313e-01 2.728081513911e-01 2.760253358058e-01 2.792907294512e-01 2.826058500728e-01 2.859672288842e-01 2.893731194382e-01 2.928237136527e-01 2.963159741037e-01 2.998489803124e-01 3.034215166867e-01 3.070327041557e-01 3.106799332815e-01 3.143623992260e-01 3.180798744057e-01 3.218305919906e-01 3.256135364372e-01 3.294268689893e-01 3.332701711012e-01 3.371420425602e-01 3.410421759603e-01 3.449683665731e-01 3.489199242725e-01 3.528976293618e-01 3.568981621613e-01 3.609217032631e-01 3.649667026311e-01 3.690333632996e-01 3.731203120351e-01 3.772266623852e-01 3.813517780244e-01 3.854952646939e-01 3.896551440013e-01 3.938324643343e-01 3.980246658730e-01 4.022322327121e-01 4.064542176338e-01 4.106905253212e-01 4.149385938661e-01 4.191998035779e-01 4.234724003534e-01 4.277555465107e-01 4.320499490553e-01 4.363532968235e-01 4.406668585909e-01 4.449886160120e-01 4.493190140123e-01 4.536566941396e-01 4.580015104848e-01 4.623536725514e-01 4.667108770306e-01 4.710739602146e-01 4.754424961302e-01 4.798150754171e-01 4.841912311927e-01 4.885710598047e-01 4.929537655109e-01 4.973393655395e-01 5.017264887131e-01 5.061150691581e-01 5.105056609575e-01 5.148962604890e-01 5.192866323437e-01 5.236774940432e-01 5.280672547970e-01 5.324560414055e-01 5.368436291064e-01 5.412288257557e-01 5.456120355000e-01 5.499914146867e-01 5.543683019036e-01 5.587409672179e-01 5.631088792608e-01 5.674739193335e-01 5.718321902193e-01 5.761855845940e-01 5.805341821687e-01 5.848750577856e-01 5.892096135352e-01 5.935374475046e-01 5.978569917509e-01 6.021692573678e-01 6.064733792939e-01 6.107688084689e-01 6.150557703924e-01 6.193317599121e-01 6.235989286764e-01 6.278551890175e-01 6.321014383850e-01 6.363358763610e-01 6.405589627455e-01 6.447697227141e-01 6.489685959373e-01 6.531547083038e-01 6.573281842658e-01 6.614887427708e-01 6.656347511774e-01 6.697660859966e-01 6.738833286817e-01 6.779857263381e-01 6.820733112153e-01 6.861441015006e-01 6.901987940861e-01 6.942372904828e-01 6.982581762421e-01 7.022619345277e-01 7.062474764833e-01 7.102154018223e-01 7.141648635864e-01 7.180948752607e-01 7.220055131040e-01 7.258962559524e-01 7.297668905532e-01 7.336178471302e-01 7.374469898638e-01 7.412554082575e-01 7.450410922202e-01 7.488056618803e-01 7.525469248262e-01 7.562654145271e-01 7.599609894079e-01 7.636325146448e-01 7.672802223687e-01 7.709024206790e-01 7.745004214389e-01 7.780725054662e-01 7.816201398367e-01 7.851398076490e-01 7.886346161754e-01 7.921022348964e-01 7.955416534649e-01 7.989540966778e-01 8.023380947666e-01 8.056935240130e-01 8.090199772589e-01 8.123173011341e-01 8.155849089693e-01 8.188218026673e-01 8.220280114158e-01 8.252037931169e-01 8.283486711283e-01 8.314609050787e-01 8.345416200435e-01 8.375895325521e-01 8.406037281163e-01 8.435852403337e-01 8.465329903528e-01 8.494467976973e-01 8.523259284975e-01 8.551698078427e-01 8.579784313625e-01 8.607512098015e-01 8.634867899671e-01 8.661862852209e-01 8.688497062597e-01 8.714747285699e-01 8.740624725678e-01 8.766119677395e-01 8.791226712590e-01 8.815946057065e-01 8.840264597135e-01 8.864199880175e-01 8.887720633740e-01 8.910834077523e-01 8.933546917614e-01 8.955832756543e-01 8.977718024201e-01 8.999165003895e-01 9.020190851012e-01 9.040787125249e-01 9.060948626599e-01 9.080675325937e-01 9.099958759689e-01 9.118803373180e-01 9.137189134343e-01 9.155130591564e-01 9.172604453317e-01 9.189626358744e-01 9.206187688283e-01 9.222268953894e-01 9.237886407008e-01 9.253022095968e-01 9.267689117746e-01 9.281863606884e-01 9.295552213060e-01 9.308746389045e-01 9.321450445305e-01 9.333663537912e-01 9.345369689842e-01 9.356573332304e-01 9.367268029261e-01 9.377447502268e-01 9.387115512066e-01 9.396264268416e-01 9.404887200755e-01 9.412985378062e-01 9.420560287306e-01 9.427598752138e-01 9.434097674231e-01 9.440062181674e-01 9.445483260898e-01 9.450362091155e-01 9.454686589571e-01 9.458460293442e-01 9.461686785145e-01 9.464350390864e-01 9.466455168493e-01 9.467996026574e-01 9.468965183947e-01 9.469372614478e-01 9.469201341608e-01 9.468460733927e-01 9.467137695062e-01 9.465247704365e-01 9.462763870068e-01 9.459687404481e-01 9.456039833436e-01 9.451789824158e-01 9.446948632657e-01 9.441520946403e-01 9.435483678195e-01 9.428867052983e-01 9.421626632965e-01 9.413798392230e-01 9.405357924803e-01 9.396309455128e-01 9.386659965566e-01 9.376393449965e-01 9.365514701222e-01 9.354025726597e-01 9.341916733571e-01 9.329194557769e-01 9.315852307678e-01 9.301888057611e-01 9.287316229821e-01 9.272105467685e-01 9.256285345520e-01 9.239834172463e-01 9.222759423101e-01 9.205063300807e-01 9.186742313333e-01 9.167797019080e-01 9.148212508282e-01 9.128012433146e-01 9.107176625959e-01 9.085720098236e-01 9.063640885509e-01 9.040918550938e-01 9.017594967775e-01 8.993622077920e-01 8.969040813426e-01 8.943834303938e-01 8.917992431499e-01 8.891537492618e-01 8.864453352549e-01 8.836754966651e-01 8.808437023305e-01 8.779485834939e-01 8.749952650544e-01 8.719771847504e-01 8.689004704876e-01 8.657612362151e-01 8.625615335337e-01 8.593022421036e-01 8.559809032499e-01 8.526023943824e-01 8.491617707137e-01 8.456633503693e-01 8.421060963494e-01 8.384889945385e-01 8.348158473887e-01 8.310820221717e-01 8.272927165304e-01 8.234464137482e-01 8.195421856058e-01 8.155851369078e-01 8.115692273345e-01 8.075014827047e-01 8.033773753958e-01 7.992003890667e-01 7.949711905666e-01 7.906875319885e-01 7.863544921199e-01 7.819680666505e-01 7.775336310759e-01 7.730480946683e-01 7.685140837631e-01 7.639333157564e-01 7.593025847301e-01 7.546294175396e-01 7.499077019375e-01 7.451431502238e-01 7.403363934089e-01 7.354846972439e-01 7.305955544825e-01 7.256627445038e-01 7.206946477992e-01 7.156866144968e-01 7.106426734032e-01 7.055649363602e-01 7.004496831523e-01 6.953058034307e-01 6.901280422219e-01 6.849228874164e-01 6.796891318584e-01 6.744270809322e-01 6.691437010794e-01 6.638335224561e-01 6.585056856547e-01 6.531553937103e-01 6.477897775011e-01 6.424080986388e-01 6.370108684744e-01 6.316061770330e-01 6.261862990757e-01 6.207648462869e-01 6.153341463065e-01 6.099028905586e-01 6.044714670724e-01 5.990398585506e-01 5.936182525631e-01 5.881979158935e-01 5.827933027971e-01 5.773983290392e-01 5.720214151728e-01 5.666649506588e-01 5.613265663075e-01 5.560201488510e-01 5.507341042674e-01 5.454883150552e-01 5.402736438580e-01 5.350989011653e-01 5.299696429281e-01 5.248809145495e-01 5.198516182127e-01 5.148669757379e-01 5.099488134476e-01 5.050884836339e-01 5.002963816052e-01 4.955786573514e-01 4.909286653382e-01 4.863693158198e-01 4.818834364440e-01 4.774963611802e-01 4.731965745760e-01 4.689965883824e-01 4.649038703230e-01 4.609092612693e-01 4.570386398864e-01 4.532737027569e-01 4.496406385689e-01 4.461281008760e-01 4.427479970100e-01 4.395078847546e-01 4.363982612457e-01 4.334461688698e-01 4.306290077385e-01 4.279763661725e-01 4.254735679273e-01 4.231322804740e-01 4.209597582178e-01 4.189434656130e-01 4.171117870520e-01 4.154383973250e-01 4.139527185779e-01 4.126357858521e-01 4.115002344132e-01 4.105498304865e-01 4.097706548662e-01 4.091886566459e-01 4.087736563285e-01 4.085551475902e-01 4.085091990284e-01 4.086490533009e-01 4.089723847757e-01 4.094636388288e-01 4.101474387328e-01 4.109874028299e-01 4.120151012872e-01 4.132014997801e-01 4.145567122169e-01 4.160772651135e-01 4.177460386831e-01 4.195839341394e-01 4.215538853638e-01 4.236853375654e-01 4.259457450446e-01 4.283458839644e-01 4.308797310899e-01 4.335276453912e-01 4.363114526067e-01 4.391912645344e-01 4.421959719269e-01 4.452922246022e-01 4.484900381656e-01 4.517841386084e-01 4.551522846875e-01 4.586179421322e-01 4.621411080458e-01 4.657488765895e-01 4.694107818641e-01 4.731333392605e-01 4.769144614503e-01 4.807311545675e-01 4.846054646690e-01 4.885017806329e-01 4.924417229848e-01 4.964013513607e-01 5.003831805231e-01 5.043876093004e-01 5.083930956004e-01 5.124194597663e-01 5.164355554250e-01 5.204590155012e-01 5.244730897378e-01 5.284732758366e-01 5.324670899398e-01 5.364311358344e-01 5.403825267897e-01 5.442986239239e-01 5.481878394149e-01 5.520432323307e-01 5.558544585688e-01 5.596329529167e-01 5.633557079610e-01 5.670368506566e-01 5.706625779074e-01 5.742321112182e-01 5.777479763684e-01 5.811949477945e-01 5.845844952949e-01 5.879001489500e-01 5.911495512455e-01 5.943266361764e-01 5.974236210071e-01 6.004491782577e-01 6.033870404353e-01 6.062473173736e-01 6.090190394524e-01 6.117031469282e-01 6.143013780208e-01 6.168011910529e-01 6.192150059904e-01 6.215274806785e-01 6.237453827613e-01 6.258662002594e-01 6.278803826531e-01 6.298015211749e-01 6.316107830246e-01 6.333211861703e-01 6.349234174039e-01 6.364161252522e-01 6.378056917685e-01 6.390793562516e-01 6.402486123126e-01 6.413032982251e-01 6.422467325383e-01 6.430819365095e-01 6.437970032643e-01 6.444068566799e-01 6.448968669517e-01 6.452761523947e-01 6.455429081646e-01 6.456911454828e-01 6.457346940955e-01 6.456551834102e-01 6.454699048985e-01 6.451694875747e-01 6.447556790564e-01 6.442363469984e-01 6.435984192987e-01 6.428599058615e-01 6.420075113789e-01 6.410497362631e-01 6.399898271566e-01 6.388189319948e-01 6.375551884306e-01 6.361834947703e-01 6.347182172235e-01 6.331572194998e-01 6.314975453446e-01 6.297558555761e-01 6.279147761421e-01 6.259971478522e-01 6.239927512312e-01 6.219076354517e-01 6.197534509144e-01 6.175158953326e-01 6.152214794160e-01 6.128532889265e-01 6.104298241916e-01 6.079518357286e-01 6.054153111826e-01 6.028426734467e-01 6.002184837647e-01 5.975664381040e-01 5.948804544908e-01 5.921679415620e-01 5.894427574826e-01 5.866951634402e-01 5.839513581897e-01 5.812008600191e-01 5.784591063294e-01 5.757350615961e-01 5.730244350476e-01 5.703528441089e-01 5.677099348467e-01 5.651147124677e-01 5.625749366439e-01 5.600884459893e-01 5.576809929019e-01 5.553412297472e-01 5.530940330150e-01 5.509415185519e-01 5.488869544871e-01 5.469548252745e-01 5.451327311546e-01 5.434492338953e-01 5.419025023962e-01 5.404978406426e-01 5.392611020908e-01 5.381739136493e-01 5.372751849384e-01 5.365472554871e-01 5.360088052361e-01 5.356764960592e-01 5.355296841150e-01 5.356157276669e-01 5.358980134888e-01 5.364137853911e-01 5.371578839348e-01 5.381220588899e-01 5.393450017353e-01 5.407832579729e-01 5.424878256176e-01 5.444248048075e-01 5.466100158412e-01 5.490586267985e-01 5.517338892005e-01 5.546875447470e-01 5.578661764153e-01 5.613075682627e-01 5.649956547153e-01 5.689135650829e-01 5.730971524670e-01 5.774911501484e-01 5.821407892865e-01 5.870088384947e-01 5.920983566056e-01 5.974207087928e-01 6.029357195819e-01 6.086778279459e-01 6.146061716754e-01 6.207325675576e-01 6.270513128040e-01 6.335362768646e-01 6.402092659333e-01 6.470331784579e-01 6.540196967452e-01 6.611566439627e-01 6.684245563794e-01 6.758366638451e-01 6.833618131628e-01 6.910067052727e-01 6.987620212144e-01 7.066058447474e-01 7.145526139136e-01 7.225711643606e-01 7.306659935044e-01 7.388308658708e-01 7.470403119207e-01 7.553130174208e-01 7.636128448617e-01 7.719494877015e-01 7.803134447109e-01 7.886805652188e-01 7.970701634144e-01 8.054436614763e-01 8.138176474570e-01 8.221720321495e-01 8.304952024937e-01 8.387966084427e-01 8.470439362450e-01 8.552520739684e-01 8.633992884534e-01 8.714809831013e-01 8.794957389193e-01 8.874238698045e-01 8.952706753163e-01 9.030201038776e-01 9.106684902234e-01 9.182067038684e-01 9.256300209967e-01 9.329265894928e-01 9.400958166721e-01 9.471239350579e-01 9.540083385081e-01 9.607437603140e-01 9.673130548353e-01 9.737267621447e-01 9.799608444997e-01 9.860213076379e-01 9.918973733691e-01 9.975770147755e-01 1.003070188272e+00 1.008350029642e+00 1.013429883535e+00 1.018293096770e+00 1.022934803545e+00 1.027357947871e+00 1.031545596908e+00 1.035505885588e+00 1.039223419587e+00 1.042700584659e+00 1.045931915950e+00 1.048913116839e+00 1.051641909685e+00 1.054114260864e+00 1.056330677646e+00 1.058283032083e+00 1.059977918864e+00 1.061404369389e+00 1.062572423563e+00 1.063472765294e+00 1.064106469039e+00 1.064482978103e+00 1.064588337620e+00 1.064441091426e+00 1.064030891800e+00 1.063366735237e+00 1.062453519047e+00 1.061286194201e+00 1.059883324943e+00 1.058237708771e+00 1.056366296619e+00 1.054269322784e+00 1.051956869510e+00 1.049439317936e+00 1.046722563155e+00 1.043821785283e+00 1.040743163742e+00 1.037501561395e+00 1.034108873813e+00 1.030579782926e+00 1.026927780021e+00 1.023167557393e+00 1.019316410321e+00 1.015389641953e+00 1.011407535971e+00 1.007383539585e+00 1.003342772372e+00 9.992969218014e-01 9.952734770492e-01 9.912885678256e-01 9.873601862724e-01 9.835195903308e-01 9.797728608252e-01 9.761550714928e-01 9.726774872183e-01 9.693640267941e-01 9.662378306940e-01 9.633119012754e-01 9.606126195637e-01 9.581506711938e-01 9.559485043888e-01 9.540190867812e-01 9.523773918148e-01 9.510364262836e-01 9.500049595899e-01 9.492977703674e-01 9.489145188549e-01 9.488681777644e-01 9.491551502877e-01 9.497819659886e-01 9.507437197086e-01 9.520385177552e-01 9.536592935783e-01 9.555961876463e-01 9.578450641580e-01 9.603832862078e-01 9.632072894210e-01 9.662913061430e-01 9.696218551454e-01 9.731804937643e-01 9.769381558083e-01 9.808838498478e-01 9.849803523743e-01 9.892130983206e-01 9.935516956631e-01 9.979688329927e-01 1.002444008597e+00 1.006940935927e+00 1.011443533455e+00 1.015915164391e+00 1.020336745494e+00 1.024678986864e+00 1.028916988272e+00 1.033029947317e+00 1.036987822009e+00 1.040776826154e+00 1.044369623269e+00 1.047751714046e+00 1.050900930785e+00 1.053805042717e+00 1.056446321908e+00 1.058811945485e+00 1.060897262035e+00 1.062680425290e+00 1.064168372595e+00 1.065344758352e+00 1.066210244840e+00 1.066765968228e+00 1.067005960954e+00 1.066942255467e+00 1.066566772785e+00 1.065897899545e+00 1.064934709899e+00 1.063688626549e+00 1.062176126937e+00 1.060401983248e+00 1.058386260979e+00 1.056138884458e+00 1.053683410428e+00 1.051030069008e+00 1.048199761018e+00 1.045213390777e+00 1.042085513032e+00 1.038843048233e+00 1.035496826885e+00 1.032074469026e+00 1.028591388424e+00 1.025067648781e+00 1.021524649267e+00 1.017976804900e+00 1.014445690371e+00 1.010946177466e+00 1.007496974431e+00 1.004108323880e+00 1.000802155137e+00 9.975862005981e-01 9.944752187308e-01 9.914840684026e-01 9.886185894655e-01 9.858984300237e-01 9.833237564573e-01 9.809146994733e-01 9.786750739747e-01 9.766156125310e-01 9.747521037111e-01 9.730859582529e-01 9.716381433255e-01 9.704112400337e-01 9.694233824315e-01 9.686829462749e-01 9.682040618887e-01 9.680042881940e-01 9.680872867074e-01 9.684797466649e-01 9.691836965991e-01 9.702213527988e-01 9.716021736970e-01 9.733369956044e-01 9.754418206252e-01 9.779181921275e-01 9.807822167578e-01 9.840281581983e-01 9.876661198834e-01 9.916915001081e-01 9.960967916382e-01 1.000878703476e+00 1.006015838453e+00 1.011501593317e+00 1.017305658414e+00 1.023408598043e+00 1.029779215994e+00 1.036384056806e+00 1.043192018881e+00 1.050155168991e+00 1.057244346508e+00 1.064405446360e+00 1.071602977650e+00 1.078788488723e+00 1.085915537832e+00 1.092946839014e+00 1.099832749558e+00 1.106539435383e+00 1.113024798796e+00 1.119258081524e+00 1.125206660605e+00 1.130844099641e+00 1.136149617758e+00 1.141101448928e+00 1.145693999874e+00 1.149909014864e+00 1.153751701054e+00 1.157215170466e+00 1.160307082678e+00 1.163035892242e+00 1.165406029278e+00 1.167440533789e+00 1.169140730945e+00 1.170531988905e+00 1.171624662722e+00 1.172431172539e+00 1.172970720832e+00 1.173244486175e+00 1.173272975350e+00 1.173049248234e+00 1.172584370437e+00 1.171873664218e+00 1.170913262411e+00 1.169699282840e+00 1.168214769170e+00 1.166462779061e+00 1.164416842914e+00 1.162081375282e+00 1.159438504646e+00 1.156482075587e+00 1.153219402179e+00 1.149635713257e+00 1.145761033949e+00 1.141593369341e+00 1.137165082864e+00 1.132507692972e+00 1.127651652507e+00 1.122656857773e+00 1.117561889410e+00 1.112441330292e+00 1.107346315922e+00 1.102352746612e+00 1.097525294342e+00 1.092927094552e+00 1.088630458264e+00 1.084676134273e+00 1.081129669562e+00 1.078013771532e+00 1.075363973083e+00 1.073190470035e+00 1.071485408056e+00 1.070251128494e+00 1.069440627184e+00 1.069036830476e+00 1.068980242758e+00 1.069223299531e+00 1.069714265969e+00 1.070382235171e+00 1.071191060037e+00 1.072065350897e+00 1.072975398299e+00 1.073871941347e+00 1.074718642001e+00 1.075496513870e+00 1.076173194255e+00 1.076744622777e+00 1.077184782688e+00 1.077493487089e+00 1.077648996336e+00 1.077637210561e+00 1.077439726701e+00 1.077019757295e+00 1.076354418697e+00 1.075390296904e+00 1.074093115966e+00 1.072402101353e+00 1.070274115216e+00 1.067662885522e+00 1.064521818570e+00 1.060836782564e+00 1.056579545356e+00 1.052099797337e+00 1.046056404769e+00 1.039214716878e+00 1.032561836854e+00 1.026902201683e+00 1.022549355452e+00 1.019222300542e+00 1.016170287159e+00 1.012486927053e+00 1.007514041325e+00 1.001117467458e+00 9.937450066821e-01 9.862993365834e-01 9.797905895721e-01 9.749302919742e-01 9.718470319135e-01 9.700528928024e-01 9.686229669596e-01 9.665725803232e-01 9.632649210616e-01 9.586259189708e-01 9.531656273712e-01 9.477782810346e-01 9.433558487456e-01 9.403986200573e-01 9.388132035781e-01 9.379356965615e-01 9.367820631969e-01 9.344672222892e-01 9.305618503201e-01 9.252448102675e-01 9.192677083255e-01 9.136769105815e-01 9.093932951198e-01 9.068447635866e-01 9.058286308838e-01 9.055884390743e-01 9.051351333248e-01 9.036898133569e-01 9.009761122975e-01 8.973282981300e-01 8.935674775387e-01 8.906657689245e-01 8.893005100588e-01 8.895785567152e-01 8.909664301111e-01 8.924700232891e-01 8.930371882355e-01 8.919772774410e-01 8.891985335813e-01 8.852506075885e-01 8.811319214955e-01 8.778825066197e-01 8.761720631221e-01 8.760572018712e-01 8.769768954232e-01 8.779970698660e-01 8.782442967702e-01 8.772915457829e-01 8.753259765060e-01 8.731262767800e-01 8.717679716774e-01 8.721725058101e-01 8.747265453617e-01 8.791169494914e-01 8.844176321361e-01 8.894506354248e-01 8.932431566029e-01 8.953431865848e-01 8.959594864533e-01 8.958464460701e-01 8.959643939548e-01 8.970437035787e-01 8.992956896448e-01 9.022952180486e-01 9.051494531542e-01 9.068924426962e-01 9.068830346088e-01 9.050793044312e-01 9.021036825840e-01 8.990533711561e-01 8.970943389289e-01 8.970268525607e-01 8.990013343653e-01 9.024581128778e-01 9.063751298234e-01 9.097078464174e-01 9.117803666327e-01 9.125267501725e-01 9.125169837647e-01 9.127002257915e-01 9.139868359322e-01 9.168960622917e-01 9.213317581319e-01 9.266138386583e-01 9.317874601799e-01 9.360345050250e-01 9.389871956016e-01 9.408943358005e-01 9.425445931566e-01 9.449595702298e-01 9.490405728374e-01 9.554250002100e-01 9.648749715110e-01 9.747802250430e-01 9.423270761476e-01 9.128068563828e-01 8.645121975531e-01 8.279099871263e-01 8.281914761709e-01 8.670175449414e-01 9.216462665240e-01 9.631249489959e-01 9.720298512043e-01 9.446584910831e-01 8.941037002257e-01 8.471554148089e-01 8.328982177894e-01 8.622876579214e-01 9.182727290346e-01 9.699879375026e-01 9.918243861103e-01 9.727493650862e-01 9.187875671057e-01 8.526586203370e-01 8.078283381277e-01 8.105005324299e-01 8.575743556635e-01 9.193652641464e-01 9.630596800050e-01 9.685901398978e-01 9.334469339723e-01 8.730881432796e-01 8.182534709575e-01 8.027561056561e-01 8.393382059016e-01 9.080484019473e-01 9.744838038721e-01 1.011636218184e+00 1.008512569900e+00 9.715724841100e-01 9.230395510142e-01 8.938482094036e-01 9.068712021053e-01 9.593995278473e-01 1.026097938261e+00 1.077861002034e+00 1.095962099879e+00 1.076976473200e+00 1.033055106978e+00 9.886168032871e-01 9.705551157326e-01 9.920310149818e-01 1.042503776272e+00 1.096240750631e+00 1.128391509800e+00 1.125031920017e+00 1.086397684137e+00 1.026494450354e+00 9.694279513649e-01 9.397556663839e-01 9.478613884993e-01 9.822959217525e-01 1.018955094296e+00 1.036148122174e+00 1.023489742085e+00 9.843860611498e-01 9.346097893546e-01 8.968013684667e-01 8.889161043010e-01 9.118345976703e-01 9.486282944876e-01 9.766176902556e-01 9.794797320093e-01 9.530825620175e-01 9.069488927239e-01 8.620675411467e-01 8.427573131541e-01 8.614879403253e-01 9.086250487672e-01 9.597588320025e-01 9.908779558756e-01 9.880074400517e-01 9.505504066309e-01 8.918335859933e-01 8.367256078160e-01 8.125313477202e-01 8.316683266593e-01 8.811371599646e-01 9.334271641375e-01 9.639877805454e-01 9.604044348411e-01 9.245811064291e-01 8.720005330669e-01 8.274641423504e-01 8.138873704876e-01 8.377738909166e-01
 9.460469822131e-01 9.457686836135e-01 9.454819576835e-01 9.450958599503e-01 9.445393875793e-01 9.438535982830e-01 9.431938996211e-01 9.426928424618e-01 9.423428924429e-01 9.420383244320e-01 9.416874340213e-01 9.412316343589e-01 9.406339726270e-01 9.399128695419e-01 9.391858264246e-01 9.385934904370e-01 9.381780822368e-01 9.378456159260e-01 9.374639628577e-01 9.369466630247e-01 9.362767125417e-01 9.355013340220e-01 9.347301725158e-01 9.340806438948e-01 9.335893033903e-01 9.331836931675e-01 9.327437196561e-01 9.321805497727e-01 9.314564401039e-01 9.306018076785e-01 9.297293915407e-01 9.289884682150e-01 9.284535867661e-01 9.280475955823e-01 9.275931929489e-01 9.269540127056e-01 9.261147566253e-01 9.251778221297e-01 9.242917391309e-01 9.235790220044e-01 9.230565381067e-01 9.226212610929e-01 9.221111008042e-01 9.214122927352e-01 9.205212357080e-01 9.195428868243e-01 9.186401104221e-01 9.179458942164e-01 9.174699913497e-01 9.170623869640e-01 9.165135134557e-01 9.157133107712e-01 9.147339357664e-01 9.137594921038e-01 9.129530695861e-01 9.123529929022e-01 9.118627925331e-01 9.113265069714e-01 9.106292373467e-01 9.097647322159e-01 9.088122441791e-01 9.078657012767e-01 9.069950903283e-01 9.062379847906e-01 9.055880666825e-01 9.049697845230e-01 9.042603315639e-01 9.033658359520e-01 9.022920082020e-01 9.011617483957e-01 9.001491327739e-01 8.993687820100e-01 8.987785818343e-01 8.981881420588e-01 8.973912537973e-01 8.963303223040e-01 8.951296147391e-01 8.940049097309e-01 8.931080559913e-01 8.924358253089e-01 8.918403083542e-01 8.911271573493e-01 8.901937537783e-01 8.890838622634e-01 8.879331608047e-01 8.868765036095e-01 8.859764644808e-01 8.852109508533e-01 8.844792367795e-01 8.836635199214e-01 8.826880827658e-01 8.815597838448e-01 8.803607733494e-01 8.792113307156e-01 8.782103864271e-01 8.773721722410e-01 8.766047719885e-01 8.757612700886e-01 8.747362715039e-01 8.735283182398e-01 8.722416247871e-01 8.710257634988e-01 8.699928415055e-01 8.691421112445e-01 8.683541543789e-01 8.674620625274e-01 8.663482877295e-01 8.650185720085e-01 8.636072773982e-01 8.623123728588e-01 8.612668376342e-01 8.604415167822e-01 8.596466931431e-01 8.586584836755e-01 8.573732826480e-01 8.558798076418e-01 8.544077236690e-01 8.531767770241e-01 8.522394338251e-01 8.514403577002e-01 8.505314707880e-01 8.493448617879e-01 8.478925796389e-01 8.463483397146e-01 8.449376377356e-01 8.437842798312e-01 8.428342443664e-01 8.418989286591e-01 8.407850935881e-01 8.394178448579e-01 8.378752434335e-01 8.363425990024e-01 8.349854234387e-01 8.338402699716e-01 8.327976991490e-01 8.316881547526e-01 8.303967573416e-01 8.289213038753e-01 8.273702813815e-01 8.258879105810e-01 8.245541678484e-01 8.233410217110e-01 8.221463094555e-01 8.208682193385e-01 8.194552188271e-01 8.179381480325e-01 8.164049047848e-01 8.149358625853e-01 8.135525993363e-01 8.122220677327e-01 8.108824628895e-01 8.094786755000e-01 8.079932316272e-01 8.064549815886e-01 8.049152308162e-01 8.034111597916e-01 8.019510126661e-01 8.005162400775e-01 7.990638852371e-01 7.975654486038e-01 7.960205846810e-01 7.944511238892e-01 7.928810817153e-01 7.913216093292e-01 7.897761081268e-01 7.882304458037e-01 7.866704523492e-01 7.850899266136e-01 7.834882969732e-01 7.818673858147e-01 7.802357281862e-01 7.786046667665e-01 7.769764160932e-01 7.753468436334e-01 7.737099064454e-01 7.720600996430e-01 7.703886364004e-01 7.686998299361e-01 7.670039871424e-01 7.653076235986e-01 7.636132770838e-01 7.619185642826e-01 7.602094552965e-01 7.584789395536e-01 7.567282765899e-01 7.549715545262e-01 7.532157885605e-01 7.514595488352e-01 7.496939288769e-01 7.479093899451e-01 7.461008897628e-01 7.442787560849e-01 7.424529484173e-01 7.406240815564e-01 7.387872589485e-01 7.369346973140e-01 7.350614127084e-01 7.331736010450e-01 7.312788403098e-01 7.293836056051e-01 7.274803281151e-01 7.255644716180e-01 7.236328934247e-01 7.216866128050e-01 7.197311776062e-01 7.177730094171e-01 7.158105101601e-01 7.138371052192e-01 7.118507055771e-01 7.098506339264e-01 7.078397149661e-01 7.058221383006e-01 7.038002518735e-01 7.017683098061e-01 6.997223200097e-01 6.976638969339e-01 6.955938521902e-01 6.935160667085e-01 6.914319216622e-01 6.893393740490e-01 6.872317830523e-01 6.851092162626e-01 6.829741279857e-01 6.808290401112e-01 6.786781233347e-01 6.765185124584e-01 6.743448420208e-01 6.721547989807e-01 6.699512702089e-01 6.677395544308e-01 6.655209553545e-01 6.632943499105e-01 6.610562640782e-01 6.588034189030e-01 6.565381901943e-01 6.542657970697e-01 6.519863646372e-01 6.496988993584e-01 6.474001111687e-01 6.450873301860e-01 6.427628772101e-01 6.404310935612e-01 6.380910297682e-01 6.357402830797e-01 6.333758589958e-01 6.309981022981e-01 6.286094652139e-01 6.262121305617e-01 6.238056854104e-01 6.213867764567e-01 6.189539482248e-01 6.165112937363e-01 6.140604120369e-01 6.115995410856e-01 6.091301380573e-01 6.066469169186e-01 6.041531682714e-01 6.016514138633e-01 5.991407421708e-01 5.966183949114e-01 5.940831164248e-01 5.915362992529e-01 5.889797195491e-01 5.864152306361e-01 5.838391819721e-01 5.812511312680e-01 5.786495404916e-01 5.760391021160e-01 5.734217251289e-01 5.707954758840e-01 5.681594017637e-01 5.655106488840e-01 5.628519939487e-01 5.601843418519e-01 5.575084940983e-01 5.548218013767e-01 5.521239164475e-01 5.494158667388e-01 5.466988829330e-01 5.439721140126e-01 5.412366203256e-01 5.384918175244e-01 5.357361331803e-01 5.329724835512e-01 5.301972564677e-01 5.274120870838e-01 5.246193352889e-01 5.218175897196e-01 5.190076412941e-01 5.161878275141e-01 5.133588990304e-01 5.105201578014e-01 5.076716974414e-01 5.048150947091e-01 5.019506657991e-01 4.990781510062e-01 4.961978673983e-01 4.933096128560e-01 4.904129733798e-01 4.875071002598e-01 4.845932752641e-01 4.816707242804e-01 4.787423841669e-01 4.758053981371e-01 4.728634985179e-01 4.699135956674e-01 4.669557637066e-01 4.639899880630e-01 4.610161657443e-01 4.580369318717e-01 4.550513764346e-01 4.520614094331e-01 4.490653730888e-01 4.460617535120e-01 4.430517531519e-01 4.400353870717e-01 4.370132070921e-01 4.339876082755e-01 4.309577917744e-01 4.279250651467e-01 4.248863816869e-01 4.218419869615e-01 4.187922548109e-01 4.157389281683e-01 4.126833659524e-01 4.096269263347e-01 4.065672749634e-01 4.035052230446e-01 4.004396123818e-01 3.973701678672e-01 3.942992019089e-01 3.912291379785e-01 3.881593926510e-01 3.850903841211e-01 3.820203613853e-01 3.789492875769e-01 3.758787499801e-01 3.728087774634e-01 3.697431302687e-01 3.666814646192e-01 3.636224624388e-01 3.605665341140e-01 3.575126885189e-01 3.544626185483e-01 3.514178541433e-01 3.483802900787e-01 3.453503723929e-01 3.423264828188e-01 3.393097213254e-01 3.363002187894e-01 3.332990927293e-01 3.303083411487e-01 3.273285587654e-01 3.243608640158e-01 3.214039477326e-01 3.184595940022e-01 3.155280895783e-01 3.126111254771e-01 3.097112794033e-01 3.068271324943e-01 3.039598331366e-01 3.011107552423e-01 2.982808952597e-01 2.954722283707e-01 2.926853262351e-01 2.899217788786e-01 2.871820662422e-01 2.844675004312e-01 2.817799271875e-01 2.791213254076e-01 2.764929287118e-01 2.738946913949e-01 2.713294345445e-01 2.687978990017e-01 2.663023914051e-01 2.638452100161e-01 2.614261051431e-01 2.590485354650e-01 2.567127927093e-01 2.544209300180e-01 2.521757026312e-01 2.499787393824e-01 2.478321848579e-01 2.457365379249e-01 2.436955463378e-01 2.417099585880e-01 2.397825377291e-01 2.379152399226e-01 2.361098730768e-01 2.343695334226e-01 2.326948267012e-01 2.310883890131e-01 2.295526186212e-01 2.280900087987e-01 2.267016285378e-01 2.253909462874e-01 2.241585945142e-01 2.230069811307e-01 2.219378370459e-01 2.209534091732e-01 2.200558096201e-01 2.192462021339e-01 2.185263603237e-01 2.178981682027e-01 2.173624030257e-01 2.169207033186e-01 2.165744618169e-01 2.163247047231e-01 2.161726973442e-01 2.161186776383e-01 2.161631547374e-01 2.163072381371e-01 2.165513104459e-01 2.168958172945e-01 2.173401487232e-01 2.178848875248e-01 2.185295744959e-01 2.192738861363e-01 2.201170183515e-01 2.210594374137e-01 2.220999455139e-01 2.232362027220e-01 2.244689936049e-01 2.257966287513e-01 2.272176847757e-01 2.287319104991e-01 2.303366703661e-01 2.320314988844e-01 2.338133124711e-01 2.356824808982e-01 2.376370485545e-01 2.396744868400e-01 2.417931608980e-01 2.439910723821e-01 2.462675751096e-01 2.486202600900e-01 2.510469141996e-01 2.535450763226e-01 2.561151899324e-01 2.587534414312e-01 2.614583689643e-01 2.642290980821e-01 2.670631297701e-01 2.699581322557e-01 2.729131381212e-01 2.759263144637e-01 2.789957172694e-01 2.821196238390e-01 2.852972581436e-01 2.885249441851e-01 2.918029094871e-01 2.951293234521e-01 2.985025288938e-01 3.019214770628e-01 3.053837500060e-01 3.088885179032e-01 3.124342744236e-01 3.160200046430e-01 3.196441504038e-01 3.233042966171e-01 3.270017587894e-01 3.307334869626e-01 3.344980279907e-01 3.382951980814e-01 3.421230917434e-01 3.459812049130e-01 3.498686850812e-01 3.537834137665e-01 3.577259051304e-01 3.616940607234e-01 3.656871924940e-01 3.697038318106e-01 3.737445448645e-01 3.778068703037e-01 3.818912977397e-01 3.859955582778e-01 3.901196883702e-01 3.942624187974e-01 3.984236850090e-01 4.026023485089e-01 4.067961155178e-01 4.110073761590e-01 4.152323707597e-01 4.194728626066e-01 4.237266896827e-01 4.279934900423e-01 4.322734053134e-01 4.365636179697e-01 4.408660276400e-01 4.451788483853e-01 4.495011816621e-01 4.538328315079e-01 4.581726877376e-01 4.625210703668e-01 4.668766138710e-01 4.712384897993e-01 4.756079469471e-01 4.799824384134e-01 4.843626607608e-01 4.887469604041e-01 4.931357593188e-01 4.975284047288e-01 5.019238390684e-01 5.063228232479e-01 5.107231974443e-01 5.151255632387e-01 5.195290879938e-01 5.239329055067e-01 5.283371202979e-01 5.327404854145e-01 5.371444247696e-01 5.415459150519e-01 5.459456289588e-01 5.503444116929e-01 5.547399529179e-01 5.591319596264e-01 5.635208677768e-01 5.679053155749e-01 5.722854172502e-01 5.766615907389e-01 5.810317042333e-01 5.853968526981e-01 5.897550186734e-01 5.941067872767e-01 5.984517302485e-01 6.027891902609e-01 6.071188245851e-01 6.114398313132e-01 6.157513911679e-01 6.200545703757e-01 6.243483854257e-01 6.286318947812e-01 6.329059974122e-01 6.371683270934e-01 6.414192054925e-01 6.456592095259e-01 6.498867561459e-01 6.541022587904e-01 6.583046942130e-01 6.624934943023e-01 6.666687767447e-01 6.708298092295e-01 6.749760743435e-01 6.791074578080e-01 6.832233979086e-01 6.873238744820e-01 6.914076343880e-01 6.954754248719e-01 6.995254050899e-01 7.035582605561e-01 7.075735874251e-01 7.115706698552e-01 7.155489353795e-01 7.195078637291e-01 7.234475134555e-01 7.273671908104e-01 7.312663823995e-01 7.351445850047e-01 7.390026755158e-01 7.428378431234e-01 7.466515667515e-01 7.504432784557e-01 7.542115303689e-01 7.579575940987e-01 7.616782485600e-01 7.653767056678e-01 7.690503659343e-01 7.726983526557e-01 7.763216108090e-01 7.799191793720e-01 7.834904186901e-01 7.870351171964e-01 7.905533421081e-01 7.940434161487e-01 7.975061427997e-01 8.009402984736e-01 8.043459424321e-01 8.077234486572e-01 8.110706960921e-01 8.143879764351e-01 8.176756437048e-01 8.209315992010e-01 8.241567310984e-01 8.273510021583e-01 8.305130751320e-01 8.336430238873e-01 8.367397677098e-01 8.398038727131e-01 8.428335011677e-01 8.458288876918e-01 8.487900249283e-01 8.517167345660e-01 8.546084686678e-01 8.574640599168e-01 8.602840259770e-01 8.630668024089e-01 8.658130338624e-01 8.685215258300e-01 8.711929040607e-01 8.738257684492e-01 8.764193335560e-01 8.789750289783e-01 8.814904491372e-01 8.839669404094e-01 8.864021161970e-01 8.887969544717e-01 8.911504924784e-01 8.934629069166e-01 8.957329983075e-01 8.979615519400e-01 9.001474908388e-01 9.022896674305e-01 9.043884570018e-01 9.064428683085e-01 9.084540922933e-01 9.104201316386e-01 9.123405760293e-01 9.142163205949e-01 9.160448544992e-01 9.178287791801e-01 9.195651033872e-01 9.212543437396e-01 9.228956227412e-01 9.244892357396e-01 9.260358561141e-01 9.275324281728e-01 9.289809546654e-01 9.303794018487e-01 9.317283367650e-01 9.330272422785e-01 9.342754247983e-01 9.354728774675e-01 9.366187812203e-01 9.377134599432e-01 9.387560275411e-01 9.397456061254e-01 9.406835559638e-01 9.415677947986e-01 9.423990564249e-01 9.431761530838e-01 9.438986578382e-01 9.445681276994e-01 9.451818329722e-01 9.457410317249e-01 9.462446989893e-01 9.466922289692e-01 9.470840175881e-01 9.474188860468e-01 9.476977220253e-01 9.479193253464e-01 9.480837980091e-01 9.481908389043e-01 9.482390910747e-01 9.482300251703e-01 9.481622726466e-01 9.480353827694e-01 9.478502017497e-01 9.476048153187e-01 9.473019331200e-01 9.469365505417e-01 9.465127758292e-01 9.460286268632e-01 9.454830926690e-01 9.448785205032e-01 9.442111912205e-01 9.434832511693e-01 9.426946348609e-01 9.418436247686e-01 9.409311066199e-01 9.399567939222e-01 9.389201608687e-01 9.378217474715e-01 9.366598661436e-01 9.354367206417e-01 9.341496005404e-01 9.327999185477e-01 9.313877098459e-01 9.299118271729e-01 9.283732873910e-01 9.267699069387e-01 9.251049197726e-01 9.233745779397e-01 9.215819342981e-01 9.197254674011e-01 9.178046850061e-01 9.158209487539e-01 9.137725739000e-01 9.116617279862e-01 9.094868354509e-01 9.072470704502e-01 9.049449156480e-01 9.025780411194e-01 9.001480329961e-01 8.976547556801e-01 8.950964375983e-01 8.924772704796e-01 8.897920379873e-01 8.870458332256e-01 8.842354815568e-01 8.813621807575e-01 8.784268009717e-01 8.754276488502e-01 8.723681413071e-01 8.692444890508e-01 8.660603179109e-01 8.628143066633e-01 8.595059085321e-01 8.561383445141e-01 8.527075023339e-01 8.492177998677e-01 8.456670812404e-01 8.420564039955e-01 8.383884077350e-01 8.346582580325e-01 8.308727494600e-01 8.270270381646e-01 8.231245835592e-01 8.191650960436e-01 8.151479335476e-01 8.110768910503e-01 8.069474685057e-01 8.027657056621e-01 7.985285632776e-01 7.942379900707e-01 7.898946586880e-01 7.854973531617e-01 7.810516240661e-01 7.765523715630e-01 7.720045141701e-01 7.674081131412e-01 7.627616953151e-01 7.580708061989e-01 7.533306817841e-01 7.485484029094e-01 7.437192791779e-01 7.388478032478e-01 7.339353896482e-01 7.289781853256e-01 7.239849078858e-01 7.189493687739e-01 7.138801773608e-01 7.087723252761e-01 7.036292411449e-01 6.984555251374e-01 6.932461294870e-01 6.880106145246e-01 6.827422675887e-01 6.774500259544e-01 6.721309357477e-01 6.667870594952e-01 6.614245352329e-01 6.560366339940e-01 6.506359814999e-01 6.452140735340e-01 6.397812943489e-01 6.343352831072e-01 6.288769395967e-01 6.234165214312e-01 6.179441044496e-01 6.124737063354e-01 6.069996449664e-01 6.015300295880e-01 5.960652786878e-01 5.906049963852e-01 5.851606590458e-01 5.797218525325e-01 5.743070547564e-01 5.689064523466e-01 5.635300607676e-01 5.581809259053e-01 5.528562314385e-01 5.475717337471e-01 5.423147295951e-01 5.371051560952e-01 5.319333806665e-01 5.268121264283e-01 5.217442164842e-01 5.167251953833e-01 5.117753459697e-01 5.068793168087e-01 5.020610977721e-01 4.973088197720e-01 4.926349317558e-01 4.880469656081e-01 4.835370419513e-01 4.791281093068e-01 4.748043050890e-01 4.705900283558e-01 4.664757904869e-01 4.624735752350e-01 4.585888424175e-01 4.548161855004e-01 4.511799963049e-01 4.476602322158e-01 4.442861270100e-01 4.410433184940e-01 4.379462908647e-01 4.350009235707e-01 4.321975801762e-01 4.295646579527e-01 4.270773388907e-01 4.247664655447e-01 4.226144481210e-01 4.206361717944e-01 4.188353722524e-01 4.172018437254e-01 4.157608601709e-01 4.144861297207e-01 4.134082241884e-01 4.125041879239e-01 4.117904754642e-01 4.112655023572e-01 4.109172559338e-01 4.107691801198e-01 4.107891043174e-01 4.110106317607e-01 4.114033229602e-01 4.119833736827e-01 4.127446123458e-01 4.136738584868e-01 4.147920945342e-01 4.160641863407e-01 4.175214964612e-01 4.191297642184e-01 4.209044949046e-01 4.228362364513e-01 4.249106152036e-01 4.271462565366e-01 4.295049573327e-01 4.320181192527e-01 4.346485939969e-01 4.374109126626e-01 4.402958330758e-01 4.432859599713e-01 4.464001916097e-01 4.496005315766e-01 4.529148589892e-01 4.563094242376e-01 4.597947726784e-01 4.633640157167e-01 4.669975762131e-01 4.707156049871e-01 4.744807935068e-01 4.783178927763e-01 4.821975016718e-01 4.861270747240e-01 4.901018211202e-01 4.941028954659e-01 4.981480066091e-01 5.022058700606e-01 5.062954751074e-01 5.103945328814e-01 5.145049047177e-01 5.186274802378e-01 5.227415663769e-01 5.268648075400e-01 5.309698109719e-01 5.350688945315e-01 5.391510762734e-01 5.432095300020e-01 5.472508753449e-01 5.512540129683e-01 5.552339520617e-01 5.591716974693e-01 5.630717501241e-01 5.669318095955e-01 5.707388001413e-01 5.745023666939e-01 5.782059196346e-01 5.818574512759e-01 5.854486818637e-01 5.889737369201e-01 5.924391004292e-01 5.958286915688e-01 5.991526655679e-01 6.023979581819e-01 6.055680391516e-01 6.086612390743e-01 6.116665268197e-01 6.145956227653e-01 6.174311752850e-01 6.201833593127e-01 6.228433938978e-01 6.254083034774e-01 6.278853879659e-01 6.302584087773e-01 6.325405133098e-01 6.347182148591e-01 6.367956835216e-01 6.387733596888e-01 6.406405152862e-01 6.424097103249e-01 6.440664616121e-01 6.456187196069e-01 6.470631116798e-01 6.483933804368e-01 6.496203720319e-01 6.507289053039e-01 6.517312545292e-01 6.526187084600e-01 6.533926944999e-01 6.540591297544e-01 6.546049516534e-01 6.550450361143e-01 6.553662180079e-01 6.555766874230e-01 6.556767153319e-01 6.556573610772e-01 6.555343598356e-01 6.552935738050e-01 6.549453358931e-01 6.544882628495e-01 6.539172758163e-01 6.532469181199e-01 6.524619384245e-01 6.515782622650e-01 6.505891972641e-01 6.494967045499e-01 6.483105349184e-01 6.470173926850e-01 6.456377622800e-01 6.441594987997e-01 6.425909773446e-01 6.409397087521e-01 6.391927099181e-01 6.373757301899e-01 6.354691266064e-01 6.334940401419e-01 6.314460370050e-01 6.293247333197e-01 6.271487493312e-01 6.249015139108e-01 6.226094028483e-01 6.202597217827e-01 6.178645489345e-01 6.154333760942e-01 6.129565888642e-01 6.104603345100e-01 6.079291931574e-01 6.053847393662e-01 6.028269830704e-01 6.002565321128e-01 5.976964418855e-01 5.951316432919e-01 5.925891065322e-01 5.900637202711e-01 5.875633991899e-01 5.851064645392e-01 5.826816426406e-01 5.803171373793e-01 5.780067159004e-01 5.757621568769e-01 5.735997215332e-01 5.715099325807e-01 5.695228279740e-01 5.676291658817e-01 5.658451531625e-01 5.641846695782e-01 5.626384164758e-01 5.612421062990e-01 5.599752064224e-01 5.588667401442e-01 5.579198239942e-01 5.571286967722e-01 5.565327820036e-01 5.560986826359e-01 5.558697568194e-01 5.558318388511e-01 5.559923523517e-01 5.563781658867e-01 5.569573750467e-01 5.577805683504e-01 5.588117924453e-01 5.600783091915e-01 5.615866608109e-01 5.633120214492e-01 5.653036707457e-01 5.675111096827e-01 5.699799148429e-01 5.726866645404e-01 5.756289229510e-01 5.788358511495e-01 5.822589169041e-01 5.859482934828e-01 5.898602172967e-01 5.940123965877e-01 5.984080163813e-01 6.030137183451e-01 6.078688358908e-01 6.129244811131e-01 6.182083371431e-01 6.237028744234e-01 6.293917326042e-01 6.352973591149e-01 6.413771336496e-01 6.476564073487e-01 6.541088584453e-01 6.607290941874e-01 6.675249275338e-01 6.744634064197e-01 6.815615258224e-01 6.887962691832e-01 6.961601812375e-01 7.036580552618e-01 7.112620870839e-01 7.189821892168e-01 7.268007934099e-01 7.347048885813e-01 7.427039391669e-01 7.507644952996e-01 7.589011511426e-01 7.670941775878e-01 7.753291052066e-01 7.836180265427e-01 7.919249495015e-01 8.002687516922e-01 8.086218096771e-01 8.169803887415e-01 8.253476335129e-01 8.336917406829e-01 8.420316807089e-01 8.503375058884e-01 8.586120331001e-01 8.668489501647e-01 8.750268864871e-01 8.831558896329e-01 8.912132736015e-01 8.991990206681e-01 9.071029455554e-01 9.149156479426e-01 9.226323397190e-01 9.302430477440e-01 9.377400769408e-01 9.451173276334e-01 9.523676243966e-01 9.594782721452e-01 9.664518356482e-01 9.732696897607e-01 9.799337716592e-01 9.864323784825e-01 9.927556487003e-01 9.989094016831e-01 1.004866385639e+00 1.010642020365e+00 1.016214136134e+00 1.021580537931e+00 1.026741746807e+00 1.031678319728e+00 1.036400852165e+00 1.040889365728e+00 1.045146743497e+00 1.049166807923e+00 1.052941500219e+00 1.056471011190e+00 1.059746268588e+00 1.062768240494e+00 1.065528030611e+00 1.068027812133e+00 1.070258985229e+00 1.072226905575e+00 1.073920994817e+00 1.075344128051e+00 1.076497771667e+00 1.077371130447e+00 1.077980065868e+00 1.078309389259e+00 1.078370518618e+00 1.078162440420e+00 1.077680118451e+00 1.076940851987e+00 1.075931935531e+00 1.074671884791e+00 1.073156115606e+00 1.071393189938e+00 1.069393024592e+00 1.067155295220e+00 1.064696929679e+00 1.062019142974e+00 1.059136118153e+00 1.056056420259e+00 1.052792972253e+00 1.049357278007e+00 1.045761059811e+00 1.042020786762e+00 1.038148382696e+00 1.034164109228e+00 1.030077746143e+00 1.025914132188e+00 1.021684170021e+00 1.017412896781e+00 1.013116243765e+00 1.008812116527e+00 1.004529638104e+00 1.000277402135e+00 9.960893211944e-01 9.919772729002e-01 9.879672175975e-01 9.840839975006e-01 9.803406686552e-01 9.767697333923e-01 9.733810966724e-01 9.702035510828e-01 9.672517745886e-01 9.645463180225e-01 9.621052225820e-01 9.599415310490e-01 9.580764955294e-01 9.565149937179e-01 9.552769197194e-01 9.543654578453e-01 9.537912501698e-01 9.535605427521e-01 9.536741401342e-01 9.541350503196e-01 9.549389519592e-01 9.560857168623e-01 9.575649679466e-01 9.593728548133e-01 9.614934472478e-01 9.639175885585e-01 9.666300167075e-01 9.696088637681e-01 9.728443987903e-01 9.763046849491e-01 9.799779523599e-01 9.838337838471e-01 9.878490582912e-01 9.920026415632e-01 9.962601514217e-01 1.000604554434e+00 1.004999043862e+00 1.009423714858e+00 1.013847581591e+00 1.018243694481e+00 1.022589874556e+00 1.026851393366e+00 1.031013798026e+00 1.035045163676e+00 1.038926540293e+00 1.042634640108e+00 1.046149174706e+00 1.049451554146e+00 1.052524020888e+00 1.055353224621e+00 1.057917830515e+00 1.060217498689e+00 1.062230616114e+00 1.063954995769e+00 1.065384170423e+00 1.066508541094e+00 1.067335557004e+00 1.067852081285e+00 1.068072307579e+00 1.067989910614e+00 1.067612635891e+00 1.066952634924e+00 1.066009083312e+00 1.064802139018e+00 1.063334781524e+00 1.061626939417e+00 1.059689315653e+00 1.057537574402e+00 1.055191037481e+00 1.052661361240e+00 1.049975266742e+00 1.047140452114e+00 1.044185186370e+00 1.041122587048e+00 1.037972196142e+00 1.034756962079e+00 1.031488455751e+00 1.028192051734e+00 1.024879964367e+00 1.021572462890e+00 1.018281716321e+00 1.015028587143e+00 1.011822744835e+00 1.008678953096e+00 1.005614629174e+00 1.002633374012e+00 9.997575899908e-01 9.969888431889e-01 9.943447671816e-01 9.918305911903e-01 9.894586173218e-01 9.872423920030e-01 9.851833787273e-01 9.833029315521e-01 9.816034188144e-01 9.801013327246e-01 9.788059281352e-01 9.777292990137e-01 9.768914207151e-01 9.762953073431e-01 9.759681775849e-01 9.759129536852e-01 9.761526789570e-01 9.767028983415e-01 9.775729217734e-01 9.787860311596e-01 9.803454166607e-01 9.822747241340e-01 9.845737664436e-01 9.872583344918e-01 9.903333412488e-01 9.937965909356e-01 9.976565660275e-01 1.001897072043e+00 1.006521673760e+00 1.011510338275e+00 1.016849206371e+00 1.022518518956e+00 1.028489847094e+00 1.034739590684e+00 1.041227305112e+00 1.047926637113e+00 1.054790121295e+00 1.061782957202e+00 1.068859223200e+00 1.075972839961e+00 1.083085884206e+00 1.090145584733e+00 1.097116213904e+00 1.103950939860e+00 1.110612649816e+00 1.117064052312e+00 1.123270072592e+00 1.129204180390e+00 1.134834254982e+00 1.140148339395e+00 1.145118075064e+00 1.149740104411e+00 1.154001731167e+00 1.157897807422e+00 1.161434305100e+00 1.164603749596e+00 1.167426555353e+00 1.169897118107e+00 1.172034942438e+00 1.173849902467e+00 1.175348065399e+00 1.176548803623e+00 1.177451142738e+00 1.178074251085e+00 1.178412409196e+00 1.178474465534e+00 1.178258254886e+00 1.177758084437e+00 1.176972128895e+00 1.175879413314e+00 1.174483739650e+00 1.172755436902e+00 1.170693468818e+00 1.168279475394e+00 1.165498256321e+00 1.162351799391e+00 1.158819544037e+00 1.154919430640e+00 1.150645409311e+00 1.146018613420e+00 1.141064419245e+00 1.135803765221e+00 1.130293410644e+00 1.124566227674e+00 1.118695093385e+00 1.112734644804e+00 1.106760616959e+00 1.100850905804e+00 1.095073885794e+00 1.089521745767e+00 1.084250183469e+00 1.079344772629e+00 1.074853736211e+00 1.070831539768e+00 1.067319579934e+00 1.064326274643e+00 1.061880370128e+00 1.059951616084e+00 1.058537590646e+00 1.057592372391e+00 1.057069897816e+00 1.056924385737e+00 1.057079210424e+00 1.057488794320e+00 1.058070224627e+00 1.058776774280e+00 1.059543914353e+00 1.060319688940e+00 1.061069655530e+00 1.061746209360e+00 1.062334421184e+00 1.062802133681e+00 1.063139921819e+00 1.063330577056e+00 1.063360787292e+00 1.063220112036e+00 1.062880153292e+00 1.062330987560e+00 1.061528145515e+00 1.060448493594e+00 1.059040971551e+00 1.057264296259e+00 1.055075739359e+00 1.052420114475e+00 1.049275325705e+00 1.045595812650e+00 1.041590284149e+00 1.036035039493e+00 1.029673406789e+00 1.023469045646e+00 1.018205928970e+00 1.014175275947e+00 1.011083581931e+00 1.008176099757e+00 1.004551720075e+00 9.995517205560e-01 9.930464966567e-01 9.854843203704e-01 9.777625364005e-01 9.708931409389e-01 9.655913992107e-01 9.619974899802e-01 9.596423767124e-01 9.576279847773e-01 9.549935648616e-01 9.511219235706e-01 9.459573190976e-01 9.400181017892e-01 9.341998168619e-01 9.293935284197e-01 9.260905525915e-01 9.241887420738e-01 9.230165798117e-01 9.215864433200e-01 9.190076238634e-01 9.148518301238e-01 9.092997239237e-01 9.030982397292e-01 8.972871066060e-01 8.927817607795e-01 8.899986842178e-01 8.887309243685e-01 8.882257815075e-01 8.875135703505e-01 8.858407380988e-01 8.829711261041e-01 8.792783867767e-01 8.756196752190e-01 8.729885093925e-01 8.720697044643e-01 8.729568831974e-01 8.750970941751e-01 8.774851606480e-01 8.790647496546e-01 8.791532281575e-01 8.776815529123e-01 8.752078122867e-01 8.727223329201e-01 8.712310545710e-01 8.713432131640e-01 8.730432819485e-01 8.757033648631e-01 8.783482785638e-01 8.800855916141e-01 8.804856374966e-01 8.797474046562e-01 8.786485842258e-01 8.782506841376e-01 8.794522024014e-01 8.826124248977e-01 8.873998807190e-01 8.928910848623e-01 8.979314722581e-01 9.015808810404e-01 9.034343908725e-01 9.037422919977e-01 9.032912000053e-01 9.030705813006e-01 9.038255814563e-01 9.057719796221e-01 9.084887870337e-01 9.110840958185e-01 9.125917716577e-01 9.123758864979e-01 9.103980889237e-01 9.072798510842e-01 9.041197023586e-01 9.020751378009e-01 9.019401885214e-01 9.038581955010e-01 9.072721767121e-01 9.111659686304e-01 9.145133503692e-01 9.166600162497e-01 9.175609908511e-01 9.178006106104e-01 9.183355010851e-01 9.200692169019e-01 9.235053690486e-01 9.285288683043e-01 9.344468921489e-01 9.402943219258e-01 9.452505375326e-01 9.489411818611e-01 9.515879974378e-01 9.539183070435e-01 9.568359452011e-01 9.610070756095e-01 9.665595574932e-01 9.729429229109e-01 9.715012439290e-01 9.489366583470e-01 9.098025938805e-01 8.603833706732e-01 8.299542364485e-01 8.395983750124e-01 8.846981682203e-01 9.391369847334e-01 9.748180356197e-01 9.753720841180e-01 9.409234927784e-01 8.884653183866e-01 8.473612946899e-01 8.450514432429e-01 8.860688541493e-01 9.477557525112e-01 9.984320295680e-01 1.014885164651e+00 9.896048604690e-01 9.323193924188e-01 8.686852876212e-01 8.321175100247e-01 8.437677060933e-01 8.941766216762e-01 9.517475408914e-01 9.857323776542e-01 9.795071380494e-01 9.343806208261e-01 8.696426349181e-01 8.185421454772e-01 8.128377929454e-01 8.579551028461e-01 9.279656899956e-01 9.879560194533e-01 1.013629406801e+00 9.977645301394e-01 9.509795213069e-01 8.994545103565e-01 8.758123349978e-01 8.993453479472e-01 9.602154268203e-01 1.028714019665e+00 1.076082132231e+00 1.086649227564e+00 1.061093423009e+00 1.015733102222e+00 9.776707849080e-01 9.723597470240e-01 1.006713451811e+00 1.063840714978e+00 1.116104687285e+00 1.140699296518e+00 1.127547104543e+00 1.081262837400e+00 1.019876797367e+00 9.695538101756e-01 9.525067808043e-01 9.724106010970e-01 1.011776720532e+00 1.045118050164e+00 1.053058833878e+00 1.029010925648e+00 9.804003079275e-01 9.263414824008e-01 8.906534406363e-01 8.886944185110e-01 9.161605157254e-01 9.524542924702e-01 9.747294108198e-01 9.689348249684e-01 9.342216767253e-01 8.834888828998e-01 8.400809469084e-01 8.276676154753e-01 8.541549465084e-01 9.048612929931e-01 9.537886627943e-01 9.785832164132e-01 9.683394601054e-01 9.258225839273e-01 8.673240748154e-01 8.190452124619e-01 8.058588564303e-01 8.340731998497e-01 8.859743629422e-01 9.340539895306e-01 9.566436471429e-01 9.448432794765e-01 9.037865387306e-01 8.513342285807e-01 8.126624538057e-01 8.076011030169e-01 8.372462613148e-01
 9.598019474859e-01 9.595780392331e-01 9.593524418410e-01 9.590281719513e-01 9.585291409366e-01 9.578990086575e-01 9.572973811582e-01 9.568543655554e-01 9.565606083527e-01 9.563135544061e-01 9.560251596156e-01 9.556331774425e-01 9.550951203358e-01 9.544307090019e-01 9.537615477105e-01 9.532301552664e-01 9.528754044381e-01 9.526041249086e-01 9.522863792657e-01 9.518345452359e-01 9.512254107722e-01 9.505071403945e-01 9.497941579876e-01 9.492079699700e-01 9.487831887249e-01 9.484433409258e-01 9.480685746385e-01 9.475702224263e-01 9.469087333055e-01 9.461143908486e-01 9.453021273200e-01 9.446247607292e-01 9.441573564583e-01 9.438177229897e-01 9.434292689150e-01 9.428542684682e-01 9.420777153106e-01 9.412007251290e-01 9.403756499760e-01 9.397276620230e-01 9.392729795262e-01 9.389048528055e-01 9.384592753669e-01 9.378240037363e-01 9.369965666935e-01 9.360808543624e-01 9.352404478738e-01 9.346101774707e-01 9.342000725849e-01 9.338591139214e-01 9.333769212393e-01 9.326439972539e-01 9.317299618651e-01 9.308186736206e-01 9.300748313793e-01 9.295407959333e-01 9.291218493762e-01 9.286587259816e-01 9.280330479807e-01 9.272378601140e-01 9.263522551995e-01 9.254726118909e-01 9.246718409524e-01 9.239881539008e-01 9.234137233386e-01 9.228692646308e-01 9.222313854708e-01 9.214073566521e-01 9.204044006781e-01 9.193441532717e-01 9.184012743433e-01 9.176927086104e-01 9.171762229871e-01 9.166593868630e-01 9.159359695249e-01 9.149464904735e-01 9.138153558838e-01 9.127584354050e-01 9.119316651655e-01 9.113351365713e-01 9.108183564197e-01 9.101820840044e-01 9.093228140212e-01 9.082830502652e-01 9.072036516402e-01 9.062206767557e-01 9.053995478643e-01 9.047145422648e-01 9.040618384100e-01 9.033205228832e-01 9.024186397669e-01 9.013646893981e-01 9.002431428522e-01 8.991725331030e-01 8.982499503031e-01 8.974887326642e-01 8.967958239208e-01 8.960279407227e-01 8.950820335700e-01 8.939548504443e-01 8.927469621859e-01 8.916070010803e-01 8.906488599214e-01 8.898746470593e-01 8.891673064077e-01 8.883594316207e-01 8.873297502807e-01 8.860788433204e-01 8.847420163311e-01 8.835214055786e-01 8.825543902417e-01 8.818134793286e-01 8.811057689950e-01 8.802028637071e-01 8.789974584419e-01 8.775784951777e-01 8.761815105034e-01 8.750312082291e-01 8.741798610310e-01 8.734690618624e-01 8.726468902894e-01 8.715426969830e-01 8.701679637572e-01 8.687014781501e-01 8.673714425921e-01 8.663041104241e-01 8.654439149002e-01 8.645960780540e-01 8.635674037928e-01 8.622804960948e-01 8.608173965727e-01 8.593664347351e-01 8.580953869012e-01 8.570396298090e-01 8.560857094940e-01 8.550633139885e-01 8.538553534015e-01 8.524621504044e-01 8.509949375369e-01 8.495992927952e-01 8.483547881745e-01 8.472298876911e-01 8.461241093430e-01 8.449310429964e-01 8.436033073396e-01 8.421710877950e-01 8.407251383145e-01 8.393448962736e-01 8.380502578554e-01 8.368085901515e-01 8.355569930385e-01 8.342404995394e-01 8.328419259038e-01 8.313909776228e-01 8.299406520205e-01 8.285257096305e-01 8.271558343498e-01 8.258102353045e-01 8.244458692245e-01 8.230361779283e-01 8.215797706988e-01 8.201006308765e-01 8.186206910524e-01 8.171511601271e-01 8.156961891205e-01 8.142404542157e-01 8.127700982191e-01 8.112800692955e-01 8.097682865955e-01 8.082377615556e-01 8.066974371436e-01 8.051576507506e-01 8.036201883630e-01 8.020812729177e-01 8.005356980408e-01 7.989766920956e-01 7.973964301695e-01 7.957987256913e-01 7.941946797614e-01 7.925903997235e-01 7.909889182730e-01 7.893860939990e-01 7.877687570139e-01 7.861290348451e-01 7.844705315701e-01 7.828070004768e-01 7.811445357984e-01 7.794817054881e-01 7.778086719961e-01 7.761161421333e-01 7.743992668133e-01 7.726702878237e-01 7.709381714937e-01 7.692028179384e-01 7.674589753046e-01 7.656989811154e-01 7.639182237267e-01 7.621230263742e-01 7.603223712539e-01 7.585208778240e-01 7.567112156929e-01 7.548882647103e-01 7.530497139956e-01 7.511967287088e-01 7.493352796458e-01 7.474713228385e-01 7.456022581037e-01 7.437227588322e-01 7.418292669927e-01 7.399228737151e-01 7.380055289141e-01 7.360824588784e-01 7.341541557519e-01 7.322153707728e-01 7.302635737182e-01 7.282981129167e-01 7.263219841311e-01 7.243375280861e-01 7.223476366758e-01 7.203486188358e-01 7.183337049120e-01 7.163048650611e-01 7.142630503769e-01 7.122114663709e-01 7.101541774696e-01 7.080879587182e-01 7.060073375351e-01 7.039095305379e-01 7.017993531255e-01 6.996809789552e-01 6.975550101515e-01 6.954213859268e-01 6.932760434226e-01 6.911151682003e-01 6.889425873859e-01 6.867625860625e-01 6.845755356742e-01 6.823804664946e-01 6.801734851126e-01 6.779522719282e-01 6.757198669039e-01 6.734801028658e-01 6.712316224778e-01 6.689717930565e-01 6.666985266991e-01 6.644115813225e-01 6.621139505860e-01 6.598072056219e-01 6.574912589139e-01 6.551614249935e-01 6.528193579921e-01 6.504664956055e-01 6.481051491735e-01 6.457342185801e-01 6.433530739504e-01 6.409590158364e-01 6.385540037830e-01 6.361402488996e-01 6.337179292954e-01 6.312825594235e-01 6.288345492390e-01 6.263750001677e-01 6.239052347690e-01 6.214270523491e-01 6.189368748080e-01 6.164338130984e-01 6.139175574432e-01 6.113927452616e-01 6.088592672346e-01 6.063179509173e-01 6.037650326950e-01 6.011997430764e-01 5.986239901766e-01 5.960387759568e-01 5.934445833288e-01 5.908396571704e-01 5.882226383780e-01 5.855953168883e-01 5.829579558213e-01 5.803107182852e-01 5.776543715379e-01 5.749874847049e-01 5.723100331176e-01 5.696232268220e-01 5.669247893280e-01 5.642153411311e-01 5.614976818464e-01 5.587707745032e-01 5.560345986276e-01 5.532882398824e-01 5.505310614607e-01 5.477642071300e-01 5.449864665588e-01 5.421999313671e-01 5.394048086483e-01 5.366006069238e-01 5.337877626369e-01 5.309662787368e-01 5.281348300063e-01 5.252935851875e-01 5.224434030171e-01 5.195840605980e-01 5.167166353213e-01 5.138409320445e-01 5.109585980226e-01 5.080671754895e-01 5.051659970890e-01 5.022561573577e-01 4.993371727059e-01 4.964112518291e-01 4.934780361139e-01 4.905385836247e-01 4.875916913864e-01 4.846360616151e-01 4.816718829606e-01 4.787005926394e-01 4.757213420558e-01 4.727371681166e-01 4.697479492163e-01 4.667529022481e-01 4.637499783255e-01 4.607401148841e-01 4.577226811897e-01 4.546996931489e-01 4.516726547455e-01 4.486422376958e-01 4.456070657394e-01 4.425666275094e-01 4.395197807985e-01 4.364673923573e-01 4.334107786280e-01 4.303525272568e-01 4.272928376542e-01 4.242300303808e-01 4.211633599320e-01 4.180924143795e-01 4.150192515718e-01 4.119438229610e-01 4.088691614978e-01 4.057948783676e-01 4.027196232481e-01 3.996436923200e-01 3.965662722713e-01 3.934890037301e-01 3.904128651313e-01 3.873390755794e-01 3.842692177683e-01 3.812007606874e-01 3.781345408596e-01 3.750696907903e-01 3.720096085138e-01 3.689539235063e-01 3.659039561497e-01 3.628596965907e-01 3.598211762438e-01 3.567886238789e-01 3.537626261908e-01 3.507443166245e-01 3.477366445853e-01 3.447371970591e-01 3.417476411782e-01 3.387681168638e-01 3.358006791736e-01 3.328456166633e-01 3.299037405116e-01 3.269764547562e-01 3.240635311291e-01 3.211667464516e-01 3.182867705893e-01 3.154255359287e-01 3.125835002518e-01 3.097615704109e-01 3.069605425467e-01 3.041818140147e-01 3.014267865780e-01 2.986970721845e-01 2.959937534903e-01 2.933176079251e-01 2.906694148490e-01 2.880511838545e-01 2.854646255973e-01 2.829112728102e-01 2.803926960517e-01 2.779096056024e-01 2.754641411073e-01 2.730575284774e-01 2.706919725925e-01 2.683687577193e-01 2.660912155124e-01 2.638592447000e-01 2.616743641444e-01 2.595400484051e-01 2.574566201152e-01 2.554272759231e-01 2.534531843586e-01 2.515371164467e-01 2.496805653334e-01 2.478853503847e-01 2.461532524756e-01 2.444860824010e-01 2.428873338425e-01 2.413583940283e-01 2.399003532180e-01 2.385161173273e-01 2.372070447796e-01 2.359751485703e-01 2.348228004276e-01 2.337514016045e-01 2.327629001161e-01 2.318591667590e-01 2.310410528238e-01 2.303105415363e-01 2.296694530641e-01 2.291197870236e-01 2.286608134972e-01 2.282956179012e-01 2.280244772330e-01 2.278477088502e-01 2.277674306531e-01 2.277835268357e-01 2.278971307431e-01 2.281077039369e-01 2.284161638771e-01 2.288230424671e-01 2.293275183224e-01 2.299306101901e-01 2.306308449489e-01 2.314296420301e-01 2.323240000879e-01 2.333149698672e-01 2.344020360791e-01 2.355845404105e-01 2.368597242150e-01 2.382280458043e-01 2.396889305946e-01 2.412390105480e-01 2.428791849787e-01 2.446060197109e-01 2.464198628352e-01 2.483186444098e-01 2.502996810459e-01 2.523634700781e-01 2.545065862976e-01 2.567285603690e-01 2.590269475278e-01 2.613998390204e-01 2.638457102982e-01 2.663634890806e-01 2.689510800693e-01 2.716059867018e-01 2.743267036232e-01 2.771124555396e-01 2.799603806205e-01 2.828707088955e-01 2.858394909488e-01 2.888662063268e-01 2.919486115369e-01 2.950857585859e-01 2.982753661202e-01 3.015161330654e-01 3.048072461078e-01 3.081465201732e-01 3.115320750568e-01 3.149629241703e-01 3.184377504058e-01 3.219547249531e-01 3.255130243317e-01 3.291113213021e-01 3.327478935401e-01 3.364214493781e-01 3.401319090414e-01 3.438760647874e-01 3.476543467124e-01 3.514653321532e-01 3.553079611277e-01 3.591800469406e-01 3.630813579786e-01 3.670106115994e-01 3.709679426341e-01 3.749507344314e-01 3.789577537672e-01 3.829900125756e-01 3.870450273749e-01 3.911226938149e-01 3.952224041348e-01 3.993420449358e-01 4.034822109081e-01 4.076403713956e-01 4.118170897353e-01 4.160116095002e-01 4.202226478878e-01 4.244491631220e-01 4.286908939479e-01 4.329470995158e-01 4.372169708223e-01 4.414993113206e-01 4.457946413849e-01 4.501007376980e-01 4.544193387721e-01 4.587466636881e-01 4.630848393603e-01 4.674312434565e-01 4.717863328103e-01 4.761503075276e-01 4.805202288875e-01 4.848976410274e-01 4.892805841235e-01 4.936690693689e-01 4.980624011231e-01 5.024602638805e-01 5.068624370910e-01 5.112674492735e-01 5.156746888300e-01 5.200850706061e-01 5.244967668728e-01 5.289096426603e-01 5.333229732418e-01 5.377365956985e-01 5.421498554263e-01 5.465626837026e-01 5.509740229419e-01 5.553835703741e-01 5.597909290434e-01 5.641951417132e-01 5.685966649318e-01 5.729940082937e-01 5.773874664010e-01 5.817759842136e-01 5.861589191742e-01 5.905364624492e-01 5.949084923144e-01 5.992738563801e-01 6.036322486131e-01 6.079834741211e-01 6.123266094868e-01 6.166616130331e-01 6.209876299004e-01 6.253053048217e-01 6.296126336615e-01 6.339100521506e-01 6.381969022245e-01 6.424728307044e-01 6.467370176254e-01 6.509897538174e-01 6.552298333534e-01 6.594574012422e-01 6.636715107306e-01 6.678730593158e-01 6.720594158194e-01 6.762318915798e-01 6.803892099093e-01 6.845319919649e-01 6.886584304333e-01 6.927691896779e-01 6.968625091849e-01 7.009395569855e-01 7.049982151549e-01 7.090394203162e-01 7.130628026555e-01 7.170667724816e-01 7.210512871927e-01 7.250170948844e-01 7.289626073837e-01 7.328874924040e-01 7.367902610863e-01 7.406741181566e-01 7.445347164408e-01 7.483731478025e-01 7.521899398817e-01 7.559823220927e-01 7.597521937142e-01 7.634976691457e-01 7.672191384389e-01 7.709155282646e-01 7.745868054694e-01 7.782326286723e-01 7.818513645878e-01 7.854452713098e-01 7.890114566058e-01 7.925502458809e-01 7.960604446149e-01 7.995438154470e-01 8.029978334665e-01 8.064227260378e-01 8.098184403032e-01 8.131845171775e-01 8.165198234344e-01 8.198247034383e-01 8.230972114758e-01 8.263388833387e-01 8.295474582970e-01 8.327248387970e-01 8.358688314563e-01 8.389793723027e-01 8.420563566048e-01 8.450986375735e-01 8.481070780711e-01 8.510792237837e-01 8.540167802028e-01 8.569181161844e-01 8.597820554814e-01 8.626105822408e-01 8.654010788720e-01 8.681543831021e-01 8.708687777723e-01 8.735449018250e-01 8.761816304953e-01 8.787796147936e-01 8.813376103970e-01 8.838553628569e-01 8.863327482814e-01 8.887688565671e-01 8.911634960301e-01 8.935151760978e-01 8.958257640122e-01 8.980932097530e-01 9.003174340697e-01 9.024974487047e-01 9.046335427166e-01 9.067260533845e-01 9.087731535337e-01 9.107752650690e-01 9.127306976465e-01 9.146404880056e-01 9.165050612255e-01 9.183207655001e-01 9.200901572263e-01 9.218120186469e-01 9.234850518330e-01 9.251100864530e-01 9.266857016187e-01 9.282122833367e-01 9.296891325211e-01 9.311156337264e-01 9.324921393174e-01 9.338173540211e-01 9.350909495359e-01 9.363136643274e-01 9.374839240245e-01 9.386016986648e-01 9.396662284707e-01 9.406786774756e-01 9.416368486405e-01 9.425421523993e-01 9.433920889702e-01 9.441880336891e-01 9.449290793515e-01 9.456139778328e-01 9.462440925525e-01 9.468176611814e-01 9.473352334247e-01 9.477962495679e-01 9.481998720283e-01 9.485467976201e-01 9.488351281362e-01 9.490664321859e-01 9.492388356961e-01 9.493526859606e-01 9.494092489967e-01 9.494043307607e-01 9.493414775819e-01 9.492184961984e-01 9.490347584863e-01 9.487923696538e-01 9.484875944480e-01 9.481227853983e-01 9.476974901110e-01 9.472099632231e-01 9.466615249563e-01 9.460507782510e-01 9.453787355940e-01 9.446438862005e-01 9.438464683621e-01 9.429877157175e-01 9.420639149533e-01 9.410789659831e-01 9.400301264070e-01 9.389174552817e-01 9.377422356846e-01 9.365017109853e-01 9.351986635612e-01 9.338308315964e-01 9.323991741624e-01 9.309034839436e-01 9.293431833657e-01 9.277185370077e-01 9.260289591707e-01 9.242754347109e-01 9.224573279686e-01 9.205734950774e-01 9.186257579299e-01 9.166125817904e-01 9.145349275844e-01 9.123920954051e-01 9.101846017597e-01 9.079127114537e-01 9.055749470271e-01 9.031741185512e-01 9.007067166178e-01 8.981758224429e-01 8.955802367669e-01 8.929189891417e-01 8.901955975986e-01 8.874064290816e-01 8.845536715457e-01 8.816371582557e-01 8.786562395719e-01 8.756133543448e-01 8.725046987049e-01 8.693350620612e-01 8.661011805626e-01 8.628046763831e-01 8.594478497488e-01 8.560254913183e-01 8.525450522684e-01 8.490013644953e-01 8.453971685224e-01 8.417326454533e-01 8.380064437890e-01 8.342230960444e-01 8.303779834896e-01 8.264758107629e-01 8.225142776860e-01 8.184952756210e-01 8.144193573427e-01 8.102847303305e-01 8.060967924603e-01 8.018509420111e-01 7.975519570475e-01 7.931984299797e-01 7.887909750307e-01 7.843324906121e-01 7.798197698363e-01 7.752591301499e-01 7.706455164255e-01 7.659843745016e-01 7.612747842134e-01 7.565153516297e-01 7.517128246367e-01 7.468614592638e-01 7.419688374225e-01 7.370311353228e-01 7.320508105738e-01 7.270312263290e-01 7.219695415133e-01 7.168734292293e-01 7.117357615506e-01 7.065659915418e-01 7.013605381383e-01 6.961215389073e-01 6.908546916762e-01 6.855528154551e-01 6.802285929164e-01 6.748729506745e-01 6.694966889775e-01 6.640958802449e-01 6.586725041914e-01 6.532348121805e-01 6.477746360852e-01 6.423047136896e-01 6.368184965865e-01 6.313243301976e-01 6.258225220127e-01 6.203115741953e-01 6.148032944860e-01 6.092869051264e-01 6.037796600341e-01 5.982718931452e-01 5.927742272389e-01 5.872868306297e-01 5.818096784718e-01 5.763555758095e-01 5.709130583655e-01 5.655000762042e-01 5.601081723092e-01 5.547488335464e-01 5.494239997931e-01 5.441307643139e-01 5.388866340901e-01 5.336774285251e-01 5.285261546147e-01 5.234204714779e-01 5.183739526108e-01 5.133912023024e-01 5.084671088931e-01 5.036217921777e-01 4.988403147434e-01 4.941472316628e-01 4.895315470712e-01 4.850071900789e-01 4.805773905427e-01 4.762388053550e-01 4.720143921893e-01 4.678854082845e-01 4.638809639491e-01 4.599857243345e-01 4.562170151324e-01 4.525788503537e-01 4.490645373231e-01 4.457002298424e-01 4.424645886577e-01 4.393882059030e-01 4.364542572628e-01 4.336795945859e-01 4.310684789846e-01 4.286119090705e-01 4.263370771144e-01 4.242187324401e-01 4.222893318110e-01 4.205267236519e-01 4.189510812027e-01 4.175596317871e-01 4.163455080729e-01 4.153307601353e-01 4.144878129253e-01 4.138506612866e-01 4.133902852167e-01 4.131270296958e-01 4.130533901972e-01 4.131605180929e-01 4.134703815142e-01 4.139492506372e-01 4.146301573990e-01 4.154794433437e-01 4.165174154604e-01 4.177311242380e-01 4.191114556342e-01 4.206758003540e-01 4.223880993023e-01 4.242805857061e-01 4.263149213400e-01 4.285106643969e-01 4.308535960588e-01 4.333324294224e-01 4.359619253378e-01 4.387062757415e-01 4.415942638601e-01 4.445894555762e-01 4.477074016350e-01 4.509350826601e-01 4.542585875979e-01 4.576930962950e-01 4.612036428992e-01 4.648153997872e-01 4.684952736065e-01 4.722554400775e-01 4.760850040877e-01 4.799690803844e-01 4.839233406489e-01 4.879150039162e-01 4.919656528633e-01 4.960480065872e-01 5.001682934393e-01 5.043229180968e-01 5.084927107749e-01 5.126954953750e-01 5.168999693927e-01 5.211229880377e-01 5.253473423185e-01 5.295714497469e-01 5.337963930113e-01 5.380026914273e-01 5.422070575662e-01 5.463852537171e-01 5.505459259896e-01 5.546824768064e-01 5.587837168417e-01 5.628590454526e-01 5.668888346704e-01 5.708847124472e-01 5.748327340327e-01 5.787314422544e-01 5.825841835839e-01 5.863741588623e-01 5.901137691285e-01 5.937857846681e-01 5.973977803310e-01 6.009424689441e-01 6.044125544902e-01 6.078173832679e-01 6.111389667457e-01 6.143895196364e-01 6.175558022725e-01 6.206390295553e-01 6.236412681420e-01 6.265502861690e-01 6.293764539210e-01 6.321054493251e-01 6.347441700564e-01 6.372881710533e-01 6.397296777706e-01 6.420802573588e-01 6.443229461624e-01 6.464691726846e-01 6.485100384463e-01 6.504442561192e-01 6.522787338207e-01 6.539985137325e-01 6.556177448776e-01 6.571218438163e-01 6.585188439055e-01 6.598085068288e-01 6.609803430004e-01 6.620485170786e-01 6.629971249580e-01 6.638384563060e-01 6.645661966094e-01 6.651769692271e-01 6.656818601668e-01 6.660669381223e-01 6.663456352560e-01 6.665098207603e-01 6.665602303665e-01 6.665057303169e-01 6.663332752478e-01 6.660587788956e-01 6.656717541889e-01 6.651780023947e-01 6.645822463118e-01 6.638742568975e-01 6.630722426201e-01 6.621619132738e-01 6.611555005640e-01 6.600530945893e-01 6.588484950955e-01 6.575612202478e-01 6.561721840750e-01 6.547052635857e-01 6.531485207542e-01 6.515081780895e-01 6.497967291821e-01 6.479990886770e-01 6.461410480527e-01 6.442062499876e-01 6.422110554650e-01 6.401586232186e-01 6.380418963711e-01 6.358861624443e-01 6.336716794918e-01 6.314246928823e-01 6.291380284799e-01 6.268165708737e-01 6.244798358172e-01 6.221101008873e-01 6.197398063874e-01 6.173533986395e-01 6.149676173808e-01 6.125933457923e-01 6.102191184566e-01 6.078772639606e-01 6.055516750122e-01 6.032643496055e-01 6.010197850685e-01 5.988161412984e-01 5.966795195349e-01 5.945973008604e-01 5.925933299906e-01 5.906693627371e-01 5.888273086026e-01 5.870946613343e-01 5.854536512804e-01 5.839355664274e-01 5.825368077781e-01 5.812615508366e-01 5.801395037353e-01 5.791446212470e-01 5.783204453777e-01 5.776476342156e-01 5.771447414425e-01 5.768283191226e-01 5.766771133074e-01 5.767390696434e-01 5.769777941135e-01 5.774299174299e-01 5.780930049525e-01 5.789548588626e-01 5.800593371398e-01 5.813607003513e-01 5.829105994527e-01 5.846790460295e-01 5.866777603980e-01 5.889279782788e-01 5.913889112436e-01 5.941154530675e-01 5.970576531956e-01 6.002481252844e-01 6.036805674938e-01 6.073316888569e-01 6.112429699026e-01 6.153608387700e-01 6.197267174211e-01 6.243117153209e-01 6.291140512284e-01 6.341510945151e-01 6.393805189120e-01 6.448387024547e-01 6.504864572183e-01 6.563348883569e-01 6.623826462188e-01 6.686013156763e-01 6.750130262290e-01 6.815847571362e-01 6.883255516011e-01 6.952259916978e-01 7.022677957944e-01 7.094604848620e-01 7.167808141160e-01 7.242275487627e-01 7.317984106362e-01 7.394675674787e-01 7.472491077505e-01 7.551183057111e-01 7.630692252174e-01 7.711056402346e-01 7.791963637703e-01 7.873596450286e-01 7.955651093838e-01 8.038130793243e-01 8.121020280047e-01 8.204027729001e-01 8.287341095932e-01 8.370624843401e-01 8.453946589700e-01 8.537212550434e-01 8.620204354068e-01 8.703051982183e-01 8.785458018690e-01 8.867488875999e-01 8.949001043841e-01 9.029888941929e-01 9.110135100306e-01 9.189570982860e-01 9.268196243205e-01 9.345873631737e-01 9.422557923996e-01 9.498130452253e-01 9.572563306840e-01 9.645706785796e-01 9.717556182156e-01 9.787983334101e-01 9.856899240554e-01 9.924321661199e-01 9.990013251903e-01 1.005408504259e+00 1.011631552560e+00 1.017668616172e+00 1.023518474227e+00 1.029159222369e+00 1.034603373020e+00 1.039827196955e+00 1.044834395440e+00 1.049616823347e+00 1.054164218798e+00 1.058479065005e+00 1.062546639491e+00 1.066369095864e+00 1.069936948304e+00 1.073247168502e+00 1.076295409248e+00 1.079079544756e+00 1.081591739498e+00 1.083832478750e+00 1.085799466502e+00 1.087483223357e+00 1.088895099775e+00 1.090018580920e+00 1.090865647427e+00 1.091430079867e+00 1.091707267784e+00 1.091711445883e+00 1.091427375426e+00 1.090873356009e+00 1.090039605999e+00 1.088934709757e+00 1.087566492424e+00 1.085930191142e+00 1.084043048956e+00 1.081901514943e+00 1.079520034166e+00 1.076902285665e+00 1.074059086196e+00 1.071001718306e+00 1.067736535363e+00 1.064281601827e+00 1.060642231443e+00 1.056837650471e+00 1.052879187266e+00 1.048784321358e+00 1.044566141764e+00 1.040245088336e+00 1.035836549949e+00 1.031359007535e+00 1.026836184303e+00 1.022279839658e+00 1.017720797936e+00 1.013171006600e+00 1.008657517811e+00 1.004204844518e+00 9.998254775140e-01 9.955556428952e-01 9.914042717271e-01 9.874043355652e-01 9.835726677223e-01 9.799306980465e-01 9.765039233723e-01 9.733054886337e-01 9.703636101705e-01 9.676874053565e-01 9.653018909681e-01 9.632167674526e-01 9.614471111475e-01 9.600082902241e-01 9.589038334305e-01 9.581490497827e-01 9.577420934706e-01 9.576910999149e-01 9.579944387752e-01 9.586522309628e-01 9.596588643096e-01 9.610079240405e-01 9.626933324257e-01 9.646964848269e-01 9.670156079476e-01 9.696219060214e-01 9.725086328386e-01 9.756491060691e-01 9.790244190549e-01 9.826145321655e-01 9.863878027793e-01 9.903300391167e-01 9.944029025410e-01 9.985895282838e-01 1.002857492114e+00 1.007179078868e+00 1.011531399674e+00 1.015877137221e+00 1.020201950426e+00 1.024468254772e+00 1.028656303668e+00 1.032740821001e+00 1.036694237677e+00 1.040497649020e+00 1.044127911959e+00 1.047564656312e+00 1.050787677897e+00 1.053787569017e+00 1.056539676698e+00 1.059037073241e+00 1.061267552572e+00 1.063216732949e+00 1.064887697882e+00 1.066261587485e+00 1.067348760853e+00 1.068137409641e+00 1.068631018006e+00 1.068836028130e+00 1.068748365818e+00 1.068384443975e+00 1.067741176912e+00 1.066836864484e+00 1.065677800896e+00 1.064276108978e+00 1.062648533235e+00 1.060804407813e+00 1.058767332145e+00 1.056543474669e+00 1.054159229439e+00 1.051625644956e+00 1.048962490508e+00 1.046190741794e+00 1.043321797028e+00 1.040381518379e+00 1.037380081257e+00 1.034339448564e+00 1.031273210129e+00 1.028198810656e+00 1.025131035815e+00 1.022082090053e+00 1.019071415603e+00 1.016102324974e+00 1.013198003836e+00 1.010361969767e+00 1.007608835912e+00 1.004948222576e+00 1.002388635923e+00 9.999448919188e-01 9.976180221215e-01 9.954295487498e-01 9.933803664283e-01 9.914848880459e-01 9.897550116931e-01 9.881983938459e-01 9.868360924504e-01 9.856703274080e-01 9.847282956162e-01 9.840121372636e-01 9.835454618224e-01 9.833461192648e-01 9.834223361864e-01 9.838027786986e-01 9.844917532208e-01 9.855168357863e-01 9.868842206187e-01 9.886116509847e-01 9.907151475177e-01 9.931954470661e-01 9.960715576230e-01 9.993345944318e-01 1.002996961519e+00 1.007047853885e+00 1.011481581578e+00 1.016290752163e+00 1.021453568908e+00 1.026954662420e+00 1.032763990319e+00 1.038859185939e+00 1.045203208646e+00 1.051762822205e+00 1.058498468479e+00 1.065366877445e+00 1.072331560406e+00 1.079340077043e+00 1.086355870749e+00 1.093330139031e+00 1.100221915417e+00 1.106990842191e+00 1.113594221930e+00 1.120000861031e+00 1.126171088574e+00 1.132084833654e+00 1.137706495806e+00 1.143022917095e+00 1.148014253342e+00 1.152666209910e+00 1.156976573884e+00 1.160930182872e+00 1.164539514516e+00 1.167794117643e+00 1.170705077949e+00 1.173279604323e+00 1.175517852925e+00 1.177437291958e+00 1.179034019631e+00 1.180324442129e+00 1.181303522431e+00 1.181978032175e+00 1.182346860532e+00 1.182402811338e+00 1.182145439846e+00 1.181553300153e+00 1.180627546046e+00 1.179339180276e+00 1.177681138371e+00 1.175636877124e+00 1.173180769802e+00 1.170312939499e+00 1.167004861117e+00 1.163266018590e+00 1.159082827498e+00 1.154466041890e+00 1.149432814151e+00 1.143993477918e+00 1.138197903357e+00 1.132070499565e+00 1.125677404404e+00 1.119072682604e+00 1.112327515760e+00 1.105525405444e+00 1.098736857264e+00 1.092066023537e+00 1.085582833508e+00 1.079384912988e+00 1.073545540887e+00 1.068136868093e+00 1.063229123966e+00 1.058852364562e+00 1.055061100441e+00 1.051851009169e+00 1.049235849284e+00 1.047193716292e+00 1.045685516517e+00 1.044678956224e+00 1.044098717618e+00 1.043897051878e+00 1.043988678444e+00 1.044312732384e+00 1.044794600059e+00 1.045365370002e+00 1.045975679427e+00 1.046561353184e+00 1.047093944072e+00 1.047529570093e+00 1.047848366796e+00 1.048030413908e+00 1.048059165022e+00 1.047930005739e+00 1.047619142103e+00 1.047126927515e+00 1.046419310687e+00 1.045486034166e+00 1.044287748759e+00 1.042788144667e+00 1.040956012673e+00 1.038731246752e+00 1.036091157256e+00 1.032978464201e+00 1.029460853349e+00 1.024427614802e+00 1.018605265204e+00 1.012934267102e+00 1.008175469680e+00 1.004597389582e+00 1.001890213717e+00 9.992937649296e-01 9.959056878162e-01 9.910675204206e-01 9.846490427785e-01 9.770973428492e-01 9.692987828350e-01 9.622618918523e-01 9.566978023024e-01 9.527531191670e-01 9.499722811687e-01 9.474817592713e-01 9.443470001851e-01 9.399719565981e-01 9.343242858329e-01 9.279339176608e-01 9.217015130667e-01 9.165190630531e-01 9.128747881785e-01 9.106578815844e-01 9.091930529463e-01 9.074909648207e-01 9.046598979391e-01 9.002727898951e-01 8.945143231001e-01 8.881264558360e-01 8.821411926267e-01 8.774629592383e-01 8.744956682061e-01 8.730207541251e-01 8.722878382164e-01 8.713400351863e-01 8.694485384114e-01 8.664159406427e-01 8.626548166917e-01 8.590575742488e-01 8.566410963759e-01 8.561002285328e-01 8.575164287757e-01 8.603238130704e-01 8.635081609644e-01 8.660130224344e-01 8.671676119260e-01 8.669251900978e-01 8.658560341728e-01 8.649424110316e-01 8.651573713287e-01 8.670520180957e-01 8.705393536089e-01 8.749297175298e-01 8.792075635118e-01 8.824631653151e-01 8.842670084309e-01 8.848272808061e-01 8.849202649042e-01 8.855895404411e-01 8.877087790344e-01 8.916040302343e-01 8.969240143329e-01 9.027445792052e-01 9.079294747881e-01 9.115685798000e-01 9.133005196580e-01 9.134138728354e-01 9.127264797525e-01 9.122513036956e-01 9.127498346291e-01 9.144433363504e-01 9.169196979102e-01 9.192946531256e-01 9.206059778181e-01 9.202269139774e-01 9.181234650762e-01 9.149186207065e-01 9.117030169039e-01 9.096253773628e-01 9.094651619162e-01 9.113548750750e-01 9.147354695784e-01 9.185973049740e-01 9.219250984592e-01 9.240830047542e-01 9.250438987510e-01 9.253997881011e-01 9.261099826451e-01 9.280726686072e-01 9.317744301363e-01 9.370925387584e-01 9.433294698131e-01 9.495245161502e-01 9.548673022858e-01 9.589980898900e-01 9.621331768565e-01 9.649691460451e-01 9.683269690472e-01 9.726930916892e-01 9.777773234006e-01 9.818147026787e-01 9.700044266642e-01 9.499001259408e-01 9.056735329899e-01 8.572768244510e-01 8.338253700342e-01 8.516781358725e-01 9.005634248301e-01 9.524903132645e-01 9.811672928436e-01 9.735797630278e-01 9.336124132933e-01 8.817057564787e-01 8.486022295110e-01 8.583887339716e-01 9.088348749399e-01 9.732296311593e-01 1.020572633299e+00 1.030745019635e+00 9.999865709512e-01 9.416573637222e-01 8.837251641179e-01 8.580594690204e-01 8.793996448379e-01 9.323002290247e-01 9.844172626650e-01 1.007798563495e+00 9.896134373451e-01 9.351615951528e-01 8.675166907782e-01 8.218269977368e-01 8.265567784844e-01 8.794749373627e-01 9.498125005619e-01 1.003050362905e+00 1.017788333843e+00 9.903917429595e-01 9.352077901377e-01 8.816116345646e-01 8.627757820984e-01 8.937440195861e-01 9.586336613058e-01 1.025201276491e+00 1.066059635228e+00 1.068823968129e+00 1.038110333630e+00 9.938870893335e-01 9.647519184913e-01 9.729661173352e-01 1.018482633795e+00 1.079289140329e+00 1.127446593473e+00 1.143067142762e+00 1.120236486904e+00 1.067982656062e+00 1.008045124805e+00 9.676081336044e-01 9.649075136684e-01 9.962727033451e-01 1.039272870584e+00 1.068361106967e+00 1.067105471849e+00 1.032816402589e+00 9.767243234340e-01 9.206964240312e-01 8.886603750421e-01 8.923765837992e-01 9.225558614198e-01 9.561741962785e-01 9.713001335273e-01 9.566426555958e-01 9.146792055910e-01 8.613352089013e-01 8.213685678070e-01 8.163188742435e-01 8.487692006289e-01 8.999276637037e-01 9.436747247789e-01 9.602232787819e-01 9.421361226561e-01 8.956476174682e-01 8.397772723936e-01 8.011036245035e-01 8.004092545532e-01 8.371242144386e-01 8.897794553664e-01 9.320655733240e-01 9.458222028711e-01 9.259220616577e-01 8.807823303770e-01 8.303916737081e-01 7.994855429259e-01 8.037186748269e-01 8.386764490577e-01
 9.728669977512e-01 9.726961688750e-01 9.725313552881e-01 9.722672441621e-01 9.718245750458e-01 9.712493574748e-01 9.707052304279e-01 9.703188434479e-01 9.700790762365e-01 9.698890588880e-01 9.696623507861e-01 9.693327486373e-01 9.688531077942e-01 9.682447677051e-01 9.676329308618e-01 9.671614774625e-01 9.668657835124e-01 9.666547137292e-01 9.664002677665e-01 9.660126179474e-01 9.654632810067e-01 9.648012704863e-01 9.641462165343e-01 9.636222597836e-01 9.632628524121e-01 9.629877102154e-01 9.626776756952e-01 9.622432522819e-01 9.616434068475e-01 9.609083436092e-01 9.601559103241e-01 9.595419679439e-01 9.591406330758e-01 9.588662946117e-01 9.585426714956e-01 9.580317290301e-01 9.573173843356e-01 9.564993243159e-01 9.557348246090e-01 9.551506058225e-01 9.547630232618e-01 9.544612239480e-01 9.540792413000e-01 9.535075616644e-01 9.527429400528e-01 9.518889714226e-01 9.511106264962e-01 9.505438782238e-01 9.501984542159e-01 9.499236025717e-01 9.495076978621e-01 9.488409016625e-01 9.479922989233e-01 9.471434467076e-01 9.464611307574e-01 9.459926599073e-01 9.456445525063e-01 9.452538784555e-01 9.446990931663e-01 9.439724006571e-01 9.431530757619e-01 9.423405420637e-01 9.416085027086e-01 9.409983745819e-01 9.404986649312e-01 9.400273505285e-01 9.394604890763e-01 9.387066933048e-01 9.377741843139e-01 9.367839016990e-01 9.359108171704e-01 9.352733268934e-01 9.348301813960e-01 9.343862927010e-01 9.337360177332e-01 9.328181918637e-01 9.317562873739e-01 9.307668355592e-01 9.300099574596e-01 9.294888464359e-01 9.290496724755e-01 9.284902380895e-01 9.277047590034e-01 9.267356918072e-01 9.257270224631e-01 9.248174955050e-01 9.240746318227e-01 9.234704536477e-01 9.228960013093e-01 9.222292032180e-01 9.214004303793e-01 9.204215046603e-01 9.193771265969e-01 9.183850252026e-01 9.175410857968e-01 9.168564872975e-01 9.162378394637e-01 9.155456372625e-01 9.146788298907e-01 9.136328599269e-01 9.125032617070e-01 9.114397348231e-01 9.105566105547e-01 9.098585031171e-01 9.092319124582e-01 9.085087129609e-01 9.075625713846e-01 9.063912492483e-01 9.051293401697e-01 9.039825655674e-01 9.030950519378e-01 9.024379975250e-01 9.018173056720e-01 9.010006353178e-01 8.998743883326e-01 8.985308250336e-01 8.972094499556e-01 8.961401516504e-01 8.953744206104e-01 8.947521656501e-01 8.940167847495e-01 8.929956077157e-01 8.916988723200e-01 8.903103478682e-01 8.890620866404e-01 8.880813692914e-01 8.873100295551e-01 8.865505029632e-01 8.856070282797e-01 8.844018315728e-01 8.830186580408e-01 8.816498812266e-01 8.804657727633e-01 8.794994249975e-01 8.786353094214e-01 8.776998060265e-01 8.765763645378e-01 8.752660340087e-01 8.738831707693e-01 8.725754360846e-01 8.714202098386e-01 8.703849386755e-01 8.693673843090e-01 8.682615113929e-01 8.670189212663e-01 8.656731942804e-01 8.643154178681e-01 8.630241456116e-01 8.618191989150e-01 8.606673353323e-01 8.595044697743e-01 8.582762666623e-01 8.569649640455e-01 8.556035700683e-01 8.542426165699e-01 8.529182920911e-01 8.516395368629e-01 8.503838070660e-01 8.491092061979e-01 8.477883973493e-01 8.464224924385e-01 8.450343870010e-01 8.436448945160e-01 8.422674556368e-01 8.409036749021e-01 8.395389934711e-01 8.381598448146e-01 8.367608455778e-01 8.353408449470e-01 8.339022263256e-01 8.324541339136e-01 8.310070694233e-01 8.295613657844e-01 8.281147442816e-01 8.266620093092e-01 8.251949562997e-01 8.237074162053e-01 8.222024859676e-01 8.206920256729e-01 8.191809307843e-01 8.176737684870e-01 8.161642211570e-01 8.146400942537e-01 8.130935464440e-01 8.115284119615e-01 8.099601447502e-01 8.083922188105e-01 8.068244009000e-01 8.052456877327e-01 8.036466034612e-01 8.020239591322e-01 8.003896899685e-01 7.987531582418e-01 7.971131380470e-01 7.954638343252e-01 7.937984002477e-01 7.921122730975e-01 7.904118517853e-01 7.887074539429e-01 7.870015643938e-01 7.852874390410e-01 7.835596239069e-01 7.818158365900e-01 7.800584155194e-01 7.782934379557e-01 7.765256297364e-01 7.747528872372e-01 7.729690052284e-01 7.711709894161e-01 7.693604211584e-01 7.675390826776e-01 7.657126751112e-01 7.638808767678e-01 7.620375917352e-01 7.601815168304e-01 7.583123552918e-01 7.564323296343e-01 7.545443407737e-01 7.526510426168e-01 7.507475643526e-01 7.488288910539e-01 7.468959450818e-01 7.449502216444e-01 7.429953706276e-01 7.410344357467e-01 7.390643934336e-01 7.370795056857e-01 7.350773096487e-01 7.330629320554e-01 7.310413904966e-01 7.290107237723e-01 7.269737784505e-01 7.249236526395e-01 7.228579263919e-01 7.207810504377e-01 7.186972341350e-01 7.166056266828e-01 7.145062822034e-01 7.123944940073e-01 7.102684352830e-01 7.081315937043e-01 7.059872032593e-01 7.038335917113e-01 7.016691008798e-01 6.994895854622e-01 6.972980958438e-01 6.950948329093e-01 6.928826771287e-01 6.906602857347e-01 6.884248494819e-01 6.861764061083e-01 6.839179324465e-01 6.816500365915e-01 6.793728063455e-01 6.770845823686e-01 6.747834842402e-01 6.724714218002e-01 6.701507396279e-01 6.678207671538e-01 6.654769732471e-01 6.631210223784e-01 6.607526458207e-01 6.583747909384e-01 6.559875513286e-01 6.535879474288e-01 6.511749542832e-01 6.487494137577e-01 6.463144804597e-01 6.438710074327e-01 6.414186284147e-01 6.389547124157e-01 6.364779710096e-01 6.339905684206e-01 6.314937657984e-01 6.289866028293e-01 6.264690556354e-01 6.239387009371e-01 6.213978004271e-01 6.188462223887e-01 6.162849972699e-01 6.137135188837e-01 6.111309263953e-01 6.085380213951e-01 6.059346366845e-01 6.033190213848e-01 6.006927663772e-01 5.980567005387e-01 5.954113117687e-01 5.927567011936e-01 5.900902291948e-01 5.874129384200e-01 5.847250068646e-01 5.820258214082e-01 5.793171537236e-01 5.765989397530e-01 5.738716422568e-01 5.711343075344e-01 5.683877665278e-01 5.656306654319e-01 5.628627371376e-01 5.600851558041e-01 5.572977476071e-01 5.545010193402e-01 5.516958346599e-01 5.488827543230e-01 5.460592709434e-01 5.432258356254e-01 5.403818762053e-01 5.375286311288e-01 5.346665839236e-01 5.317967302523e-01 5.289197007162e-01 5.260333315455e-01 5.231382151654e-01 5.202321862231e-01 5.173179333935e-01 5.143951363196e-01 5.114659084287e-01 5.085300033069e-01 5.055868726215e-01 5.026345373097e-01 4.996737050053e-01 4.967039366682e-01 4.937271600895e-01 4.907444484483e-01 4.877566274014e-01 4.847622746528e-01 4.817611490868e-01 4.787515326375e-01 4.757349688199e-01 4.727115865344e-01 4.696853825740e-01 4.666543439142e-01 4.636195377215e-01 4.605775389528e-01 4.575297308534e-01 4.544763720932e-01 4.514192587511e-01 4.483603343547e-01 4.452987373681e-01 4.422339459261e-01 4.391653881273e-01 4.360923487499e-01 4.330166823874e-01 4.299384023557e-01 4.268605379774e-01 4.237825746676e-01 4.207025585984e-01 4.176210724153e-01 4.145379567476e-01 4.114556946854e-01 4.083732825931e-01 4.052928182177e-01 4.022141326799e-01 3.991367963870e-01 3.960600481154e-01 3.929860447364e-01 3.899152529606e-01 3.868492368974e-01 3.837866527549e-01 3.807284034753e-01 3.776746948540e-01 3.746272813357e-01 3.715861546713e-01 3.685524396482e-01 3.655260022668e-01 3.625081106652e-01 3.594993190590e-01 3.564998389351e-01 3.535121430293e-01 3.505356099786e-01 3.475717830379e-01 3.446193733976e-01 3.416819642568e-01 3.387588102031e-01 3.358519115871e-01 3.329612765088e-01 3.300891137482e-01 3.272341067473e-01 3.243989198570e-01 3.215840502235e-01 3.187920623831e-01 3.160222996819e-01 3.132771880287e-01 3.105566061669e-01 3.078622451258e-01 3.051953997547e-01 3.025579024406e-01 2.999519912274e-01 2.973780594713e-01 2.948358827743e-01 2.923291019119e-01 2.898585745750e-01 2.874253789413e-01 2.850320722365e-01 2.826803903737e-01 2.803710190876e-01 2.781059845680e-01 2.758869636090e-01 2.737154439634e-01 2.715938612092e-01 2.695245183935e-01 2.675080313537e-01 2.655466556022e-01 2.636421643513e-01 2.617966372984e-01 2.600116163475e-01 2.582902668862e-01 2.566332812232e-01 2.550433339832e-01 2.535210756177e-01 2.520693964835e-01 2.506898924257e-01 2.493848715175e-01 2.481555864945e-01 2.470037383757e-01 2.459317271709e-01 2.449401657023e-01 2.440316230133e-01 2.432074608823e-01 2.424689911494e-01 2.418177902219e-01 2.412544256174e-01 2.407814607586e-01 2.403992516254e-01 2.401088388569e-01 2.399116469162e-01 2.398079849299e-01 2.397981451349e-01 2.398836528468e-01 2.400646451532e-01 2.403425297365e-01 2.407154230656e-01 2.411844013913e-01 2.417507229806e-01 2.424116018682e-01 2.431685740357e-01 2.440214863373e-01 2.449682030114e-01 2.460105546987e-01 2.471450247188e-01 2.483727769325e-01 2.496924493022e-01 2.511026534656e-01 2.526026908907e-01 2.541910722198e-01 2.558663274420e-01 2.576279292661e-01 2.594734796887e-01 2.614029100354e-01 2.634130636127e-01 2.655036524651e-01 2.676723029305e-01 2.699187388412e-01 2.722404690552e-01 2.746359175393e-01 2.771028226740e-01 2.796408612393e-01 2.822465712527e-01 2.849196519737e-01 2.876587782188e-01 2.904611822589e-01 2.933261956646e-01 2.962511342947e-01 2.992346873782e-01 3.022753032571e-01 3.053718576492e-01 3.085224449882e-01 3.117259487730e-01 3.149799149385e-01 3.182837215421e-01 3.216354370642e-01 3.250333582519e-01 3.284775594851e-01 3.319654892083e-01 3.354949025343e-01 3.390653815521e-01 3.426760349627e-01 3.463254326574e-01 3.500117467495e-01 3.537338423343e-01 3.574911381487e-01 3.612820810484e-01 3.651052852628e-01 3.689605908868e-01 3.728458640658e-01 3.767604807631e-01 3.807028848685e-01 3.846725725678e-01 3.886689885942e-01 3.926908157248e-01 3.967359646914e-01 4.008052970391e-01 4.048964765982e-01 4.090091987192e-01 4.131435230107e-01 4.172959660612e-01 4.214683682497e-01 4.256599745448e-01 4.298668706891e-01 4.340921342142e-01 4.383318763331e-01 4.425870931556e-01 4.468575174630e-01 4.511405545084e-01 4.554371643682e-01 4.597456871481e-01 4.640652105259e-01 4.683954702454e-01 4.727356268423e-01 4.770867456568e-01 4.814455204539e-01 4.858116688189e-01 4.901867998374e-01 4.945684804446e-01 4.989560737712e-01 5.033498563255e-01 5.077481812683e-01 5.121517218912e-01 5.165595522216e-01 5.209699505906e-01 5.253839468665e-01 5.297999258950e-01 5.342173549139e-01 5.386363027948e-01 5.430562192514e-01 5.474762645433e-01 5.518953261367e-01 5.563134173405e-01 5.607303272177e-01 5.651450012280e-01 5.695582259878e-01 5.739677055092e-01 5.783738209470e-01 5.827766844497e-01 5.871742903846e-01 5.915671973978e-01 5.959555539606e-01 6.003373275668e-01 6.047124290106e-01 6.090809784449e-01 6.134425206389e-01 6.177958535815e-01 6.221410542409e-01 6.264766646841e-01 6.308038574264e-01 6.351212165235e-01 6.394287062153e-01 6.437248732618e-01 6.480102381909e-01 6.522844767989e-01 6.565464621802e-01 6.607962074970e-01 6.650330787179e-01 6.692559110907e-01 6.734653352383e-01 6.776598215496e-01 6.818403029625e-01 6.860055133419e-01 6.901544195200e-01 6.942877977971e-01 6.984046862339e-01 7.025040337658e-01 7.065868585084e-01 7.106502262727e-01 7.146966695335e-01 7.187242006371e-01 7.227320068968e-01 7.267208448376e-01 7.306882736338e-01 7.346360113211e-01 7.385621217687e-01 7.424675073079e-01 7.463506727063e-01 7.502108710344e-01 7.540487030337e-01 7.578628782624e-01 7.616541601761e-01 7.654205037270e-01 7.691623891169e-01 7.728788160532e-01 7.765704760871e-01 7.802360703643e-01 7.838746222979e-01 7.874866982196e-01 7.910719315335e-01 7.946293216573e-01 7.981581793830e-01 8.016580968986e-01 8.051291702850e-01 8.085701681150e-01 8.119821651930e-01 8.153628199186e-01 8.187131734557e-01 8.220321898218e-01 8.253192297197e-01 8.285749591367e-01 8.317964287602e-01 8.349862298758e-01 8.381413038785e-01 8.412626611934e-01 8.443498718585e-01 8.474018076529e-01 8.504191151834e-01 8.533997225010e-01 8.563440125275e-01 8.592519479821e-01 8.621225478611e-01 8.649562635840e-01 8.677509948431e-01 8.705084121015e-01 8.732262819806e-01 8.759052821281e-01 8.785433202886e-01 8.811422689563e-01 8.837001460258e-01 8.862171048511e-01 8.886921449235e-01 8.911248079190e-01 8.935160311678e-01 8.958641444701e-01 8.981692172836e-01 9.004298215674e-01 9.026464839032e-01 9.048196228715e-01 9.069461194322e-01 9.090281426685e-01 9.110646955094e-01 9.130537246423e-01 9.149973354177e-01 9.168922751181e-01 9.187410536538e-01 9.205409519183e-01 9.222928419236e-01 9.239963432800e-01 9.256503315446e-01 9.272536354481e-01 9.288084611091e-01 9.303122704755e-01 9.317646269668e-01 9.331661089652e-01 9.345162147426e-01 9.358141773958e-01 9.370600451617e-01 9.382525315576e-01 9.393924020024e-01 9.404785524225e-01 9.415101476206e-01 9.424874439804e-01 9.434102516466e-01 9.442779329026e-01 9.450905738631e-01 9.458466898629e-01 9.465470918267e-01 9.471904940488e-01 9.477771475857e-01 9.483064616036e-01 9.487789869687e-01 9.491930918399e-01 9.495486110639e-01 9.498460381602e-01 9.500843347939e-01 9.502626292194e-01 9.503827267300e-01 9.504417678746e-01 9.504415743102e-01 9.503802792323e-01 9.502584906104e-01 9.500757194925e-01 9.498314586805e-01 9.495258015217e-01 9.491580967426e-01 9.487283808922e-01 9.482366027577e-01 9.476813859124e-01 9.470644272422e-01 9.463835417455e-01 9.456392921939e-01 9.448321431883e-01 9.439600934077e-01 9.430255697684e-01 9.420255995889e-01 9.409617447817e-01 9.398339996697e-01 9.386407183495e-01 9.373832870461e-01 9.360601147179e-01 9.346726187113e-01 9.332198253735e-01 9.317008790404e-01 9.301173354202e-01 9.284673408627e-01 9.267524236085e-01 9.249716023354e-01 9.231245443499e-01 9.212127350290e-01 9.192331145385e-01 9.171896500043e-01 9.150785038822e-01 9.129026083097e-01 9.106606479763e-01 9.083516694695e-01 9.059786147362e-01 9.035377199244e-01 9.010327452503e-01 8.984608307696e-01 8.958238165188e-01 8.931221355629e-01 8.903525560210e-01 8.875208329428e-01 8.846220636535e-01 8.816587015320e-01 8.786313495952e-01 8.755370335924e-01 8.723821599984e-01 8.691603078434e-01 8.658760083272e-01 8.625278922253e-01 8.591158781232e-01 8.556426206730e-01 8.521052014140e-01 8.485069052761e-01 8.448456637105e-01 8.411232207715e-01 8.373406392668e-01 8.334954453370e-01 8.295923841095e-01 8.256278658623e-01 8.216060982487e-01 8.175253102761e-01 8.133862844720e-01 8.091908854765e-01 8.049366114687e-01 8.006299895090e-01 7.962647694850e-01 7.918473775489e-01 7.873755554937e-01 7.828490200517e-01 7.782730921333e-01 7.736425271945e-01 7.689647423314e-01 7.642353433521e-01 7.594574760837e-01 7.546332877132e-01 7.497603096870e-01 7.448459061796e-01 7.398827255274e-01 7.348800697093e-01 7.298334872124e-01 7.247460512543e-01 7.196223148607e-01 7.144561643461e-01 7.092575720609e-01 7.040197509151e-01 6.987525219921e-01 6.934502466582e-01 6.881174265046e-01 6.827589151281e-01 6.773680648324e-01 6.719578942513e-01 6.665198802671e-01 6.610633702641e-01 6.555871202925e-01 6.500914010021e-01 6.445852545222e-01 6.390585085358e-01 6.335287684455e-01 6.279851540595e-01 6.224384981032e-01 6.168881886702e-01 6.113342283027e-01 6.057885766087e-01 6.002394744923e-01 5.947049684665e-01 5.891752171509e-01 5.836628299234e-01 5.781682240493e-01 5.726881784544e-01 5.672393025869e-01 5.618083315673e-01 5.564174708697e-01 5.510524557226e-01 5.457286014251e-01 5.404489383205e-01 5.352085921034e-01 5.300267928308e-01 5.248881173071e-01 5.198174354479e-01 5.148023960789e-01 5.098580270985e-01 5.049862290874e-01 5.001844623756e-01 4.954739219508e-01 4.908377252768e-01 4.863038088031e-01 4.818560170576e-01 4.775138978725e-01 4.732788459354e-01 4.691474982644e-01 4.651431296635e-01 4.612465050878e-01 4.574891368547e-01 4.538525504901e-01 4.503575286112e-01 4.470050964162e-01 4.437911101076e-01 4.407397981439e-01 4.378305058227e-01 4.350944935340e-01 4.325114275393e-01 4.301039626704e-01 4.278680847691e-01 4.258019085283e-01 4.239260612032e-01 4.222175350692e-01 4.207095206804e-01 4.193757513973e-01 4.182399391338e-01 4.172925270113e-01 4.165321442868e-01 4.159771543042e-01 4.156001609027e-01 4.154333964244e-01 4.154456916003e-01 4.156600358826e-01 4.160637067050e-01 4.166515291706e-01 4.174393825442e-01 4.183953564813e-01 4.195528146232e-01 4.208725821386e-01 4.223786490040e-01 4.240547824238e-01 4.258933958788e-01 4.279076675895e-01 4.300640702062e-01 4.323921150779e-01 4.348544892684e-01 4.374694449641e-01 4.402217520582e-01 4.431003345480e-01 4.461182285087e-01 4.492413507427e-01 4.524957530490e-01 4.558466810200e-01 4.593090946800e-01 4.628668044191e-01 4.665103049785e-01 4.702512373940e-01 4.740573888749e-01 4.779511165931e-01 4.819017800115e-01 4.859200279991e-01 4.899960080414e-01 4.941153384673e-01 4.982920027286e-01 5.024945605006e-01 5.067420717046e-01 5.110124391980e-01 5.153067196661e-01 5.196248155402e-01 5.239463929578e-01 5.282873349407e-01 5.326233032305e-01 5.369631667559e-01 5.412969763889e-01 5.456169072286e-01 5.499298695705e-01 5.542147793295e-01 5.584852397222e-01 5.627231266831e-01 5.669315699484e-01 5.711077313510e-01 5.752394234453e-01 5.793360378784e-01 5.833789775515e-01 5.873787712920e-01 5.913223607849e-01 5.952082102483e-01 5.990405113435e-01 6.028020044736e-01 6.065066054193e-01 6.101371720370e-01 6.136982759386e-01 6.171879518206e-01 6.205952600364e-01 6.239312420963e-01 6.271787927375e-01 6.303469992029e-01 6.334280641128e-01 6.364168723687e-01 6.393227732458e-01 6.421271540286e-01 6.448449934160e-01 6.474622120248e-01 6.499820751986e-01 6.524056152150e-01 6.547221474822e-01 6.569444833055e-01 6.590538338078e-01 6.610642546239e-01 6.629679521937e-01 6.647603906263e-01 6.664515756233e-01 6.680252869231e-01 6.694962011272e-01 6.708528828207e-01 6.720970791994e-01 6.732341762387e-01 6.742525478211e-01 6.751664696909e-01 6.759620516625e-01 6.766476971980e-01 6.772227314299e-01 6.776807026983e-01 6.780336509058e-01 6.782701354149e-01 6.783987075940e-01 6.784185670456e-01 6.783241032719e-01 6.781293623265e-01 6.778196036819e-01 6.774104045393e-01 6.768945082727e-01 6.762723629382e-01 6.755574435824e-01 6.747326516095e-01 6.738200224424e-01 6.728065956492e-01 6.717010680523e-01 6.705102880257e-01 6.692220706057e-01 6.678608690348e-01 6.664070130978e-01 6.648812503920e-01 6.632795867914e-01 6.615991923716e-01 6.598627521844e-01 6.580480069066e-01 6.561845931330e-01 6.542588965017e-01 6.522804563872e-01 6.502636343714e-01 6.481914012010e-01 6.460972957477e-01 6.439587373818e-01 6.418008035685e-01 6.396239984127e-01 6.374227511045e-01 6.352263084452e-01 6.330140245978e-01 6.308160316825e-01 6.286240994373e-01 6.264459842418e-01 6.243012326835e-01 6.221763192899e-01 6.201007653080e-01 6.180643244817e-01 6.160813485156e-01 6.141662754551e-01 6.123101381818e-01 6.105409858541e-01 6.088498081256e-01 6.072522708701e-01 6.057628610707e-01 6.043692009951e-01 6.031066122311e-01 6.019573738391e-01 6.009459244894e-01 6.000787246128e-01 5.993468776006e-01 5.987899909023e-01 5.983765909657e-01 5.981476902157e-01 5.980914136478e-01 5.982108901513e-01 5.985398342412e-01 5.990403673968e-01 5.997659038725e-01 6.006828091355e-01 6.018141275793e-01 6.031731760795e-01 6.047290085785e-01 6.065370621787e-01 6.085444291029e-01 6.107963318656e-01 6.132772597045e-01 6.159768060709e-01 6.189321625086e-01 6.220931026726e-01 6.255094610689e-01 6.291437078948e-01 6.330081621927e-01 6.371142808197e-01 6.414241158223e-01 6.459808722657e-01 6.507373205855e-01 6.557189813593e-01 6.609145130084e-01 6.663046249808e-01 6.719130883578e-01 6.777016179733e-01 6.836912565808e-01 6.898626211218e-01 6.962068927976e-01 7.027323594328e-01 7.094116644738e-01 7.162551082253e-01 7.232489526504e-01 7.303785037398e-01 7.376522547031e-01 7.450457398354e-01 7.525601096141e-01 7.601887193771e-01 7.679107011438e-01 7.757385498434e-01 7.836431221807e-01 7.916284944376e-01 7.996861740103e-01 8.077941492436e-01 8.159672966005e-01 8.241704053175e-01 8.324155164741e-01 8.406863722391e-01 8.489657926669e-01 8.572663220951e-01 8.655531841551e-01 8.738394158682e-01 8.821043212655e-01 8.903407758810e-01 8.985461149503e-01 9.067000839022e-01 9.148070569672e-01 9.228479679942e-01 9.308205467459e-01 9.387132336400e-01 9.465183643307e-01 9.542264414096e-01 9.618312001468e-01 9.693214142049e-01 9.766888847760e-01 9.839299261465e-01 9.910263629840e-01 9.979836254203e-01 1.004780304049e+00 1.011416526360e+00 1.017884789690e+00 1.024166777863e+00 1.030272712755e+00 1.036175882360e+00 1.041883893588e+00 1.047381924295e+00 1.052661907216e+00 1.057725390375e+00 1.062554168572e+00 1.067152500270e+00 1.071506469260e+00 1.075613636442e+00 1.079468864552e+00 1.083065022884e+00 1.086398362751e+00 1.089463486728e+00 1.092256906774e+00 1.094771740028e+00 1.097011493419e+00 1.098962512897e+00 1.100633162706e+00 1.102014924609e+00 1.103103698212e+00 1.103909584390e+00 1.104415217015e+00 1.104638963750e+00 1.104566098686e+00 1.104206314348e+00 1.103562153517e+00 1.102628031151e+00 1.101419129535e+00 1.099928660256e+00 1.098169881186e+00 1.096143131828e+00 1.093856127733e+00 1.091319792520e+00 1.088535854439e+00 1.085521593651e+00 1.082278529927e+00 1.078823940159e+00 1.075167005787e+00 1.071322157589e+00 1.067302014451e+00 1.063121580778e+00 1.058796729889e+00 1.054343743002e+00 1.049782786273e+00 1.045126120132e+00 1.040401275549e+00 1.035619482165e+00 1.030808471665e+00 1.025989317784e+00 1.021175951948e+00 1.016404420032e+00 1.011682331014e+00 1.007045704058e+00 1.002511658478e+00 9.981019261090e-01 9.938466989170e-01 9.897594433504e-01 9.858728124965e-01 9.821984875124e-01 9.787668717325e-01 9.755917780525e-01 9.726925794057e-01 9.700918429443e-01 9.677969545496e-01 9.658320373395e-01 9.641989934152e-01 9.629151690510e-01 9.619859081153e-01 9.614158204222e-01 9.612100910535e-01 9.613675456049e-01 9.618895133874e-01 9.627654328905e-01 9.639968564627e-01 9.655652592506e-01 9.674672629797e-01 9.696833115736e-01 9.721975380814e-01 9.749966739411e-01 9.780498350567e-01 9.813486041513e-01 9.848569920338e-01 9.885589590212e-01 9.924252685484e-01 9.964265767526e-01 1.000543210873e+00 1.004734930265e+00 1.008988737196e+00 1.013263657727e+00 1.017539414219e+00 1.021788973104e+00 1.025979007189e+00 1.030092713062e+00 1.034097893701e+00 1.037973930595e+00 1.041697014954e+00 1.045250115116e+00 1.048607560518e+00 1.051756544395e+00 1.054679634020e+00 1.057358642596e+00 1.059790033560e+00 1.061952145494e+00 1.063848096327e+00 1.065463666150e+00 1.066795791435e+00 1.067845519251e+00 1.068605542173e+00 1.069087414913e+00 1.069282748746e+00 1.069206482046e+00 1.068861333281e+00 1.068253678289e+00 1.067399006597e+00 1.066301782024e+00 1.064983050400e+00 1.063448048586e+00 1.061717181796e+00 1.059803176797e+00 1.057721914489e+00 1.055493971255e+00 1.053128222067e+00 1.050652674490e+00 1.048072469079e+00 1.045412679554e+00 1.042687059603e+00 1.039909236370e+00 1.037099393618e+00 1.034266531407e+00 1.031430550237e+00 1.028597451630e+00 1.025788975230e+00 1.023009869600e+00 1.020273123188e+00 1.017592142480e+00 1.014972028829e+00 1.012428572062e+00 1.009962475415e+00 1.007595027068e+00 1.005325420874e+00 1.003167403818e+00 1.001132573545e+00 9.992257465215e-01 9.974678479525e-01 9.958605457514e-01 9.944272639620e-01 9.931723017096e-01 9.921172733740e-01 9.912792625310e-01 9.906667380992e-01 9.903098728884e-01 9.902135024146e-01 9.904083325914e-01 9.909037649226e-01 9.917187042700e-01 9.928782884541e-01 9.943854475414e-01 9.962671354830e-01 9.985225123558e-01 1.001170627690e+00 1.004211101583e+00 1.007645595132e+00 1.011478998901e+00 1.015696336215e+00 1.020294875752e+00 1.025252348436e+00 1.030554837772e+00 1.036176588010e+00 1.042088324747e+00 1.048260536903e+00 1.054654504399e+00 1.061236247494e+00 1.067959376736e+00 1.074787351360e+00 1.081672944801e+00 1.088572431387e+00 1.095445766316e+00 1.102244708930e+00 1.108934848159e+00 1.115471030590e+00 1.121824343955e+00 1.127956321162e+00 1.133842249127e+00 1.139455060547e+00 1.144773854476e+00 1.149785142478e+00 1.154468679734e+00 1.158825933084e+00 1.162841750936e+00 1.166518114020e+00 1.169857839761e+00 1.172852853915e+00 1.175519888608e+00 1.177849291473e+00 1.179853839619e+00 1.181529468517e+00 1.182877319352e+00 1.183899970490e+00 1.184586213539e+00 1.184937219486e+00 1.184931653495e+00 1.184568347841e+00 1.183820199457e+00 1.182675147085e+00 1.181117493807e+00 1.179114752787e+00 1.176665168063e+00 1.173733832354e+00 1.170321224193e+00 1.166408783631e+00 1.161994469084e+00 1.157088862462e+00 1.151690227263e+00 1.145839286156e+00 1.139549673092e+00 1.132878039005e+00 1.125873151798e+00 1.118597640207e+00 1.111134822726e+00 1.103553329756e+00 1.095962248071e+00 1.088438893941e+00 1.081090186381e+00 1.074007611280e+00 1.067278889526e+00 1.060999033119e+00 1.055221453499e+00 1.050024293312e+00 1.045433910287e+00 1.041483660840e+00 1.038179737750e+00 1.035498825202e+00 1.033427792978e+00 1.031900974719e+00 1.030875787182e+00 1.030271326441e+00 1.030016551532e+00 1.030035031374e+00 1.030241365318e+00 1.030573254810e+00 1.030951676293e+00 1.031330770179e+00 1.031654010198e+00 1.031887637687e+00 1.032004295485e+00 1.031979535830e+00 1.031809585864e+00 1.031473395703e+00 1.030976192694e+00 1.030295131169e+00 1.029430426072e+00 1.028356932656e+00 1.027046794620e+00 1.025482359743e+00 1.023606735923e+00 1.021399702495e+00 1.018802623664e+00 1.015748826133e+00 1.011233380693e+00 1.005966756339e+00 1.000870505353e+00 9.966813379952e-01 9.936456308170e-01 9.914349533039e-01 9.892832740306e-01 9.862826335291e-01 9.817732656050e-01 9.756234818527e-01 9.682762807917e-01 9.606043606151e-01 9.536024308991e-01 9.479755630494e-01 9.438650524713e-01 9.408268815985e-01 9.380066533200e-01 9.344941631599e-01 9.297182076972e-01 9.236708503579e-01 9.168977114588e-01 9.103068096537e-01 9.047930420152e-01 9.008455500220e-01 8.983458015924e-01 8.966176928727e-01 8.946746625211e-01 8.916268575530e-01 8.870518629931e-01 8.811400724827e-01 8.746301336857e-01 8.685460331213e-01 8.637770688663e-01 8.607101118668e-01 8.591100915924e-01 8.582249407571e-01 8.571058377924e-01 8.550450854112e-01 8.518795438823e-01 8.480617385673e-01 8.445143386634e-01 8.422783767802e-01 8.420574298893e-01 8.439255221792e-01 8.473063428549e-01 8.511810644213e-01 8.544954558916e-01 8.565968237747e-01 8.574593015492e-01 8.576696637707e-01 8.582010902756e-01 8.599977503800e-01 8.635553717296e-01 8.687199263944e-01 8.747467592826e-01 8.805820648368e-01 8.853021511816e-01 8.884807414024e-01 8.903315451620e-01 8.916285302522e-01 8.933997099516e-01 8.964889663656e-01 9.011905208664e-01 9.071307669508e-01 9.133820374553e-01 9.188234422873e-01 9.225742193505e-01 9.243095888405e-01 9.243526978831e-01 9.235518896753e-01 9.229372170990e-01 9.232855858135e-01 9.248256837963e-01 9.271543924200e-01 9.293996152762e-01 9.306087054728e-01 9.301634647222e-01 9.280382719992e-01 9.248547925927e-01 9.216915685943e-01 9.196822727061e-01 9.195864790282e-01 9.215179713933e-01 9.249117353588e-01 9.287592213754e-01 9.320531221764e-01 9.341724052911e-01 9.351008169820e-01 9.354347886049e-01 9.361308501134e-01 9.380820122191e-01 9.417625423691e-01 9.470478599438e-01 9.532474273945e-01 9.594187658842e-01 9.647766820391e-01 9.689979845794e-01 9.723257905492e-01 9.754702252554e-01 9.792546256970e-01 9.841790818673e-01 9.900490481921e-01 9.945055067821e-01 9.702896017934e-01 9.471686518002e-01 9.007963735806e-01 8.555892466505e-01 8.396908371272e-01 8.643671853575e-01 9.147145844685e-01 9.622528452218e-01 9.832205907572e-01 9.681416309638e-01 9.244972309214e-01 8.755122502101e-01 8.518536630579e-01 8.727681912920e-01 9.296520833582e-01 9.935055089575e-01 1.035261396999e+00 1.038406212112e+00 1.003077672425e+00 9.460886637859e-01 8.968709228646e-01 8.841249355676e-01 9.152299165249e-01 9.695482831597e-01 1.015097456039e+00 1.027294407890e+00 9.973903817833e-01 9.348288267739e-01 8.663542090954e-01 8.281812242190e-01 8.440976753638e-01 9.041235512243e-01 9.739023882103e-01 1.020153152460e+00 1.024564819376e+00 9.869354002534e-01 9.248959909034e-01 8.701491538591e-01 8.552389430921e-01 8.906006183746e-01 9.556211960563e-01 1.017102280101e+00 1.049772357509e+00 1.044662885486e+00 1.010137774379e+00 9.692145135717e-01 9.506735959865e-01 9.720518479905e-01 1.026301466495e+00 1.087783214144e+00 1.129580886001e+00 1.135316900429e+00 1.103416188018e+00 1.047254303709e+00 9.917762629445e-01 9.638645228397e-01 9.762067095706e-01 1.017779460341e+00 1.062681897559e+00 1.086541481540e+00 1.076364400423e+00 1.033396542771e+00 9.723838604902e-01 9.171910356765e-01 8.905847268127e-01 8.997837915306e-01 9.309806494717e-01 9.600148967397e-01 9.668493668418e-01 9.433906333690e-01 8.954779442386e-01 8.416448749311e-01 8.069502866822e-01 8.093152106768e-01 8.456488116915e-01 8.942506603389e-01 9.301799838925e-01 9.369314617882e-01 9.108515717482e-01 8.617086535590e-01 8.108843759657e-01 7.840986173616e-01 7.964205626032e-01 8.402737910397e-01 8.917714099881e-01 9.268558863058e-01 9.313072423908e-01 9.039116482644e-01 8.563149205203e-01 8.101941751504e-01 7.887910787743e-01 8.025626596670e-01 8.419713809773e-01
 9.852253309026e-01 9.851077273133e-01 9.850018155484e-01 9.847965576935e-01 9.844083639258e-01 9.838878208833e-01 9.834000894186e-01 9.830685731161e-01 9.828816611103e-01 9.827475010488e-01 9.825812679904e-01 9.823131456750e-01 9.818905266593e-01 9.813371013285e-01 9.807820335752e-01 9.803692347822e-01 9.801314322004e-01 9.799792870636e-01 9.797870035124e-01 9.794619992890e-01 9.789718940542e-01 9.783650655141e-01 9.777666923213e-01 9.773046964981e-01 9.770091786732e-01 9.767976694491e-01 9.765508744604e-01 9.761793144532e-01 9.756402954715e-01 9.749641857300e-01 9.742705589893e-01 9.737197857171e-01 9.733825792703e-01 9.731724725903e-01 9.729130790781e-01 9.724655517059e-01 9.718121924814e-01 9.710526398161e-01 9.703478581884e-01 9.698267808497e-01 9.695050537361e-01 9.692682991728e-01 9.689495118817e-01 9.684407611775e-01 9.677379627253e-01 9.669453687910e-01 9.662284211610e-01 9.657240786143e-01 9.654428443273e-01 9.652328832995e-01 9.648824515766e-01 9.642816258123e-01 9.634972988577e-01 9.627101314072e-01 9.620885771656e-01 9.616851358793e-01 9.614068226298e-01 9.610878866133e-01 9.606031291233e-01 9.599440824330e-01 9.591908196856e-01 9.584442896114e-01 9.577806309246e-01 9.572431067084e-01 9.568176692438e-01 9.564187986433e-01 9.559221701191e-01 9.552383165515e-01 9.543758040477e-01 9.534550374629e-01 9.526515241139e-01 9.520850541575e-01 9.517139906318e-01 9.513426870783e-01 9.507649926876e-01 9.499186627036e-01 9.489253950316e-01 9.480033063646e-01 9.473160523374e-01 9.468692540650e-01 9.465070067519e-01 9.460241214505e-01 9.453118040312e-01 9.444134713045e-01 9.434746924992e-01 9.426384784612e-01 9.419735673396e-01 9.414495156209e-01 9.409532620009e-01 9.403602833916e-01 9.396049024387e-01 9.387003675601e-01 9.377329359620e-01 9.368191782365e-01 9.360543806738e-01 9.354450669304e-01 9.349008256558e-01 9.342844489744e-01 9.334966494168e-01 9.325310576049e-01 9.314804999741e-01 9.304931312218e-01 9.296844619125e-01 9.290625533922e-01 9.285162908739e-01 9.278773567053e-01 9.270156213090e-01 9.259238000479e-01 9.247366098029e-01 9.236640733675e-01 9.228554654703e-01 9.222821993625e-01 9.217490132848e-01 9.210176789859e-01 9.199715923204e-01 9.187034242477e-01 9.174581719949e-01 9.164691382274e-01 9.157895969091e-01 9.152554320009e-01 9.146071475355e-01 9.136687278586e-01 9.124510339878e-01 9.111406725791e-01 9.099743917878e-01 9.090804434404e-01 9.083974084038e-01 9.077268515058e-01 9.068690023629e-01 9.057456708862e-01 9.044428807155e-01 9.031568882211e-01 9.020604287273e-01 9.011831679325e-01 9.004086437816e-01 8.995611677661e-01 8.985224241136e-01 8.972951790800e-01 8.959977602983e-01 8.947786625713e-01 8.937125298799e-01 8.927677486399e-01 8.918388229248e-01 8.908204574730e-01 8.896638545550e-01 8.884054364665e-01 8.871366051265e-01 8.859345946169e-01 8.848198707366e-01 8.837582584670e-01 8.826852348975e-01 8.815451570890e-01 8.803228951999e-01 8.790510827373e-01 8.777811885565e-01 8.765474937969e-01 8.753606722923e-01 8.741955988078e-01 8.730118669923e-01 8.717805865974e-01 8.705062590114e-01 8.692095277586e-01 8.679120821339e-01 8.666272766512e-01 8.653560270549e-01 8.640829944895e-01 8.627959222859e-01 8.614894227117e-01 8.601619970423e-01 8.588168319029e-01 8.574613991097e-01 8.561082593395e-01 8.547559869770e-01 8.534030062238e-01 8.520435862768e-01 8.506698777564e-01 8.492759128088e-01 8.478657673234e-01 8.464496384187e-01 8.450338302780e-01 8.436214154762e-01 8.422067767627e-01 8.407774621189e-01 8.393248574244e-01 8.378554964814e-01 8.363828019873e-01 8.349115291116e-01 8.334396319928e-01 8.319571607552e-01 8.304529682313e-01 8.289258587750e-01 8.273884593454e-01 8.258486391281e-01 8.243052860542e-01 8.227526817171e-01 8.211831364328e-01 8.195933903154e-01 8.179904424619e-01 8.163832498597e-01 8.147749882665e-01 8.131578822403e-01 8.115272112771e-01 8.098800162769e-01 8.082199727112e-01 8.065533249241e-01 8.048841842731e-01 8.032093831854e-01 8.015226018631e-01 7.998228312733e-01 7.981097148362e-01 7.963868363188e-01 7.946593537094e-01 7.929255637019e-01 7.911807270997e-01 7.894221496202e-01 7.876515218282e-01 7.858700151409e-01 7.840810944868e-01 7.822861140045e-01 7.804810669842e-01 7.786609956281e-01 7.768261718713e-01 7.749793575862e-01 7.731234470844e-01 7.712615053010e-01 7.693904318747e-01 7.675035067596e-01 7.655999419425e-01 7.636840876326e-01 7.617614748394e-01 7.598295897493e-01 7.578912143905e-01 7.559396974061e-01 7.539720781296e-01 7.519937843138e-01 7.500090307893e-01 7.480161611125e-01 7.460154270626e-01 7.440017388925e-01 7.419743031873e-01 7.399356121612e-01 7.378897936766e-01 7.358344932448e-01 7.337679359068e-01 7.316869673829e-01 7.295928414595e-01 7.274879937178e-01 7.253737739100e-01 7.232488653541e-01 7.211106473333e-01 7.189599926586e-01 7.167990759699e-01 7.146285486437e-01 7.124486807579e-01 7.102572814536e-01 7.080527958507e-01 7.058379529575e-01 7.036143372507e-01 7.013805405071e-01 6.991327738289e-01 6.968725933393e-01 6.945997376720e-01 6.923177454605e-01 6.900261380386e-01 6.877212006215e-01 6.854030644777e-01 6.830721965417e-01 6.807317484371e-01 6.783831954469e-01 6.760245292124e-01 6.736540916610e-01 6.712707009365e-01 6.688766640599e-01 6.664728124698e-01 6.640581822469e-01 6.616325189666e-01 6.591945857355e-01 6.567449756805e-01 6.542850300513e-01 6.518146720802e-01 6.493333113539e-01 6.468410916963e-01 6.443380863825e-01 6.418242866299e-01 6.392973973800e-01 6.367600001792e-01 6.342118564230e-01 6.316544567394e-01 6.290872390631e-01 6.265071395471e-01 6.239160908208e-01 6.213141166334e-01 6.186997349507e-01 6.160761843923e-01 6.134419825168e-01 6.107980455534e-01 6.081438990082e-01 6.054793418917e-01 6.028041267833e-01 6.001171602342e-01 5.974201439414e-01 5.947124199155e-01 5.919948692029e-01 5.892679088646e-01 5.865326206755e-01 5.837858343698e-01 5.810289438141e-01 5.782598832348e-01 5.754811081109e-01 5.726924799908e-01 5.698957275221e-01 5.670900078293e-01 5.642751436422e-01 5.614492092179e-01 5.586130031468e-01 5.557663689000e-01 5.529105276044e-01 5.500473386749e-01 5.471757708451e-01 5.442964852006e-01 5.414067874271e-01 5.385070415845e-01 5.355974630752e-01 5.326788902949e-01 5.297541816187e-01 5.268225277675e-01 5.238830063904e-01 5.209352027599e-01 5.179773756128e-01 5.150112836888e-01 5.120364463398e-01 5.090581126064e-01 5.060725262349e-01 5.030817754232e-01 5.000815895627e-01 4.970744530833e-01 4.940598631759e-01 4.910392950942e-01 4.880153405041e-01 4.849861312031e-01 4.819520717743e-01 4.789115307263e-01 4.758645549522e-01 4.728129560146e-01 4.697559323032e-01 4.666972857262e-01 4.636360320353e-01 4.605695914811e-01 4.574992043594e-01 4.544248194916e-01 4.513477545297e-01 4.482678632986e-01 4.451869761308e-01 4.421045982557e-01 4.390199188723e-01 4.359326206331e-01 4.328442616207e-01 4.297563873637e-01 4.266688928379e-01 4.235810660716e-01 4.204933592366e-01 4.174060384120e-01 4.143207731447e-01 4.112373255564e-01 4.081570606443e-01 4.050788451194e-01 4.020048063110e-01 3.989342088702e-01 3.958678886376e-01 3.928076229638e-01 3.897533210484e-01 3.867049433733e-01 3.836633623813e-01 3.806291849718e-01 3.776033676868e-01 3.745873549027e-01 3.715802599574e-01 3.685844004878e-01 3.655988826452e-01 3.626246808064e-01 3.596630215742e-01 3.567159937362e-01 3.537829300211e-01 3.508653615494e-01 3.479636515882e-01 3.450783862879e-01 3.422103265077e-01 3.393626543980e-01 3.365357929681e-01 3.337296157473e-01 3.309454312894e-01 3.281841168596e-01 3.254478017929e-01 3.227368018836e-01 3.200524906538e-01 3.173976081917e-01 3.147717924852e-01 3.121772312694e-01 3.096139929810e-01 3.070848881258e-01 3.045907308507e-01 3.021335568874e-01 2.997147461082e-01 2.973349850882e-01 2.949964822016e-01 2.927010046567e-01 2.904498019723e-01 2.882446998098e-01 2.860882469957e-01 2.839811940465e-01 2.819241325790e-01 2.799208663366e-01 2.779728274868e-01 2.760812024686e-01 2.742479265626e-01 2.724750469244e-01 2.707637146263e-01 2.691164557248e-01 2.675347298472e-01 2.660211058302e-01 2.645764670095e-01 2.632024905552e-01 2.619014922811e-01 2.606750170604e-01 2.595251898230e-01 2.584530575181e-01 2.574604663770e-01 2.565494095304e-01 2.557199889132e-01 2.549748167779e-01 2.543156023426e-01 2.537427681299e-01 2.532576773739e-01 2.528618358613e-01 2.525559390295e-01 2.523407221494e-01 2.522166870104e-01 2.521856743596e-01 2.522473068694e-01 2.524033768802e-01 2.526521493138e-01 2.529952092500e-01 2.534333048263e-01 2.539652603326e-01 2.545912976158e-01 2.553111506497e-01 2.561247604777e-01 2.570324003515e-01 2.580318365116e-01 2.591241203216e-01 2.603074490232e-01 2.615813105695e-01 2.629453869480e-01 2.643976947110e-01 2.659387512935e-01 2.675659272056e-01 2.692781693653e-01 2.710751281764e-01 2.729543709243e-01 2.749148336348e-01 2.769562384835e-01 2.790751676247e-01 2.812718255117e-01 2.835445717091e-01 2.858905244903e-01 2.883089777676e-01 2.907985585520e-01 2.933571273687e-01 2.959838008208e-01 2.986769588269e-01 3.014343455221e-01 3.042544325667e-01 3.071360031543e-01 3.100777824844e-01 3.130777709272e-01 3.161340817500e-01 3.192451365529e-01 3.224103181845e-01 3.256275689390e-01 3.288956505848e-01 3.322122416003e-01 3.355774508534e-01 3.389882317291e-01 3.424444791646e-01 3.459444310594e-01 3.494868801588e-01 3.530704044368e-01 3.566925847640e-01 3.603541819177e-01 3.640531936034e-01 3.677873832287e-01 3.715568409754e-01 3.753600993029e-01 3.791956643864e-01 3.830623019489e-01 3.869595876687e-01 3.908859965352e-01 3.948408249605e-01 3.988236530837e-01 4.028311671148e-01 4.068648675378e-01 4.109221810341e-01 4.150029905594e-01 4.191068179687e-01 4.232319056559e-01 4.273777020661e-01 4.315432958516e-01 4.357270594320e-01 4.399297577580e-01 4.441483732394e-01 4.483853249121e-01 4.526366691931e-01 4.569025319365e-01 4.611831842892e-01 4.654771095075e-01 4.697835300860e-01 4.741018597180e-01 4.784309398124e-01 4.827714947609e-01 4.871222311726e-01 4.914813171879e-01 4.958494525255e-01 5.002248668863e-01 5.046077659118e-01 5.089975818053e-01 5.133926493822e-01 5.177942673006e-01 5.221993367194e-01 5.266083985495e-01 5.310216456171e-01 5.354374316865e-01 5.398557570785e-01 5.442762743954e-01 5.486974913424e-01 5.531195616670e-01 5.575420460941e-01 5.619637204268e-01 5.663848777345e-01 5.708040624288e-01 5.752210910392e-01 5.796354613242e-01 5.840471769414e-01 5.884551661548e-01 5.928584925368e-01 5.972567579363e-01 6.016503354908e-01 6.060378381954e-01 6.104196962511e-01 6.147942585561e-01 6.191616586679e-01 6.235216377281e-01 6.278729553059e-01 6.322157472721e-01 6.365490481999e-01 6.408732024874e-01 6.451863695002e-01 6.494887722168e-01 6.537803135812e-01 6.580600979796e-01 6.623271084079e-01 6.665822637092e-01 6.708238450031e-01 6.750517906422e-01 6.792664247322e-01 6.834650453497e-01 6.876498622029e-01 6.918189555140e-01 6.959721306832e-01 7.001085449396e-01 7.042274736292e-01 7.083297519800e-01 7.124138269764e-01 7.164797243828e-01 7.205268494147e-01 7.245544562887e-01 7.285619385983e-01 7.325496763207e-01 7.365172357250e-01 7.404627029594e-01 7.443866115679e-01 7.482886754890e-01 7.521678544605e-01 7.560251243267e-01 7.598574810954e-01 7.636660603791e-01 7.674513717737e-01 7.712113347417e-01 7.749454055971e-01 7.786538218183e-01 7.823358827651e-01 7.859911564020e-01 7.896194551816e-01 7.932193603498e-01 7.967919953602e-01 8.003357723970e-01 8.038503005951e-01 8.073359104174e-01 8.107906456235e-01 8.142156722333e-01 8.176088692439e-01 8.209712968530e-01 8.243012937626e-01 8.275997227942e-01 8.308650739232e-01 8.340968028051e-01 8.372946469766e-01 8.404586657260e-01 8.435881647830e-01 8.466821184201e-01 8.497408012964e-01 8.527637193403e-01 8.557502669964e-01 8.586995491670e-01 8.616108941065e-01 8.644853661851e-01 8.673209722834e-01 8.701179693308e-01 8.728755656652e-01 8.755927884443e-01 8.782707300086e-01 8.809084312534e-01 8.835044949069e-01 8.860589512263e-01 8.885710783195e-01 8.910423484145e-01 8.934688065438e-01 8.958533446130e-01 8.981934417726e-01 9.004894003084e-01 9.027409542643e-01 9.049466313769e-01 9.071076887097e-01 9.092218984715e-01 9.112900374226e-01 9.133119692007e-01 9.152855427394e-01 9.172114079372e-01 9.190896460939e-01 9.209196911881e-01 9.226992041096e-01 9.244299225448e-01 9.261112865294e-01 9.277416607543e-01 9.293214545314e-01 9.308505578929e-01 9.323281198587e-01 9.337533687777e-01 9.351256045413e-01 9.364456620692e-01 9.377122275199e-01 9.389250279354e-01 9.400845247619e-01 9.411890506102e-01 9.422389520902e-01 9.432333158117e-01 9.441721828973e-01 9.450552239494e-01 9.458821469036e-01 9.466525318752e-01 9.473648226209e-01 9.480205074641e-01 9.486183246917e-01 9.491570866789e-01 9.496385241008e-01 9.500602223550e-01 9.504230770853e-01 9.507261069105e-01 9.509694667051e-01 9.511528018458e-01 9.512747492142e-01 9.513365555792e-01 9.513368480398e-01 9.512760636311e-01 9.511532562239e-01 9.509680951058e-01 9.507213676365e-01 9.504107611102e-01 9.500381190866e-01 9.496022208457e-01 9.491018009613e-01 9.485396511843e-01 9.479116964008e-01 9.472202701565e-01 9.464649900894e-01 9.456438257835e-01 9.447593004497e-01 9.438082369022e-01 9.427932853018e-01 9.417125822783e-01 9.405650188328e-01 9.393533454904e-01 9.380739716947e-01 9.367302460348e-01 9.353192037089e-01 9.338416369111e-01 9.322987183565e-01 9.306872999099e-01 9.290106897809e-01 9.272669173108e-01 9.254564847553e-01 9.235793342934e-01 9.216339343470e-01 9.196234400837e-01 9.175436444852e-01 9.153986192133e-01 9.131857274059e-01 9.109057581427e-01 9.085597137891e-01 9.061442285421e-01 9.036652484162e-01 9.011165319138e-01 8.985027242443e-01 8.958220827016e-01 8.930726924633e-01 8.902600818669e-01 8.873787536846e-01 8.844330536651e-01 8.814202948171e-01 8.783414332674e-01 8.751994498258e-01 8.719897310247e-01 8.687166593250e-01 8.653773522776e-01 8.619743605987e-01 8.585080130200e-01 8.549755381927e-01 8.513820877390e-01 8.477230921115e-01 8.440043471527e-01 8.402219808978e-01 8.363778262589e-01 8.324732393264e-01 8.285059273033e-01 8.244810135882e-01 8.203943648257e-01 8.162501615646e-01 8.120471036821e-01 8.077850142945e-01 8.034682531550e-01 7.990908918616e-01 7.946623223560e-01 7.901758107016e-01 7.856357950943e-01 7.810432174526e-01 7.763964819711e-01 7.717016185238e-01 7.669519530386e-01 7.621565689477e-01 7.573097022815e-01 7.524158787904e-01 7.474781154633e-01 7.424909518123e-01 7.374641792030e-01 7.323894619110e-01 7.272782569796e-01 7.221235404105e-01 7.169294713509e-01 7.117015223203e-01 7.064322438113e-01 7.011343776880e-01 6.957988843393e-01 6.904357391026e-01 6.850416615813e-01 6.796193398379e-01 6.741749924693e-01 6.686998620159e-01 6.632100446142e-01 6.576944909766e-01 6.521645293756e-01 6.466189132932e-01 6.410571419536e-01 6.354895309843e-01 6.299063917759e-01 6.243240036012e-01 6.187322797816e-01 6.131438427029e-01 6.075574413258e-01 6.019718493189e-01 5.964005511681e-01 5.908318639937e-01 5.852861495216e-01 5.797505789377e-01 5.742389473896e-01 5.687524720362e-01 5.632886359297e-01 5.578639138339e-01 5.524643786793e-01 5.471128770416e-01 5.417967688839e-01 5.365326525400e-01 5.313190928090e-01 5.261561235195e-01 5.210618384400e-01 5.160219954769e-01 5.110616716471e-01 5.061656621663e-01 5.013538362603e-01 4.966255576469e-01 4.919792776546e-01 4.874369889077e-01 4.829804923032e-01 4.786400840508e-01 4.743978393858e-01 4.702769120334e-01 4.662739078691e-01 4.623900614954e-01 4.586469144845e-01 4.550251378877e-01 4.515574416297e-01 4.482235570334e-01 4.450472618006e-01 4.420244373620e-01 4.391565183164e-01 4.364632074067e-01 4.339247407578e-01 4.315740419569e-01 4.293864246309e-01 4.273892763993e-01 4.255715758203e-01 4.239373527936e-01 4.225025662982e-01 4.212452917652e-01 4.201984075143e-01 4.193319933984e-01 4.186726048685e-01 4.182068731563e-01 4.179354303064e-01 4.178722815398e-01 4.179897559263e-01 4.183217857294e-01 4.188319823643e-01 4.195459558338e-01 4.204469045849e-01 4.215327610428e-01 4.228142662761e-01 4.242613457052e-01 4.259043784734e-01 4.277056600941e-01 4.296877244326e-01 4.318318966066e-01 4.341317310798e-01 4.365973424061e-01 4.391982195683e-01 4.419590961812e-01 4.448451524978e-01 4.478743149807e-01 4.510262260550e-01 4.542959403626e-01 4.576911015010e-01 4.611821144276e-01 4.647900180122e-01 4.684830045523e-01 4.722745076711e-01 4.761495425708e-01 4.800989428468e-01 4.841320303713e-01 4.882183501535e-01 4.923781012550e-01 4.965839908534e-01 5.008436788834e-01 5.051489172486e-01 5.094850634983e-01 5.138639922650e-01 5.182605143832e-01 5.226871752286e-01 5.271266360119e-01 5.315778741990e-01 5.360419906578e-01 5.404996967455e-01 5.449633897998e-01 5.494135795853e-01 5.538559843364e-01 5.582825834508e-01 5.626850687942e-01 5.670694269289e-01 5.714176969527e-01 5.757402369458e-01 5.800220820278e-01 5.842636566381e-01 5.884655755583e-01 5.926123620941e-01 5.967168463675e-01 6.007609752821e-01 6.047504753206e-01 6.086801439696e-01 6.125415212259e-01 6.163432325643e-01 6.200680582363e-01 6.237264804010e-01 6.273061481668e-01 6.308072057059e-01 6.342335243610e-01 6.375686713711e-01 6.408273980819e-01 6.439922699921e-01 6.470710076088e-01 6.500588901725e-01 6.529493265863e-01 6.557523326998e-01 6.584489920663e-01 6.610541538322e-01 6.635563638749e-01 6.659556857647e-01 6.682567615690e-01 6.704457526060e-01 6.725371505917e-01 6.745160804572e-01 6.763892663199e-01 6.781548068747e-01 6.798065986391e-01 6.813547633526e-01 6.827857342460e-01 6.841102545669e-01 6.853220202917e-01 6.864195204246e-01 6.874096484467e-01 6.882827052473e-01 6.890487099081e-01 6.897004564124e-01 6.902398148541e-01 6.906721156057e-01 6.909879913013e-01 6.912006064962e-01 6.913003053062e-01 6.912911019395e-01 6.911804975911e-01 6.909559858801e-01 6.906359993966e-01 6.902059632660e-01 6.896786443012e-01 6.890541380876e-01 6.883245541348e-01 6.875107837806e-01 6.865935765446e-01 6.855938194338e-01 6.845031527748e-01 6.833235566889e-01 6.820717489194e-01 6.807270677237e-01 6.793208729699e-01 6.778316024120e-01 6.762770193529e-01 6.746626367877e-01 6.729752828032e-01 6.712474159270e-01 6.694514603663e-01 6.676186864805e-01 6.657404320104e-01 6.638186555288e-01 6.618755376305e-01 6.598900613518e-01 6.578973410741e-01 6.558781101653e-01 6.538500734115e-01 6.518249699040e-01 6.497883764024e-01 6.477752373835e-01 6.457647630900e-01 6.437823858735e-01 6.418295436291e-01 6.399042000537e-01 6.380350452980e-01 6.362029394445e-01 6.344374638681e-01 6.327361572517e-01 6.311013206729e-01 6.295584980987e-01 6.280904903473e-01 6.267297778348e-01 6.254686952660e-01 6.243143740591e-01 6.232921558231e-01 6.223806428093e-01 6.216192816866e-01 6.209911395237e-01 6.205113698976e-01 6.202006668264e-01 6.200337607788e-01 6.200600965564e-01 6.202456648320e-01 6.206220215100e-01 6.211932211328e-01 6.219412181402e-01 6.229156666093e-01 6.240678009759e-01 6.254486981879e-01 6.270351593468e-01 6.288315952163e-01 6.308671538368e-01 6.330985631552e-01 6.355802639514e-01 6.382687756158e-01 6.411903670911e-01 6.443472994458e-01 6.477122447359e-01 6.513294681451e-01 6.551477764178e-01 6.592065164727e-01 6.634833131345e-01 6.679709742477e-01 6.726925075583e-01 6.776065549612e-01 6.827466129846e-01 6.880829572501e-01 6.936183217823e-01 6.993571140291e-01 7.052725404155e-01 7.113840629015e-01 7.176665975589e-01 7.241198706802e-01 7.307442883516e-01 7.375183595991e-01 7.444495426539e-01 7.515204100813e-01 7.587243778611e-01 7.660639941470e-01 7.735147249173e-01 7.810831747754e-01 7.887546204854e-01 7.965162478200e-01 8.043752669262e-01 8.123001510918e-01 8.203044921904e-01 8.283672138962e-01 8.364770242515e-01 8.446419301140e-01 8.528277194660e-01 8.610511690702e-01 8.692851267217e-01 8.775267120118e-01 8.857727868869e-01 8.939997200562e-01 9.022167062967e-01 9.103981787592e-01 9.185458295842e-01 9.266474479647e-01 9.346905712683e-01 9.426725849803e-01 9.505797105324e-01 9.584044252349e-01 9.661361262393e-01 9.737709386262e-01 9.812913319224e-01 9.886990094190e-01 9.959748332630e-01 1.003117896897e+00 1.010117523949e+00 1.016958567533e+00 1.023645940760e+00 1.030155149060e+00 1.036492925853e+00 1.042641604724e+00 1.048593439554e+00 1.054349605860e+00 1.059887817019e+00 1.065215437262e+00 1.070315311204e+00 1.075182943763e+00 1.079814460569e+00 1.084197680555e+00 1.088331484545e+00 1.092207415181e+00 1.095819537427e+00 1.099162214729e+00 1.102233779308e+00 1.105022047772e+00 1.107532694719e+00 1.109753756588e+00 1.111683073083e+00 1.113325278040e+00 1.114663869726e+00 1.115713453806e+00 1.116458134985e+00 1.116905383407e+00 1.117055260929e+00 1.116900605009e+00 1.116454756337e+00 1.115706117696e+00 1.114669602804e+00 1.113339901066e+00 1.111723408820e+00 1.109829118859e+00 1.107655227432e+00 1.105217834392e+00 1.102513537886e+00 1.099559953285e+00 1.096362358564e+00 1.092931050057e+00 1.089279658546e+00 1.085416553421e+00 1.081358938146e+00 1.077117815590e+00 1.072712492902e+00 1.068152973902e+00 1.063464885964e+00 1.058656295825e+00 1.053754918060e+00 1.048777977657e+00 1.043740251892e+00 1.038676391835e+00 1.033591668717e+00 1.028523808195e+00 1.023488206078e+00 1.018508103949e+00 1.013613970430e+00 1.008819477332e+00 1.004160839601e+00 9.996505297514e-01 9.953214617423e-01 9.911922684846e-01 9.872847903473e-01 9.836255563250e-01 9.802267484993e-01 9.771198746483e-01 9.743089941694e-01 9.718202103815e-01 9.696650331834e-01 9.678530743217e-01 9.663995503857e-01 9.653076771671e-01 9.645882280350e-01 9.642377650958e-01 9.642633964832e-01 9.646564511211e-01 9.654186436328e-01 9.665379564529e-01 9.680052801641e-01 9.698114373607e-01 9.719337599195e-01 9.743666581007e-01 9.770790679469e-01 9.800590899895e-01 9.832809527578e-01 9.867167538463e-01 9.903498228895e-01 9.941409652103e-01 9.980772067131e-01 1.002118485332e+00 1.006243586351e+00 1.010424694730e+00 1.014625588883e+00 1.018830738101e+00 1.023000875380e+00 1.027116258587e+00 1.031149214623e+00 1.035075496214e+00 1.038871472043e+00 1.042515486218e+00 1.045987158350e+00 1.049265183318e+00 1.052338491103e+00 1.055182268462e+00 1.057794756157e+00 1.060156273497e+00 1.062259253692e+00 1.064098794510e+00 1.065664125939e+00 1.066961458324e+00 1.067976893786e+00 1.068721325578e+00 1.069193999203e+00 1.069394716434e+00 1.069337518450e+00 1.069021475792e+00 1.068464394533e+00 1.067668742257e+00 1.066652319064e+00 1.065424490853e+00 1.063998811794e+00 1.062394302217e+00 1.060618075515e+00 1.058696299442e+00 1.056632976890e+00 1.054453391557e+00 1.052169328737e+00 1.049794568706e+00 1.047350731492e+00 1.044844165937e+00 1.042296154423e+00 1.039713402542e+00 1.037116967489e+00 1.034512796786e+00 1.031913164479e+00 1.029332185399e+00 1.026774603925e+00 1.024256190730e+00 1.021778767247e+00 1.019359665014e+00 1.016999981724e+00 1.014711780051e+00 1.012505614532e+00 1.010384272449e+00 1.008367234091e+00 1.006455351932e+00 1.004668714453e+00 1.003012428045e+00 1.001504211627e+00 1.000160431098e+00 9.989891636664e-01 9.980196332732e-01 9.972557798476e-01 9.967297187617e-01 9.964526946256e-01 9.964438576034e-01 9.967327014986e-01 9.973251160929e-01 9.982536627996e-01 9.995234612631e-01 1.001158969195e+00 1.003169550374e+00 1.005563487630e+00 1.008357803901e+00 1.011542431917e+00 1.015129339903e+00 1.019104979323e+00 1.023464261226e+00 1.028193468914e+00 1.033271104496e+00 1.038678448850e+00 1.044384094885e+00 1.050359462116e+00 1.056566694628e+00 1.062972104129e+00 1.069532389325e+00 1.076205233508e+00 1.082951588911e+00 1.089722363884e+00 1.096480197492e+00 1.103177594710e+00 1.109780043772e+00 1.116243933626e+00 1.122536781260e+00 1.128626973950e+00 1.134482530040e+00 1.140084990661e+00 1.145403876050e+00 1.150432733905e+00 1.155149728891e+00 1.159546825655e+00 1.163621823305e+00 1.167358947078e+00 1.170770487241e+00 1.173841013158e+00 1.176578462248e+00 1.178978634977e+00 1.181036394282e+00 1.182756011559e+00 1.184122949711e+00 1.185139459113e+00 1.185783206295e+00 1.186051968652e+00 1.185920332486e+00 1.185372875564e+00 1.184394665459e+00 1.182948988219e+00 1.181030749860e+00 1.178603150682e+00 1.175656048835e+00 1.172168824363e+00 1.168127261218e+00 1.163534838469e+00 1.158378038519e+00 1.152687673376e+00 1.146466409299e+00 1.139757506349e+00 1.132603019248e+00 1.125052063037e+00 1.117185436452e+00 1.109062283311e+00 1.100793294243e+00 1.092454742095e+00 1.084158750074e+00 1.076009692465e+00 1.068102464060e+00 1.060555509973e+00 1.053440121662e+00 1.046857610490e+00 1.040864782615e+00 1.035514500948e+00 1.030846667667e+00 1.026858693631e+00 1.023559711004e+00 1.020904493035e+00 1.018860050282e+00 1.017359369935e+00 1.016328410931e+00 1.015693289106e+00 1.015359700875e+00 1.015254421247e+00 1.015285301455e+00 1.015391313258e+00 1.015500493403e+00 1.015564194565e+00 1.015543527926e+00 1.015402285134e+00 1.015133420942e+00 1.014711963040e+00 1.014147153786e+00 1.013423440927e+00 1.012547817329e+00 1.011510632562e+00 1.010294355315e+00 1.008895918728e+00 1.007267686243e+00 1.005396407472e+00 1.003228565216e+00 1.000582740487e+00 9.965435657268e-01 9.918112224122e-01 9.872866899635e-01 9.836892506876e-01 9.812421211802e-01 9.795988269698e-01 9.779843061602e-01 9.754864838743e-01 9.714432318587e-01 9.657202658206e-01 9.587524201598e-01 9.513985192318e-01 9.446319116678e-01 9.391456470390e-01 9.350701952601e-01 9.319630067423e-01 9.289865844108e-01 9.252520412232e-01 9.202125191086e-01 9.138865786942e-01 9.068382885699e-01 8.999824459088e-01 8.942207383906e-01 8.900420869266e-01 8.873243443455e-01 8.853915631837e-01 8.832651241483e-01 8.800601115321e-01 8.753638989899e-01 8.693759983089e-01 8.628342413876e-01 8.567522056992e-01 8.520037032143e-01 8.489541369456e-01 8.473468959505e-01 8.464225756107e-01 8.452364015814e-01 8.430977314832e-01 8.398722024845e-01 8.360488693503e-01 8.325773226103e-01 8.305176508671e-01 8.305813525657e-01 8.328381997918e-01 8.367008332683e-01 8.411522968011e-01 8.451451115819e-01 8.480458032670e-01 8.498529580065e-01 8.511696262210e-01 8.529632480326e-01 8.561515519382e-01 8.611801419504e-01 8.678372180041e-01 8.753272420546e-01 8.825661567149e-01 8.886203587988e-01 8.930642723892e-01 8.961199475341e-01 8.985586171156e-01 9.013900490278e-01 9.054320903723e-01 9.109471848755e-01 9.175386698701e-01 9.242755485329e-01 9.300501532229e-01 9.340069224131e-01 9.358555583605e-01 9.359489321612e-01 9.351602713734e-01 9.345353839717e-01 9.348629463896e-01 9.363769074406e-01 9.386868010969e-01 9.409324845299e-01 9.421743383088e-01 9.418049200185e-01 9.398071330259e-01 9.367977326600e-01 9.338420323721e-01 9.320503152257e-01 9.321528777260e-01 9.342399771227e-01 9.377329380011e-01 9.416199885865e-01 9.448970791004e-01 9.469519036749e-01 9.477759430266e-01 9.479640006336e-01 9.484665965110e-01 9.501711522866e-01 9.535465681758e-01 9.584691600025e-01 9.642684600257e-01 9.700307342764e-01 9.750122520609e-01 9.789447940359e-01 9.821295736010e-01 9.853382590375e-01 9.894690077805e-01 9.951866740885e-01 1.002954922582e+00 1.011695042117e+00 9.715885513025e-01 9.436836514614e-01 8.963511993267e-01 8.558870943800e-01 8.477609701402e-01 8.777791012515e-01 9.275219948595e-01 9.692073680102e-01 9.821514765185e-01 9.605096705085e-01 9.150941222628e-01 8.710461616894e-01 8.573979243398e-01 8.875421233358e-01 9.474911383457e-01 1.007645742717e+00 1.041825148939e+00 1.037474114356e+00 9.986947007505e-01 9.454358302866e-01 9.075106739206e-01 9.088454196449e-01 9.490635830965e-01 1.003482968688e+00 1.041483368097e+00 1.042292051766e+00 1.001465797065e+00 9.326898026867e-01 8.661066272723e-01 8.378236601806e-01 8.654764818488e-01 9.316374514199e-01 9.997622252947e-01 1.038620949848e+00 1.033199212706e+00 9.866200758278e-01 9.193849103007e-01 8.646298020172e-01 8.531046783167e-01 8.904328265778e-01 9.525246031440e-01 1.006497096186e+00 1.029750895934e+00 1.016824091176e+00 9.796211368720e-01 9.435382256338e-01 9.362080597800e-01 9.693396928851e-01 1.029460265128e+00 1.088823224856e+00 1.122523164678e+00 1.118039718397e+00 1.078180946831e+00 1.020472127685e+00 9.723146142565e-01 9.587225457694e-01 9.855899995393e-01 1.035244706231e+00 1.079988001909e+00 1.097685938968e+00 1.079138553400e+00 1.029497649928e+00 9.666351351301e-01 9.154435704789e-01 8.960904995373e-01 9.104922447122e-01 9.410771518838e-01 9.638409688178e-01 9.615125799115e-01 9.295895933773e-01 8.772868685840e-01 8.252308052963e-01 7.974977156756e-01 8.070126092511e-01 8.450941531034e-01 8.884352857375e-01 9.143562169647e-01 9.101846621581e-01 8.763076214266e-01 8.260421021296e-01 7.825682641395e-01 7.692353015444e-01 7.940377303878e-01 8.429904947053e-01 8.913015983953e-01 9.180131987693e-01 9.131081664710e-01 8.793244184963e-01 8.313538870115e-01 7.918711156967e-01 7.813443623943e-01 8.042575737393e-01 8.468361091988e-01
 9.968624194256e-01 9.967971506969e-01 9.967489435524e-01 9.966005431354e-01 9.962655806803e-01 9.957988118845e-01 9.953661244113e-01 9.950881095348e-01 9.949526769158e-01 9.948728575305e-01 9.947659550081e-01 9.945576058771e-01 9.941909885273e-01 9.936910397868e-01 9.931921208291e-01 9.928369501181e-01 9.926554066099e-01 9.925605858960e-01 9.924291190644e-01 9.921654630033e-01 9.917333996769e-01 9.911806074789e-01 9.906382331733e-01 9.902373811734e-01 9.900041439600e-01 9.898543402170e-01 9.896700964633e-01 9.893598920982e-01 9.888812457987e-01 9.882629831065e-01 9.876276827902e-01 9.871386166628e-01 9.868644194052e-01 9.867173378047e-01 9.865209961900e-01 9.861358890249e-01 9.855430667006e-01 9.848409625654e-01 9.841949989943e-01 9.837360972477e-01 9.834789046191e-01 9.833059333829e-01 9.830499013233e-01 9.826024862426e-01 9.819612476267e-01 9.812293586133e-01 9.805722932607e-01 9.801296241775e-01 9.799118754137e-01 9.797659233441e-01 9.794796681089e-01 9.789439541062e-01 9.782232911739e-01 9.774965827022e-01 9.769354861718e-01 9.765958368199e-01 9.763863319885e-01 9.761380098596e-01 9.757225677145e-01 9.751302362695e-01 9.744424574858e-01 9.737605104889e-01 9.731648324082e-01 9.726988585688e-01 9.723471417237e-01 9.720198471610e-01 9.715926955256e-01 9.709779063765e-01 9.701852842033e-01 9.693329769379e-01 9.685989531747e-01 9.681027125414e-01 9.678030208141e-01 9.675033777657e-01 9.669979031911e-01 9.662220766570e-01 9.652977821043e-01 9.644421082738e-01 9.638239801943e-01 9.634506606984e-01 9.631646934547e-01 9.627572118731e-01 9.621175426403e-01 9.612896599159e-01 9.604203967359e-01 9.596566223142e-01 9.590696617971e-01 9.586246407965e-01 9.582057486333e-01 9.576866960604e-01 9.570038611701e-01 9.561735706402e-01 9.552824749435e-01 9.544472850258e-01 9.537606284427e-01 9.532266969769e-01 9.527563377080e-01 9.522154971528e-01 9.515062103023e-01 9.506204607851e-01 9.496489861261e-01 9.487374200089e-01 9.480026877986e-01 9.474567327287e-01 9.469905662940e-01 9.464356942276e-01 9.456580782143e-01 9.446457237040e-01 9.435331227546e-01 9.425350179199e-01 9.418049243145e-01 9.413149749996e-01 9.408689890335e-01 9.402226707733e-01 9.392569178275e-01 9.380641171855e-01 9.368949019316e-01 9.359864275507e-01 9.353927187182e-01 9.349462062539e-01 9.343849092514e-01 9.335293710013e-01 9.323905178008e-01 9.311591496025e-01 9.300747279143e-01 9.292667025850e-01 9.286728772143e-01 9.280909839292e-01 9.273188308666e-01 9.262769367804e-01 9.250552008196e-01 9.238531200912e-01 9.228433410859e-01 9.220558550127e-01 9.213704876379e-01 9.206114915505e-01 9.196573099846e-01 9.185140068684e-01 9.173025428411e-01 9.161721635444e-01 9.151956447228e-01 9.143408237390e-01 9.135015129453e-01 9.125701611242e-01 9.115005264936e-01 9.103297133871e-01 9.091503798150e-01 9.080385858653e-01 9.070140707752e-01 9.060431889301e-01 9.050599809203e-01 9.040089541409e-01 9.028757607802e-01 9.016948901140e-01 9.005160850812e-01 8.993741970325e-01 8.982793881601e-01 8.972059504197e-01 8.961128232512e-01 8.949728295689e-01 8.937899007547e-01 8.925856824151e-01 8.913812578424e-01 8.901900225885e-01 8.890114748041e-01 8.878310735423e-01 8.866364903552e-01 8.854237224106e-01 8.841895982173e-01 8.829378883232e-01 8.816769829409e-01 8.804182167833e-01 8.791605635416e-01 8.779021886776e-01 8.766369992199e-01 8.753577867894e-01 8.740585514904e-01 8.727441143737e-01 8.714233503210e-01 8.701038107864e-01 8.687876947522e-01 8.674688001915e-01 8.661347882070e-01 8.647777287584e-01 8.634051659921e-01 8.620294925229e-01 8.606559937982e-01 8.592817896870e-01 8.578959374394e-01 8.564881759126e-01 8.550580630433e-01 8.536186022708e-01 8.521768804627e-01 8.507321434566e-01 8.492775913560e-01 8.478054564671e-01 8.463133939103e-01 8.448087072740e-01 8.433014254763e-01 8.417914098046e-01 8.402731864189e-01 8.387411369636e-01 8.371925071772e-01 8.356314499181e-01 8.340652558080e-01 8.324957528460e-01 8.309205859745e-01 8.293331416632e-01 8.277328347142e-01 8.261198812029e-01 8.244969069617e-01 8.228701197526e-01 8.212365878021e-01 8.195916769850e-01 8.179331970377e-01 8.162625576226e-01 8.145818123653e-01 8.128935419274e-01 8.111992625376e-01 8.094948590930e-01 8.077752077079e-01 8.060408941712e-01 8.042952746288e-01 8.025405094902e-01 8.007796597674e-01 7.990096540881e-01 7.972235896438e-01 7.954204775743e-01 7.936062038267e-01 7.917842064444e-01 7.899542057653e-01 7.881170314078e-01 7.862663956478e-01 7.843995962078e-01 7.825226635901e-01 7.806390014166e-01 7.787480885721e-01 7.768481381927e-01 7.749364639077e-01 7.730092299908e-01 7.710721931383e-01 7.691273184991e-01 7.671737778585e-01 7.652078048254e-01 7.632281580826e-01 7.612347497686e-01 7.592314043019e-01 7.572180973772e-01 7.551944289383e-01 7.531561019637e-01 7.511067691708e-01 7.490464131347e-01 7.469768531079e-01 7.448975665507e-01 7.428065613154e-01 7.407022613123e-01 7.385879330426e-01 7.364648654649e-01 7.343305707116e-01 7.321829780790e-01 7.300219865747e-01 7.278485965583e-01 7.256662882579e-01 7.234739282361e-01 7.212680976156e-01 7.190486827882e-01 7.168168107352e-01 7.145749167271e-01 7.123249212023e-01 7.100647004376e-01 7.077919232659e-01 7.055062998239e-01 7.032098999448e-01 7.009038182089e-01 6.985858500849e-01 6.962567837763e-01 6.939155493212e-01 6.915626682644e-01 6.891986536712e-01 6.868243070851e-01 6.844381264844e-01 6.820415740348e-01 6.796336881157e-01 6.772138484320e-01 6.747821421648e-01 6.723379478785e-01 6.698835996129e-01 6.674194705249e-01 6.649448711705e-01 6.624577392371e-01 6.599587640872e-01 6.574479929334e-01 6.549249318666e-01 6.523921446173e-01 6.498481552289e-01 6.472943069627e-01 6.447290622981e-01 6.421537351216e-01 6.395663877462e-01 6.369679775484e-01 6.343575439601e-01 6.317372853350e-01 6.291052270208e-01 6.264637492232e-01 6.238133835972e-01 6.211516827547e-01 6.184778378603e-01 6.157924106594e-01 6.130952992366e-01 6.103885977719e-01 6.076731391293e-01 6.049473912270e-01 6.022119637358e-01 5.994648289845e-01 5.967064680182e-01 5.939367554628e-01 5.911576381286e-01 5.883690160610e-01 5.855725584718e-01 5.827667474403e-01 5.799494143082e-01 5.771211357015e-01 5.742819811803e-01 5.714336439118e-01 5.685774017738e-01 5.657130761866e-01 5.628404689733e-01 5.599568719129e-01 5.570635647230e-01 5.541597323595e-01 5.512470452784e-01 5.483286817619e-01 5.454024777308e-01 5.424688830443e-01 5.395256530070e-01 5.365724187743e-01 5.336114574356e-01 5.306427951333e-01 5.276686134659e-01 5.246887657963e-01 5.217013771202e-01 5.187057500924e-01 5.157027038975e-01 5.126918451625e-01 5.096754914841e-01 5.066545049934e-01 5.036285234047e-01 5.005963972228e-01 4.975576137833e-01 4.945123644757e-01 4.914621577953e-01 4.884075910053e-01 4.853490543405e-01 4.822866257151e-01 4.792194851409e-01 4.761467227554e-01 4.730707187598e-01 4.699921610668e-01 4.669108036443e-01 4.638262917920e-01 4.607394909984e-01 4.576489309267e-01 4.545575717704e-01 4.514651200145e-01 4.483709898196e-01 4.452770289275e-01 4.421818971759e-01 4.390870432743e-01 4.359928379845e-01 4.329001106312e-01 4.298095999664e-01 4.267197972799e-01 4.236331444433e-01 4.205485655768e-01 4.174678406895e-01 4.143914421237e-01 4.113192506302e-01 4.082527385216e-01 4.051907491924e-01 4.021349355657e-01 3.990856532608e-01 3.960444644883e-01 3.930108918929e-01 3.899861769129e-01 3.869710933954e-01 3.839653748837e-01 3.809695846059e-01 3.779862241273e-01 3.750162419843e-01 3.720594536621e-01 3.691157222843e-01 3.661866463629e-01 3.632734940469e-01 3.603766996913e-01 3.574980912707e-01 3.546377234888e-01 3.517978820948e-01 3.489781870936e-01 3.461796950773e-01 3.434041223249e-01 3.406521296307e-01 3.379261585799e-01 3.352264105083e-01 3.325535710897e-01 3.299092498888e-01 3.272951358137e-01 3.247123624551e-01 3.221622004751e-01 3.196471129371e-01 3.171663687809e-01 3.147225871484e-01 3.123166046296e-01 3.099510256992e-01 3.076278275713e-01 3.053464136260e-01 3.031096005344e-01 3.009185896575e-01 2.987755809985e-01 2.966815388251e-01 2.946389311645e-01 2.926497407014e-01 2.907138592115e-01 2.888337918802e-01 2.870126541448e-01 2.852507591986e-01 2.835509529517e-01 2.819136997932e-01 2.803416969334e-01 2.788363612518e-01 2.773988166793e-01 2.760320597102e-01 2.747371344953e-01 2.735150055622e-01 2.723685749560e-01 2.712981351237e-01 2.703057409603e-01 2.693934153252e-01 2.685618734982e-01 2.678126618520e-01 2.671474482181e-01 2.665666794306e-01 2.660725356053e-01 2.656645965812e-01 2.653453836363e-01 2.651151844540e-01 2.649741623734e-01 2.649239892603e-01 2.649646842801e-01 2.650973720669e-01 2.653217668959e-01 2.656383806738e-01 2.660474295677e-01 2.665492407575e-01 2.671434818503e-01 2.678300939453e-01 2.686087856252e-01 2.694796004114e-01 2.704417128356e-01 2.714944511915e-01 2.726373576870e-01 2.738700922499e-01 2.751911669693e-01 2.766001237532e-01 2.780969040358e-01 2.796791036438e-01 2.813459793852e-01 2.830956004135e-01 2.849288435618e-01 2.868429288548e-01 2.888364564186e-01 2.909092332453e-01 2.930589102213e-01 2.952835376961e-01 2.975836344424e-01 2.999557111684e-01 3.023991348242e-01 3.049122343458e-01 3.074935698504e-01 3.101418222190e-01 3.128555681519e-01 3.156319060727e-01 3.184711275778e-01 3.213701305628e-01 3.243289986274e-01 3.273459186156e-01 3.304181777274e-01 3.335459031028e-01 3.367255261175e-01 3.399572729555e-01 3.432400112997e-01 3.465707468912e-01 3.499490151630e-01 3.533739396171e-01 3.568429832171e-01 3.603555276239e-01 3.639099137554e-01 3.675054880123e-01 3.711406709438e-01 3.748144262868e-01 3.785241425763e-01 3.822709552310e-01 3.860515385591e-01 3.898658470873e-01 3.937132081716e-01 3.975911591153e-01 4.015003956634e-01 4.054381741350e-01 4.094034472173e-01 4.133970456080e-01 4.174154288150e-01 4.214594711874e-01 4.255278676721e-01 4.296189236343e-01 4.337321535145e-01 4.378671160317e-01 4.420224860479e-01 4.461971936814e-01 4.503900138449e-01 4.546022132356e-01 4.588309904692e-01 4.630758922830e-01 4.673365591665e-01 4.716109589947e-01 4.758997129251e-01 4.802023820902e-01 4.845165146132e-01 4.888431122332e-01 4.931793028853e-01 4.975262600769e-01 5.018827081225e-01 5.062476771444e-01 5.106217430937e-01 5.150025736490e-01 5.193901060339e-01 5.237843457201e-01 5.281834973135e-01 5.325881900302e-01 5.369970233395e-01 5.414089413836e-01 5.458240919070e-01 5.502414033098e-01 5.546610576677e-01 5.590817540045e-01 5.635027137319e-01 5.679235018792e-01 5.723443814317e-01 5.767626785053e-01 5.811808048680e-01 5.855961271896e-01 5.900085034258e-01 5.944175176816e-01 5.988224432530e-01 6.032231753444e-01 6.076189544270e-01 6.120087930575e-01 6.163930321360e-01 6.207697715217e-01 6.251394993047e-01 6.295014967389e-01 6.338558011417e-01 6.382006920712e-01 6.425364140987e-01 6.468626488017e-01 6.511786601101e-01 6.554829749381e-01 6.597770489304e-01 6.640588697760e-01 6.683287330053e-01 6.725851556786e-01 6.768282573686e-01 6.810576004587e-01 6.852727008901e-01 6.894729216306e-01 6.936577751711e-01 6.978266938192e-01 7.019792158140e-01 7.061144555638e-01 7.102333509386e-01 7.143335978104e-01 7.184158754224e-01 7.224784497010e-01 7.265228335940e-01 7.305479283762e-01 7.345514361342e-01 7.385337993233e-01 7.424962834563e-01 7.464368897404e-01 7.503546889374e-01 7.542494985842e-01 7.581216114617e-01 7.619696830507e-01 7.657936008473e-01 7.695929193566e-01 7.733674660208e-01 7.771156077525e-01 7.808382514410e-01 7.845345454356e-01 7.882026911903e-01 7.918442357914e-01 7.954569607518e-01 7.990416503119e-01 8.025967481755e-01 8.061230663054e-01 8.096188934418e-01 8.130841189654e-01 8.165186478762e-01 8.199213349135e-01 8.232924695138e-01 8.266310978781e-01 8.299368866135e-01 8.332090991273e-01 8.364481187749e-01 8.396526555176e-01 8.428219226678e-01 8.459560498858e-01 8.490546247035e-01 8.521169911695e-01 8.551424896662e-01 8.581302291805e-01 8.610809382296e-01 8.639936387320e-01 8.668678716193e-01 8.697022083213e-01 8.724971881087e-01 8.752530250657e-01 8.779670747325e-01 8.806407119132e-01 8.832728947110e-01 8.858634604024e-01 8.884113016761e-01 8.909158012338e-01 8.933779549179e-01 8.957956585289e-01 8.981687933140e-01 9.004985523929e-01 9.027817984244e-01 9.050192788334e-01 9.072114495879e-01 9.093573194999e-01 9.114553024229e-01 9.135056665598e-01 9.155091743135e-01 9.174631537403e-01 9.193687628334e-01 9.212259807275e-01 9.230327612831e-01 9.247893734526e-01 9.264953941033e-01 9.281503604039e-01 9.297535819421e-01 9.313050200142e-01 9.328043157847e-01 9.342513856931e-01 9.356446264956e-01 9.369838711446e-01 9.382696675164e-01 9.395011493461e-01 9.406772536891e-01 9.417990537997e-01 9.428639403777e-01 9.438740750028e-01 9.448267676182e-01 9.457229130143e-01 9.465620517931e-01 9.473429263983e-01 9.480665387234e-01 9.487310723743e-01 9.493375474644e-01 9.498850166780e-01 9.503712338789e-01 9.507996127275e-01 9.511665866116e-01 9.514736634227e-01 9.517199898334e-01 9.519043875620e-01 9.520280397945e-01 9.520888033689e-01 9.520880137410e-01 9.520245901815e-01 9.518973564852e-01 9.517085133920e-01 9.514553032925e-01 9.511386089362e-01 9.507581190232e-01 9.503126454902e-01 9.498042628321e-01 9.492292536410e-01 9.485904895941e-01 9.478861262281e-01 9.471157204216e-01 9.462799747593e-01 9.453775143227e-01 9.444103579957e-01 9.433749915517e-01 9.422744638366e-01 9.411065975203e-01 9.398710701043e-01 9.385701204529e-01 9.372003018867e-01 9.357645997777e-01 9.342605840018e-01 9.326885860801e-01 9.310500617568e-01 9.293420435555e-01 9.275674617364e-01 9.257242605018e-01 9.238129240559e-01 9.218340896613e-01 9.197851948055e-01 9.176712575172e-01 9.154865163799e-01 9.132349839365e-01 9.109154411278e-01 9.085257245626e-01 9.060704856096e-01 9.035448043367e-01 9.009540208110e-01 8.982933180148e-01 8.955645698287e-01 8.927706486329e-01 8.899069921575e-01 8.869777916682e-01 8.839791966410e-01 8.809155745843e-01 8.777850408685e-01 8.745864608172e-01 8.713235916519e-01 8.679923582229e-01 8.645982822669e-01 8.611375286332e-01 8.576123010241e-01 8.540224116433e-01 8.503663931123e-01 8.466498668316e-01 8.428666936472e-01 8.390233953660e-01 8.351158399751e-01 8.311465639037e-01 8.271178523256e-01 8.230238361058e-01 8.188738424500e-01 8.146616308380e-01 8.103913136521e-01 8.060629159146e-01 8.016758977563e-01 7.972343091691e-01 7.927335569179e-01 7.881806672602e-01 7.835705224475e-01 7.789078423959e-01 7.741942921556e-01 7.694258796107e-01 7.646108001494e-01 7.597409858139e-01 7.548278599617e-01 7.498634389473e-01 7.448536569442e-01 7.398007201046e-01 7.346999758359e-01 7.295620086759e-01 7.243780127025e-01 7.191574446897e-01 7.138977127682e-01 7.086006560159e-01 7.032715228323e-01 6.979031469885e-01 6.925094584851e-01 6.870796128766e-01 6.816260179228e-01 6.761448410528e-01 6.706372416721e-01 6.651115603729e-01 6.595593286028e-01 6.539956466467e-01 6.484097655841e-01 6.428151760699e-01 6.372079441881e-01 6.315900871597e-01 6.259713254178e-01 6.203415091007e-01 6.147190986107e-01 6.090919210053e-01 6.034750474809e-01 5.978651789746e-01 5.922634050411e-01 5.866824920438e-01 5.811107702573e-01 5.755691243388e-01 5.700445004127e-01 5.645537834646e-01 5.590939913499e-01 5.536666964047e-01 5.482879869582e-01 5.429434565085e-01 5.376581882044e-01 5.324153206694e-01 5.272372732975e-01 5.221196756534e-01 5.170632985348e-01 5.120876290634e-01 5.071758803489e-01 5.023576842914e-01 4.976143292500e-01 4.929703709544e-01 4.884204584909e-01 4.839672201219e-01 4.796313539597e-01 4.753946468977e-01 4.712894695408e-01 4.672957160657e-01 4.634386182199e-01 4.597117896380e-01 4.561211840137e-01 4.526844898472e-01 4.493836267442e-01 4.462531465781e-01 4.432671499311e-01 4.404568627775e-01 4.378113378171e-01 4.353355268070e-01 4.330473269105e-01 4.309270240811e-01 4.290083501303e-01 4.272621569194e-01 4.257199430721e-01 4.243668045263e-01 4.232081999956e-01 4.222570070748e-01 4.214911790223e-01 4.209437065817e-01 4.205809557888e-01 4.204325622527e-01 4.204793598944e-01 4.207260572754e-01 4.211814474352e-01 4.218201025224e-01 4.226722928935e-01 4.237013480436e-01 4.249342455668e-01 4.263489366648e-01 4.279465688952e-01 4.297322986063e-01 4.316802835952e-01 4.338152632573e-01 4.361021260915e-01 4.385617773535e-01 4.411713777603e-01 4.439304842127e-01 4.468428056877e-01 4.498813307431e-01 4.530682601437e-01 4.563681006088e-01 4.597990316973e-01 4.633412697269e-01 4.669898419228e-01 4.707506769309e-01 4.745945676919e-01 4.785419721970e-01 4.825613433518e-01 4.866668455761e-01 4.908427839783e-01 4.950782928941e-01 4.993839105154e-01 5.037322222898e-01 5.081388621380e-01 5.125812928452e-01 5.170623339263e-01 5.215790295111e-01 5.261140050867e-01 5.306785019998e-01 5.352505977527e-01 5.398393751232e-01 5.444318109732e-01 5.490221928495e-01 5.536146424001e-01 5.581904818724e-01 5.627613721393e-01 5.673081110707e-01 5.718357993088e-01 5.763387947821e-01 5.808056121316e-01 5.852471249690e-01 5.896430317156e-01 5.940023804343e-01 5.983150717052e-01 6.025761137355e-01 6.067908572588e-01 6.109421169057e-01 6.150419119384e-01 6.190745902979e-01 6.230428704161e-01 6.269468893965e-01 6.307723623358e-01 6.345331195644e-01 6.382090005637e-01 6.418110817079e-01 6.453309642263e-01 6.487636643747e-01 6.521179590575e-01 6.553744612860e-01 6.585487008148e-01 6.616257250479e-01 6.646096389598e-01 6.675005277554e-01 6.702861703767e-01 6.729816713604e-01 6.755679492661e-01 6.780568850720e-01 6.804406691933e-01 6.827162829666e-01 6.848917930713e-01 6.869527144390e-01 6.889127843156e-01 6.907594306870e-01 6.924971895854e-01 6.941267832697e-01 6.956408510715e-01 6.970504108309e-01 6.983432607591e-01 6.995262759632e-01 7.005989970019e-01 7.015554539561e-01 7.024063782417e-01 7.031403643865e-01 7.037658598155e-01 7.042834235536e-01 7.046848826983e-01 7.049857838183e-01 7.051711250224e-01 7.052544832553e-01 7.052315108795e-01 7.050999896259e-01 7.048743418970e-01 7.045368932401e-01 7.041098312504e-01 7.035793591533e-01 7.029527844739e-01 7.022396875573e-01 7.014242332946e-01 7.005348147292e-01 6.995468576346e-01 6.984830904840e-01 6.973410733884e-01 6.961128301032e-01 6.948270460768e-01 6.934553115048e-01 6.920310261997e-01 6.905390847464e-01 6.889869683406e-01 6.873918929868e-01 6.857315017216e-01 6.840453672524e-01 6.823042265945e-01 6.805364477754e-01 6.787418455072e-01 6.769123128935e-01 6.750802429474e-01 6.732198662899e-01 6.713650734329e-01 6.695045476932e-01 6.676458820836e-01 6.658114207064e-01 6.639808237261e-01 6.621893404277e-01 6.604226388021e-01 6.586952947556e-01 6.570218217027e-01 6.553892018146e-01 6.538319713217e-01 6.523331030879e-01 6.509119549519e-01 6.495809293448e-01 6.483288136828e-01 6.471897586495e-01 6.461450972638e-01 6.452193577682e-01 6.444195389339e-01 6.437350118390e-01 6.432058721131e-01 6.428011348298e-01 6.425594471886e-01 6.424736583405e-01 6.425401207944e-01 6.427984085560e-01 6.432081154338e-01 6.438219914323e-01 6.446114809730e-01 6.455923374856e-01 6.467863454551e-01 6.481586025589e-01 6.497654427003e-01 6.515580579978e-01 6.535775667650e-01 6.558140585714e-01 6.582537818988e-01 6.609395114737e-01 6.638181581505e-01 6.669412275360e-01 6.702761618918e-01 6.738302002441e-01 6.776203319424e-01 6.816085135713e-01 6.858372716475e-01 6.902674469163e-01 6.949157370176e-01 6.997799323882e-01 7.048378704348e-01 7.101147481349e-01 7.155772902171e-01 7.212406487409e-01 7.270930273721e-01 7.331230844729e-01 7.393383186290e-01 7.457176165519e-01 7.522646466937e-01 7.589719926998e-01 7.658246666365e-01 7.728272839358e-01 7.799630194757e-01 7.872258987809e-01 7.946160779165e-01 8.021096373377e-01 8.097170402997e-01 8.174164271247e-01 8.252015444749e-01 8.330748500672e-01 8.410052617959e-01 8.490115162339e-01 8.570607632249e-01 8.651572988173e-01 8.732924837384e-01 8.814438963944e-01 8.896241145480e-01 8.978005386032e-01 9.059818083957e-01 9.141508710302e-01 9.222953176513e-01 9.304152521700e-01 9.384917137404e-01 9.465225961438e-01 9.544926738418e-01 9.623967280548e-01 9.702222083415e-01 9.779633371737e-01 9.856063717268e-01 9.931456155085e-01 1.000571834425e+00 1.007869764197e+00 1.015041289880e+00 1.022063254614e+00 1.028940827548e+00 1.035655160200e+00 1.042198836768e+00 1.048570953154e+00 1.054747855712e+00 1.060738268304e+00 1.066521118724e+00 1.072093317556e+00 1.077448422520e+00 1.082572504836e+00 1.087466119016e+00 1.092116063983e+00 1.096516873754e+00 1.100663179402e+00 1.104547461470e+00 1.108160396263e+00 1.111503796910e+00 1.114563982253e+00 1.117339950315e+00 1.119830080230e+00 1.122020666921e+00 1.123921480758e+00 1.125515445641e+00 1.126809652400e+00 1.127798511676e+00 1.128477138747e+00 1.128854838151e+00 1.128916188864e+00 1.128676669972e+00 1.128126501959e+00 1.127270996776e+00 1.126117006182e+00 1.124657820502e+00 1.122910869456e+00 1.120866867424e+00 1.118542392228e+00 1.115939682736e+00 1.113065921705e+00 1.109934522656e+00 1.106546772741e+00 1.102921654304e+00 1.099065198883e+00 1.094993269566e+00 1.090716519380e+00 1.086255066542e+00 1.081616098467e+00 1.076824362655e+00 1.071894523329e+00 1.066841273213e+00 1.061695088585e+00 1.056460891437e+00 1.051175349213e+00 1.045851139718e+00 1.040512576689e+00 1.035189336687e+00 1.029892655029e+00 1.024662875836e+00 1.019510425402e+00 1.014470169144e+00 1.009562742063e+00 1.004812112993e+00 1.000247729701e+00 9.958839946854e-01 9.917578739309e-01 9.878762944624e-01 9.842716441025e-01 9.809602508929e-01 9.779559316280e-01 9.752842077661e-01 9.729501848254e-01 9.709755773621e-01 9.693619137667e-01 9.681248404808e-01 9.672635166651e-01 9.667851828824e-01 9.666877162073e-01 9.669686114324e-01 9.676251486679e-01 9.686421723633e-01 9.700203579833e-01 9.717347937418e-01 9.737780977572e-01 9.761306560777e-01 9.787688648640e-01 9.816790784754e-01 9.848252303890e-01 9.881970567166e-01 9.917568081133e-01 9.954830662021e-01 9.993491662335e-01 1.003318938788e+00 1.007376447056e+00 1.011479888969e+00 1.015609522948e+00 1.019735048848e+00 1.023826011836e+00 1.027862440993e+00 1.031813022817e+00 1.035656429714e+00 1.039367997724e+00 1.042929592216e+00 1.046314745763e+00 1.049514563152e+00 1.052506011519e+00 1.055276613092e+00 1.057815775608e+00 1.060109128071e+00 1.062155177608e+00 1.063938077960e+00 1.065463443086e+00 1.066723316619e+00 1.067716014571e+00 1.068449350164e+00 1.068918034991e+00 1.069137357736e+00 1.069105024835e+00 1.068835622606e+00 1.068335513830e+00 1.067614732299e+00 1.066689885053e+00 1.065567402740e+00 1.064268459906e+00 1.062797929409e+00 1.061178751767e+00 1.059421801047e+00 1.057539443735e+00 1.055554922666e+00 1.053470984289e+00 1.051310253730e+00 1.049081555407e+00 1.046801496150e+00 1.044480129556e+00 1.042128221264e+00 1.039759846966e+00 1.037379834845e+00 1.035003828700e+00 1.032634773345e+00 1.030286352377e+00 1.027963282580e+00 1.025673078355e+00 1.023426764578e+00 1.021225208989e+00 1.019086843350e+00 1.017010290155e+00 1.015012867379e+00 1.013099846559e+00 1.011283676183e+00 1.009580967920e+00 1.007996854611e+00 1.006558374217e+00 1.005269418057e+00 1.004159418080e+00 1.003240901521e+00 1.002531577369e+00 1.002063258350e+00 1.001842839453e+00 1.001906171246e+00 1.002262609812e+00 1.002940098382e+00 1.003956001886e+00 1.005324314373e+00 1.007070387551e+00 1.009192306110e+00 1.011712966558e+00 1.014628696794e+00 1.017942905559e+00 1.021656102491e+00 1.025754196790e+00 1.030231004776e+00 1.035063708350e+00 1.040234491793e+00 1.045713201472e+00 1.051473030966e+00 1.057477280592e+00 1.063688618502e+00 1.070071151961e+00 1.076577927428e+00 1.083171501917e+00 1.089803906971e+00 1.096438251916e+00 1.103028541401e+00 1.109534250144e+00 1.115922496314e+00 1.122150779163e+00 1.128196172041e+00 1.134019414096e+00 1.139605162175e+00 1.144925467412e+00 1.149962848211e+00 1.154707596977e+00 1.159136593045e+00 1.163255996699e+00 1.167044472822e+00 1.170503716110e+00 1.173626654791e+00 1.176403852381e+00 1.178837679887e+00 1.180910396752e+00 1.182624184072e+00 1.183956515971e+00 1.184902359119e+00 1.185439580382e+00 1.185549131246e+00 1.185217556675e+00 1.184405067586e+00 1.183105541953e+00 1.181278581717e+00 1.178908526860e+00 1.175971916285e+00 1.172444198744e+00 1.168322590684e+00 1.163583009456e+00 1.158245486539e+00 1.152302274164e+00 1.145783127563e+00 1.138720194973e+00 1.131147002013e+00 1.123138941894e+00 1.114742407306e+00 1.106060523738e+00 1.097169301564e+00 1.088174635393e+00 1.079191209046e+00 1.070312384904e+00 1.061674343565e+00 1.053362771151e+00 1.045496383681e+00 1.038159385782e+00 1.031425309870e+00 1.025365073983e+00 1.020002054406e+00 1.015370316566e+00 1.011451577565e+00 1.008229566549e+00 1.005656358887e+00 1.003666016894e+00 1.002191499531e+00 1.001136762124e+00 1.000424109055e+00 9.999526176644e-01 9.996471991506e-01 9.994222020623e-01 9.992131600278e-01 9.989676912743e-01 9.986355204489e-01 9.982005093085e-01 9.976310310305e-01 9.969346963461e-01 9.960991459663e-01 9.951356266137e-01 9.940481974539e-01 9.928283826790e-01 9.914883235404e-01 9.899946853741e-01 9.883440303384e-01 9.864932447092e-01 9.841747906345e-01 9.805397050359e-01 9.762840375524e-01 9.722901644391e-01 9.692634803781e-01 9.674072432303e-01 9.663581425223e-01 9.653306486785e-01 9.634109020908e-01 9.599334559075e-01 9.547609462569e-01 9.483188532413e-01 9.414501112740e-01 9.351050089702e-01 9.299545643921e-01 9.261157389250e-01 9.231372349168e-01 9.201930998684e-01 9.164152212645e-01 9.112776636918e-01 9.048257341035e-01 8.976426275835e-01 8.906515354681e-01 8.847592100499e-01 8.804556036427e-01 8.776166731268e-01 8.755672059396e-01 8.733402227892e-01 8.700625499050e-01 8.653334663334e-01 8.593680216598e-01 8.529047570167e-01 8.469492804966e-01 8.423559214354e-01 8.394667307087e-01 8.379994835641e-01 8.371807370753e-01 8.360676002153e-01 8.339796769841e-01 8.308088133540e-01 8.270719491114e-01 8.237422098003e-01 8.218905477854e-01 8.222349369861e-01 8.248379741851e-01 8.291057420781e-01 8.340251187542e-01 8.385608197856e-01 8.420995618983e-01 8.446676469772e-01 8.468831625197e-01 8.497122010368e-01 8.540481307124e-01 8.602962417251e-01 8.681962055944e-01 8.769098233109e-01 8.853312316072e-01 8.925168253426e-01 8.980474104107e-01 9.021519480803e-01 9.055980825369e-01 9.093790651781e-01 9.142878879744e-01 9.205579329903e-01 9.277732473311e-01 9.349993645421e-01 9.411405506018e-01 9.453625738555e-01 9.474064215182e-01 9.476516216144e-01 9.469893163534e-01 9.464801763092e-01 9.469198024262e-01 9.485485103283e-01 9.509841926476e-01 9.533819901555e-01 9.548150747876e-01 9.546903628616e-01 9.529976125099e-01 9.503470849872e-01 9.477852959971e-01 9.463930347891e-01 9.468646181592e-01 9.492574975309e-01 9.529723585213e-01 9.569898525567e-01 9.603019825155e-01 9.623011672114e-01 9.629815555585e-01 9.629309377554e-01 9.630931721264e-01 9.643500673960e-01 9.671678112872e-01 9.714315962937e-01 9.764974840061e-01 9.814899567209e-01 9.857177982650e-01 9.889813453371e-01 9.916651310933e-01 9.946272019330e-01 9.988497866803e-01 1.005016403965e+00 1.013424742131e+00 1.018707032073e+00 9.763670860426e-01 9.407686740983e-01 8.931723916258e-01 8.586323088488e-01 8.581945950063e-01 8.920582762597e-01 9.393990172747e-01 9.741039134262e-01 9.789665093609e-01 9.518004761656e-01 9.063783128646e-01 8.687489378461e-01 8.648392260298e-01 9.017640182568e-01 9.614660876963e-01 1.015160877526e+00 1.040214474212e+00 1.028263552772e+00 9.873513789188e-01 9.400832763385e-01 9.153628575317e-01 9.309359273803e-01 9.789040414815e-01 1.031898110155e+00 1.061526413890e+00 1.051153692272e+00 1.000792675786e+00 9.283765655217e-01 8.669046399943e-01 8.507984689639e-01 8.901924892595e-01 9.610267921437e-01 1.026068492159e+00 1.056888893833e+00 1.041981890456e+00 9.877423866049e-01 9.171784570220e-01 8.639860333705e-01 8.559754062393e-01 8.937777510858e-01 9.508685622083e-01 9.956727311078e-01 1.008707392620e+00 9.880949538819e-01 9.490554404553e-01 9.186393396398e-01 9.221083206012e-01 9.647783729959e-01 1.027772440445e+00 1.082594293080e+00 1.107018580885e+00 1.092536603338e+00 1.046261380422e+00 9.895055277348e-01 9.510992000249e-01 9.525138649147e-01 9.921874731913e-01 1.047131930386e+00 1.089513270470e+00 1.100278109145e+00 1.074252178165e+00 1.020383728353e+00 9.591318440486e-01 9.152030284159e-01 9.046562304902e-01 9.236980295331e-01 9.520348867497e-01 9.670507891850e-01 9.549882864315e-01 9.152776306323e-01 8.604732822275e-01 8.126300289109e-01 7.933987400045e-01 8.095660201525e-01 8.473675566188e-01 8.831639950863e-01 8.973925241567e-01 8.816351066655e-01 8.405328459088e-01 7.908785672258e-01 7.568172949757e-01 7.576105398800e-01 7.933415675792e-01 8.448694255607e-01 8.879764688070e-01 9.054281596409e-01 8.915458700661e-01 8.529690425449e-01 8.070839825218e-01 7.765703085370e-01 7.777106925414e-01 8.086873795235e-01 8.527801315377e-01
 1.007765377326e+00 1.007750467277e+00 1.007758938333e+00 1.007665546810e+00 1.007382554801e+00 1.006968340385e+00 1.006589369356e+00 1.006362942297e+00 1.006277255883e+00 1.006250343093e+00 1.006201909449e+00 1.006051418272e+00 1.005739153289e+00 1.005291764247e+00 1.004848434711e+00 1.004548804509e+00 1.004422047015e+00 1.004382883086e+00 1.004310958745e+00 1.004107653676e+00 1.003731976408e+00 1.003231505974e+00 1.002745099695e+00 1.002403516011e+00 1.002230542262e+00 1.002141497223e+00 1.002017895415e+00 1.001768973156e+00 1.001348889653e+00 1.000787016245e+00 1.000209742948e+00 9.997811267318e-01 9.995688099498e-01 9.994831178442e-01 9.993484809112e-01 9.990250137204e-01 9.984914183706e-01 9.978462580557e-01 9.972575849151e-01 9.968595805253e-01 9.966660820605e-01 9.965554443759e-01 9.963608584498e-01 9.959744008682e-01 9.953933513414e-01 9.947209683163e-01 9.941227208652e-01 9.937410352981e-01 9.935856965397e-01 9.935024140895e-01 9.932795211317e-01 9.928078361515e-01 9.921494262843e-01 9.914826955755e-01 9.909810187433e-01 9.907036858499e-01 9.905623000156e-01 9.903827200635e-01 9.900359212974e-01 9.895093848667e-01 9.888858328392e-01 9.882678542330e-01 9.877390912812e-01 9.873443285714e-01 9.870647738323e-01 9.868080253525e-01 9.864495375654e-01 9.859028782022e-01 9.851793284308e-01 9.843953512156e-01 9.837298363492e-01 9.833031444518e-01 9.830735925185e-01 9.828449928361e-01 9.824106927296e-01 9.817053691949e-01 9.808484474670e-01 9.800592257586e-01 9.795089954741e-01 9.792084073058e-01 9.789976969018e-01 9.786647520267e-01 9.780968194491e-01 9.773392436812e-01 9.765389604765e-01 9.758469079232e-01 9.753362584562e-01 9.749704443657e-01 9.746275757501e-01 9.741821366079e-01 9.735709475627e-01 9.728146344701e-01 9.719993177198e-01 9.712424821367e-01 9.706327647987e-01 9.701740337019e-01 9.697768812926e-01 9.693105838463e-01 9.686794589841e-01 9.678740227483e-01 9.669806880100e-01 9.661445826721e-01 9.654836153492e-01 9.650128067169e-01 9.646259181071e-01 9.641547772565e-01 9.634603887722e-01 9.625275563087e-01 9.614895229754e-01 9.605659422331e-01 9.599134344511e-01 9.595064959306e-01 9.591464735979e-01 9.585857690941e-01 9.576995484007e-01 9.565827401173e-01 9.554894409746e-01 9.546615690051e-01 9.541524461469e-01 9.537932073189e-01 9.533186419515e-01 9.525457620377e-01 9.514858039620e-01 9.503332566843e-01 9.493307021735e-01 9.486084444093e-01 9.481031694045e-01 9.476095569630e-01 9.469231025623e-01 9.459629337662e-01 9.448225179835e-01 9.437043198984e-01 9.427814920526e-01 9.420831664017e-01 9.414876110712e-01 9.408161229535e-01 9.399465456063e-01 9.388878927353e-01 9.377624541803e-01 9.367205564895e-01 9.358340471336e-01 9.350692538321e-01 9.343188281442e-01 9.334754407564e-01 9.324924321556e-01 9.314104761349e-01 9.303202299477e-01 9.292990578756e-01 9.283649960079e-01 9.274846698852e-01 9.265917692582e-01 9.256299669365e-01 9.245866441541e-01 9.234969387517e-01 9.224089719172e-01 9.213604513484e-01 9.203572679920e-01 9.193760529243e-01 9.183737283230e-01 9.173251944603e-01 9.162346463693e-01 9.151232538807e-01 9.140127194404e-01 9.129153651891e-01 9.118300347651e-01 9.107425586064e-01 9.096415769616e-01 9.085222729622e-01 9.073828564824e-01 9.062249116919e-01 9.050596101602e-01 9.038957756294e-01 9.027332471323e-01 9.015700786133e-01 9.004003486754e-01 8.992160076998e-01 8.980124474484e-01 8.967943351350e-01 8.955700058634e-01 8.943474548314e-01 8.931284069304e-01 8.919066850004e-01 8.906683090175e-01 8.894083723503e-01 8.881330727462e-01 8.868559242302e-01 8.855805964094e-01 8.843053136593e-01 8.830170728381e-01 8.817065418608e-01 8.803750624083e-01 8.790342815719e-01 8.776922106537e-01 8.763469980437e-01 8.749917055633e-01 8.736178178863e-01 8.722247430580e-01 8.708201639130e-01 8.694130930933e-01 8.680035612080e-01 8.665856854448e-01 8.651531033916e-01 8.637046516433e-01 8.622440279234e-01 8.607793817112e-01 8.593114874958e-01 8.578370442903e-01 8.563507810569e-01 8.548514709791e-01 8.533396595528e-01 8.518190845454e-01 8.502939697915e-01 8.487626211866e-01 8.472191188813e-01 8.456623979250e-01 8.440936690953e-01 8.425154699269e-01 8.409298406330e-01 8.393380253155e-01 8.377362483688e-01 8.361184697245e-01 8.344868701551e-01 8.328444379599e-01 8.311925452636e-01 8.295352375108e-01 8.278677367536e-01 8.261848704190e-01 8.244845363476e-01 8.227738355254e-01 8.210545895735e-01 8.193285906172e-01 8.175951003484e-01 8.158474942702e-01 8.140835901784e-01 8.123101766678e-01 8.105305296587e-01 8.087435537713e-01 8.069477469701e-01 8.051393289809e-01 8.033159191928e-01 8.014825798104e-01 7.996416878160e-01 7.977921105182e-01 7.959296406078e-01 7.940533632746e-01 7.921644640476e-01 7.902640159840e-01 7.883557536625e-01 7.864349080011e-01 7.845007877692e-01 7.825547358105e-01 7.805985389395e-01 7.786324927020e-01 7.766570032583e-01 7.746694103877e-01 7.726682109672e-01 7.706579520399e-01 7.686384925054e-01 7.666069195927e-01 7.645628830483e-01 7.625048545019e-01 7.604343135498e-01 7.583550222267e-01 7.562654875963e-01 7.541625070677e-01 7.520451459321e-01 7.499154851607e-01 7.477762652712e-01 7.456286113755e-01 7.434703005296e-01 7.412999739445e-01 7.391157164616e-01 7.369213984594e-01 7.347163215012e-01 7.324998070978e-01 7.302714103242e-01 7.280308090359e-01 7.257788752646e-01 7.235155515995e-01 7.212412828181e-01 7.189549646923e-01 7.166582860630e-01 7.143501682538e-01 7.120295149513e-01 7.096967313933e-01 7.073517878670e-01 7.049952943918e-01 7.026298217348e-01 7.002531494955e-01 6.978634207710e-01 6.954622831287e-01 6.930470354895e-01 6.906215697611e-01 6.881847523470e-01 6.857367376070e-01 6.832779889163e-01 6.808084013623e-01 6.783272092797e-01 6.758349287549e-01 6.733296511818e-01 6.708127032785e-01 6.682853256938e-01 6.657457774689e-01 6.631963775348e-01 6.606376200291e-01 6.580665855636e-01 6.554833678606e-01 6.528879245371e-01 6.502802102117e-01 6.476624046462e-01 6.450348615635e-01 6.423976243306e-01 6.397481139386e-01 6.370885195980e-01 6.344152815220e-01 6.317302551879e-01 6.290360035742e-01 6.263307596602e-01 6.236177513620e-01 6.208936726261e-01 6.181574879958e-01 6.154095881131e-01 6.126500725415e-01 6.098810355500e-01 6.071028559818e-01 6.043161612840e-01 6.015191807917e-01 5.987111940712e-01 5.958919636975e-01 5.930612873893e-01 5.902213162146e-01 5.873736918602e-01 5.845180990835e-01 5.816534050246e-01 5.787782613297e-01 5.758918662924e-01 5.729962813377e-01 5.700923010761e-01 5.671813483811e-01 5.642632415249e-01 5.613363747664e-01 5.583996523915e-01 5.554543693263e-01 5.524996974296e-01 5.495379378467e-01 5.465702470191e-01 5.435957043029e-01 5.406137290948e-01 5.376227807588e-01 5.346241454960e-01 5.316180394830e-01 5.286068770722e-01 5.255891471187e-01 5.225655946142e-01 5.195354716157e-01 5.164975811355e-01 5.134539773631e-01 5.104058552378e-01 5.073528218871e-01 5.042940868467e-01 5.012313963221e-01 4.981612230812e-01 4.950883539090e-01 4.920118407156e-01 4.889306138500e-01 4.858467600193e-01 4.827591932242e-01 4.796687944453e-01 4.765760352125e-01 4.734813205157e-01 4.703856265477e-01 4.672876832181e-01 4.641887726603e-01 4.610887447743e-01 4.579884226459e-01 4.548891310370e-01 4.517894024386e-01 4.486920644273e-01 4.455947720591e-01 4.424996398802e-01 4.394055795908e-01 4.363158739117e-01 4.332285893296e-01 4.301453824004e-01 4.270667623723e-01 4.239916998416e-01 4.209224080308e-01 4.178585940528e-01 4.148020116887e-01 4.117540613589e-01 4.087119791980e-01 4.056786972174e-01 4.026543736507e-01 3.996396807238e-01 3.966363114813e-01 3.936439118208e-01 3.906644691732e-01 3.876967405170e-01 3.847434739025e-01 3.818038620115e-01 3.788801789036e-01 3.759733508284e-01 3.730839279336e-01 3.702118938955e-01 3.673591398523e-01 3.645258856978e-01 3.617146488335e-01 3.589253531161e-01 3.561598160071e-01 3.534187724289e-01 3.507025104500e-01 3.480126587586e-01 3.453513390132e-01 3.427195068963e-01 3.401182226562e-01 3.375477108508e-01 3.350102610044e-01 3.325065643382e-01 3.300391761715e-01 3.276089774984e-01 3.252172933528e-01 3.228654072565e-01 3.205543110726e-01 3.182868211188e-01 3.160638258287e-01 3.138870349091e-01 3.117576999086e-01 3.096783920447e-01 3.076491694353e-01 3.056725463328e-01 3.037506008970e-01 3.018843151314e-01 3.000757433204e-01 2.983264076711e-01 2.966380272139e-01 2.950111413607e-01 2.934494751472e-01 2.919532270683e-01 2.905251545628e-01 2.891657301795e-01 2.878764556134e-01 2.866608510185e-01 2.855179031542e-01 2.844504403779e-01 2.834604156979e-01 2.825471924313e-01 2.817149592732e-01 2.809628990184e-01 2.802926653214e-01 2.797063023750e-01 2.792038389707e-01 2.787865803620e-01 2.784558970552e-01 2.782128124838e-01 2.780573559983e-01 2.779907113432e-01 2.780131147793e-01 2.781261571923e-01 2.783286410826e-01 2.786220135486e-01 2.790062177566e-01 2.794801349773e-01 2.800455431883e-01 2.807025884796e-01 2.814494943519e-01 2.822874748422e-01 2.832142107186e-01 2.842309505736e-01 2.853378820748e-01 2.865320656189e-01 2.878143038955e-01 2.891838384969e-01 2.906380638308e-01 2.921787656638e-01 2.938033997133e-01 2.955103844435e-01 2.972998586678e-01 2.991697997872e-01 3.011195845486e-01 3.031475035749e-01 3.052521550762e-01 3.074324031668e-01 3.096866180984e-01 3.120140431521e-01 3.144141771662e-01 3.168829655095e-01 3.194212546272e-01 3.220262371054e-01 3.246968376974e-01 3.274320674234e-01 3.302298358100e-01 3.330885622721e-01 3.360076645027e-01 3.389849382323e-01 3.420186711413e-01 3.451081282710e-01 3.482513637000e-01 3.514473379328e-01 3.546951553712e-01 3.579914134023e-01 3.613373259001e-01 3.647292695872e-01 3.681669914801e-01 3.716499555390e-01 3.751748154022e-01 3.787426151086e-01 3.823503739809e-01 3.859972445913e-01 3.896827096543e-01 3.934040425893e-01 3.971613522072e-01 4.009538849200e-01 4.047784587935e-01 4.086356979555e-01 4.125237608299e-01 4.164423088286e-01 4.203897631411e-01 4.243640426048e-01 4.283667689396e-01 4.323953008994e-01 4.364480882037e-01 4.405256867908e-01 4.446251294843e-01 4.487472494349e-01 4.528907630558e-01 4.570540447364e-01 4.612371663185e-01 4.654373077020e-01 4.696563463743e-01 4.738918527061e-01 4.781424081481e-01 4.824099222683e-01 4.866906231188e-01 4.909846145410e-01 4.952927960274e-01 4.996115068082e-01 5.039422999979e-01 5.082834833153e-01 5.126343313571e-01 5.169946339394e-01 5.213626988735e-01 5.257387920150e-01 5.301221735722e-01 5.345115545801e-01 5.389058071467e-01 5.433058012843e-01 5.477092651342e-01 5.521171680550e-01 5.565278455332e-01 5.609409626897e-01 5.653556402742e-01 5.697713162215e-01 5.741877742015e-01 5.786040686457e-01 5.830192724959e-01 5.874335283477e-01 5.918459623791e-01 5.962547766752e-01 6.006612117797e-01 6.050639116948e-01 6.094624281804e-01 6.138557206054e-01 6.182438458342e-01 6.226264394184e-01 6.270013605332e-01 6.313703757553e-01 6.357311471593e-01 6.400840613396e-01 6.444280779599e-01 6.487629348428e-01 6.530874525242e-01 6.574016280138e-01 6.617054969343e-01 6.659979033957e-01 6.702777516734e-01 6.745452858763e-01 6.787991164968e-01 6.830401733769e-01 6.872669131934e-01 6.914790159405e-01 6.956753539016e-01 6.998568114863e-01 7.040229332248e-01 7.081705675716e-01 7.123008851672e-01 7.164146632537e-01 7.205101777145e-01 7.245860533619e-01 7.286429504534e-01 7.326801122969e-01 7.366965604846e-01 7.406922625391e-01 7.446671223371e-01 7.486203440260e-01 7.525500675496e-01 7.564577003347e-01 7.603418848872e-01 7.642015946960e-01 7.680377171578e-01 7.718482417048e-01 7.756340807594e-01 7.793936054255e-01 7.831266778103e-01 7.868327053165e-01 7.905108907750e-01 7.941618881044e-01 7.977839478943e-01 8.013774571922e-01 8.049411388847e-01 8.084747790885e-01 8.119784764308e-01 8.154509166090e-01 8.188927487497e-01 8.223018844129e-01 8.256783310358e-01 8.290221172200e-01 8.323326482145e-01 8.356093959295e-01 8.388506515216e-01 8.420578019692e-01 8.452291704055e-01 8.483657067320e-01 8.514643383398e-01 8.545268105323e-01 8.575518103433e-01 8.605385152885e-01 8.634865885908e-01 8.663961959683e-01 8.692670361022e-01 8.720972129454e-01 8.748865171267e-01 8.776366966371e-01 8.803435959483e-01 8.830099072741e-01 8.856336462845e-01 8.882145828388e-01 8.907509917304e-01 8.932451988398e-01 8.956952508513e-01 8.980992098911e-01 9.004585067978e-01 9.027726090148e-01 9.050399531959e-01 9.072606231824e-01 9.094350077430e-01 9.115610917295e-01 9.136394950861e-01 9.156692990227e-01 9.176496728078e-01 9.195808291915e-01 9.214617477556e-01 9.232931329873e-01 9.250734044643e-01 9.268016701200e-01 9.284788079152e-01 9.301035296253e-01 9.316758782992e-01 9.331947510877e-01 9.346606891937e-01 9.360722239662e-01 9.374296758706e-01 9.387319184065e-01 9.399793841874e-01 9.411709165310e-01 9.423058261702e-01 9.433851935629e-01 9.444067401629e-01 9.453721178896e-01 9.462790437725e-01 9.471269186154e-01 9.479178437392e-01 9.486484776254e-01 9.493204982061e-01 9.499333389359e-01 9.504854611660e-01 9.509770612858e-01 9.514078179541e-01 9.517774500977e-01 9.520852226294e-01 9.523306113582e-01 9.525153747545e-01 9.526358105284e-01 9.526948421774e-01 9.526894392543e-01 9.526210703791e-01 9.524892560816e-01 9.522924396404e-01 9.520315061059e-01 9.517059443408e-01 9.513149964467e-01 9.508585467698e-01 9.503358724278e-01 9.497489984556e-01 9.490940986530e-01 9.483739954691e-01 9.475867972373e-01 9.467316137035e-01 9.458116100345e-01 9.448222784736e-01 9.437671565278e-01 9.426432370705e-01 9.414517049838e-01 9.401923888409e-01 9.388636872691e-01 9.374685196040e-01 9.360026350036e-01 9.344698572959e-01 9.328673258281e-01 9.311953242179e-01 9.294562724270e-01 9.276463522637e-01 9.257687675697e-01 9.238210672875e-01 9.218032281986e-01 9.197182482422e-01 9.175615344662e-01 9.153385676987e-01 9.130434998830e-01 9.106800301616e-01 9.082488657825e-01 9.057461859114e-01 9.031768193941e-01 9.005356630306e-01 8.978280844553e-01 8.950505866491e-01 8.922038836578e-01 8.892899368737e-01 8.863059872090e-01 8.832558357331e-01 8.801367579025e-01 8.769509497035e-01 8.736970131903e-01 8.703743720904e-01 8.669883336615e-01 8.635322533223e-01 8.600127368675e-01 8.564256401836e-01 8.527736219033e-01 8.490580555759e-01 8.452741375572e-01 8.414302105156e-01 8.375189860508e-01 8.335467296411e-01 8.295119757767e-01 8.254137885558e-01 8.212565943154e-01 8.170350992148e-01 8.127572411582e-01 8.084167323559e-01 8.040186421187e-01 7.995637098161e-01 7.950495757478e-01 7.904818449870e-01 7.858541691470e-01 7.811770839627e-01 7.764415563745e-01 7.716554872187e-01 7.668187356251e-01 7.619282244723e-01 7.569925706601e-01 7.520038029504e-01 7.469715948660e-01 7.418908176756e-01 7.367664710655e-01 7.316007827847e-01 7.263881404854e-01 7.211413389625e-01 7.158495060794e-01 7.105248154689e-01 7.051628081877e-01 6.997642475830e-01 6.943378225631e-01 6.888751434246e-01 6.833897922987e-01 6.778709615125e-01 6.723328753286e-01 6.667693247460e-01 6.611852417547e-01 6.555859195512e-01 6.499640253657e-01 6.443365242890e-01 6.386901640724e-01 6.330415083360e-01 6.273837516209e-01 6.217218289936e-01 6.160642322648e-01 6.104012669402e-01 6.047520579971e-01 5.991041714920e-01 5.934734447869e-01 5.878556097768e-01 5.822546652977e-01 5.766829867598e-01 5.711269240165e-01 5.656120346226e-01 5.601203943681e-01 5.546733918517e-01 5.492658347037e-01 5.439009080018e-01 5.385941235716e-01 5.333309002464e-01 5.281393408934e-01 5.230003483480e-01 5.179388610830e-01 5.129479556846e-01 5.080322994099e-01 5.032085629544e-01 4.984631728938e-01 4.938249122769e-01 4.892744262731e-01 4.848383825374e-01 4.805078221672e-01 4.762916562948e-01 4.722057941659e-01 4.682342641156e-01 4.644099702877e-01 4.607096536809e-01 4.571644348018e-01 4.537629475448e-01 4.505134055860e-01 4.474320372070e-01 4.445019390251e-01 4.417583438447e-01 4.391719616984e-01 4.367778471096e-01 4.345596121213e-01 4.325275822952e-01 4.306939053343e-01 4.290398405902e-01 4.276004962528e-01 4.263423439057e-01 4.252994605725e-01 4.244523949018e-01 4.238100957734e-01 4.233807499614e-01 4.231435880937e-01 4.231295454826e-01 4.233043683234e-01 4.236978387044e-01 4.242864211953e-01 4.250778903441e-01 4.260749051481e-01 4.272550999670e-01 4.286451901787e-01 4.302086345441e-01 4.319726612433e-01 4.339088821237e-01 4.360246863030e-01 4.383193018189e-01 4.407693662940e-01 4.433970781230e-01 4.461666766616e-01 4.490982961020e-01 4.521693905709e-01 4.553803169041e-01 4.587315421623e-01 4.621973288927e-01 4.657974200945e-01 4.694999411994e-01 4.733189182755e-01 4.772371251138e-01 4.812463915638e-01 4.853539430774e-01 4.895333497507e-01 4.938001220015e-01 4.981289186944e-01 5.025259384567e-01 5.069843798979e-01 5.114880273599e-01 5.160470895844e-01 5.206386884022e-01 5.252731035006e-01 5.299337418330e-01 5.346177704867e-01 5.393252296343e-01 5.440398952729e-01 5.487714565995e-01 5.534994414894e-01 5.582309849866e-01 5.629562813852e-01 5.676671495999e-01 5.723705805568e-01 5.770466147002e-01 5.817060734402e-01 5.863348058723e-01 5.909306182833e-01 5.954953745392e-01 6.000133007535e-01 6.044961835669e-01 6.089254464897e-01 6.133072997422e-01 6.176370743560e-01 6.219033323259e-01 6.261176878376e-01 6.302593240899e-01 6.343411876174e-01 6.383510493287e-01 6.422861740860e-01 6.461540447394e-01 6.499337447872e-01 6.536435646573e-01 6.572626224883e-01 6.608011423840e-01 6.642530773291e-01 6.676096365955e-01 6.708837573753e-01 6.740548003395e-01 6.771385951088e-01 6.801208641327e-01 6.830039691813e-01 6.857910845039e-01 6.884693727919e-01 6.910525612756e-01 6.935244402354e-01 6.958946619562e-01 6.981576117753e-01 7.003102054325e-01 7.023601389510e-01 7.042946691714e-01 7.061235348769e-01 7.078405511599e-01 7.094439563235e-01 7.109413358480e-01 7.123209600884e-01 7.135931880404e-01 7.147533292756e-01 7.157988321173e-01 7.167381624252e-01 7.175613311198e-01 7.182785640944e-01 7.188838399295e-01 7.193787596876e-01 7.197716697889e-01 7.200483976986e-01 7.202291743368e-01 7.202984481394e-01 7.202658231835e-01 7.201354079208e-01 7.198964362648e-01 7.195722425768e-01 7.191388444251e-01 7.186206122441e-01 7.180090613872e-01 7.173022426455e-01 7.165223701386e-01 7.156427368028e-01 7.146976858998e-01 7.136654786132e-01 7.125615969182e-01 7.113938568649e-01 7.101445927074e-01 7.088510751588e-01 7.074804751826e-01 7.060678234941e-01 7.046004995488e-01 7.030814249134e-01 7.015347623838e-01 6.999340639072e-01 6.983195212470e-01 6.966664467370e-01 6.949962679983e-01 6.933182900253e-01 6.916168785587e-01 6.899285671392e-01 6.882300965451e-01 6.865475460508e-01 6.848810103176e-01 6.832276777394e-01 6.816171118773e-01 6.800283867256e-01 6.784901584654e-01 6.770006100567e-01 6.755611491189e-01 6.741973378142e-01 6.728913814026e-01 6.716739171606e-01 6.705397756689e-01 6.694925162163e-01 6.685600774596e-01 6.677181729529e-01 6.670065226837e-01 6.664105655190e-01 6.659403572859e-01 6.656217171602e-01 6.654257769103e-01 6.654014647210e-01 6.655192674311e-01 6.658046108441e-01 6.662680187122e-01 6.668877319424e-01 6.677151186196e-01 6.687026121604e-01 6.698991294155e-01 6.712873318466e-01 6.728650556049e-01 6.746694701734e-01 6.766528698878e-01 6.788718641544e-01 6.812876283545e-01 6.839202268108e-01 6.867801211878e-01 6.898350042618e-01 6.931338738574e-01 6.966282555372e-01 7.003524259468e-01 7.042928036480e-01 7.084372256886e-01 7.128121037234e-01 7.173800730201e-01 7.221701423237e-01 7.271587534085e-01 7.323471126330e-01 7.377407602406e-01 7.433167387319e-01 7.490890920037e-01 7.550395412342e-01 7.611664549297e-01 7.674694779309e-01 7.739320773737e-01 7.805551875866e-01 7.873315498107e-01 7.942467309911e-01 8.013066339770e-01 8.084909254548e-01 8.157976652175e-01 8.232232704237e-01 8.307443125807e-01 8.383751313970e-01 8.460838527812e-01 8.538780653348e-01 8.617451823656e-01 8.696664965864e-01 8.776527606768e-01 8.856710966534e-01 8.937330267304e-01 9.018174226964e-01 9.099142663823e-01 9.180248349551e-01 9.261245346820e-01 9.342183488298e-01 9.422857380578e-01 9.503218951721e-01 9.583167702948e-01 9.662587511679e-01 9.741397590458e-01 9.819492668982e-01 9.896792729499e-01 9.973151041602e-01 1.004854400822e+00 1.012277899790e+00 1.019587034405e+00 1.026762931747e+00 1.033799125872e+00 1.040690767188e+00 1.047415814750e+00 1.053982056579e+00 1.060365094586e+00 1.066565213662e+00 1.072570854966e+00 1.078368054465e+00 1.083959514462e+00 1.089325253758e+00 1.094463509464e+00 1.099365384751e+00 1.104021997235e+00 1.108424879059e+00 1.112570410857e+00 1.116446958600e+00 1.120051735862e+00 1.123378615672e+00 1.126416202172e+00 1.129170123538e+00 1.131621445583e+00 1.133777632462e+00 1.135627785592e+00 1.137169035875e+00 1.138404987199e+00 1.139320653314e+00 1.139928094363e+00 1.140215293722e+00 1.140187005356e+00 1.139845922758e+00 1.139183240815e+00 1.138214976124e+00 1.136927448730e+00 1.135337732301e+00 1.133441764030e+00 1.131246570984e+00 1.128762744536e+00 1.125987299344e+00 1.122938664788e+00 1.119617903108e+00 1.116039196630e+00 1.112212521276e+00 1.108149297155e+00 1.103861683988e+00 1.099365568172e+00 1.094675843777e+00 1.089805988433e+00 1.084780195948e+00 1.079604398613e+00 1.074311976272e+00 1.068913506902e+00 1.063432831763e+00 1.057896556723e+00 1.052315961451e+00 1.046730272948e+00 1.041148888825e+00 1.035607521981e+00 1.030126494600e+00 1.024729716909e+00 1.019449758641e+00 1.014301575572e+00 1.009324671930e+00 1.004528805024e+00 9.999497333195e-01 9.956079388936e-01 9.915209326217e-01 9.877211541478e-01 9.842170241988e-01 9.810372570438e-01 9.781911412313e-01 9.756987393687e-01 9.735688016007e-01 9.718137265318e-01 9.704408425259e-01 9.694545054236e-01 9.688600997789e-01 9.686502016980e-01 9.688319880633e-01 9.693893571282e-01 9.703203639488e-01 9.716121989230e-01 9.732478728612e-01 9.752194217762e-01 9.774940126223e-01 9.800674151098e-01 9.829048225339e-01 9.859871841451e-01 9.892907426649e-01 9.927801809926e-01 9.964424364636e-01 1.000232813192e+00 1.004135035225e+00 1.008115144663e+00 1.012140869585e+00 1.016193718761e+00 1.020234281492e+00 1.024244240777e+00 1.028193163886e+00 1.032056654538e+00 1.035809745579e+00 1.039433837388e+00 1.042904957128e+00 1.046204922830e+00 1.049318087717e+00 1.052225576317e+00 1.054919691531e+00 1.057382865485e+00 1.059612573910e+00 1.061597039910e+00 1.063330163072e+00 1.064814902731e+00 1.066039875092e+00 1.067018872859e+00 1.067743742922e+00 1.068224457718e+00 1.068465661135e+00 1.068471907606e+00 1.068258446119e+00 1.067826821978e+00 1.067197756436e+00 1.066373284300e+00 1.065373411696e+00 1.064208626009e+00 1.062889581476e+00 1.061438800130e+00 1.059857227011e+00 1.058168199471e+00 1.056380053072e+00 1.054507319332e+00 1.052563620315e+00 1.050555870898e+00 1.048500223032e+00 1.046401348978e+00 1.044275008242e+00 1.042123378740e+00 1.039958647599e+00 1.037788672815e+00 1.035616940644e+00 1.033454768583e+00 1.031301227461e+00 1.029173402150e+00 1.027068479608e+00 1.025000254787e+00 1.022974787120e+00 1.020998460037e+00 1.019087886469e+00 1.017243915530e+00 1.015491986968e+00 1.013833604874e+00 1.012294460862e+00 1.010887828690e+00 1.009627762038e+00 1.008545601970e+00 1.007649710526e+00 1.006975047486e+00 1.006533830459e+00 1.006355448109e+00 1.006463348070e+00 1.006873335950e+00 1.007619932518e+00 1.008706056209e+00 1.010164083993e+00 1.011999648881e+00 1.014224491301e+00 1.016852607649e+00 1.019877168280e+00 1.023306785896e+00 1.027126917328e+00 1.031332111668e+00 1.035902945215e+00 1.040820715194e+00 1.046058940796e+00 1.051587955941e+00 1.057376603771e+00 1.063385253934e+00 1.069577764714e+00 1.075909527429e+00 1.082342768862e+00 1.088833310819e+00 1.095335151545e+00 1.101813861734e+00 1.108220775236e+00 1.114527558383e+00 1.120690326611e+00 1.126682252280e+00 1.132472799736e+00 1.138032457245e+00 1.143345980220e+00 1.148382325475e+00 1.153138352861e+00 1.157588480201e+00 1.161725934973e+00 1.165541601671e+00 1.169016806865e+00 1.172155075581e+00 1.174931294179e+00 1.177348505764e+00 1.179383697706e+00 1.181026361116e+00 1.182260464011e+00 1.183060512013e+00 1.183416801908e+00 1.183287420248e+00 1.182664242524e+00 1.181507774696e+00 1.179795088811e+00 1.177503235358e+00 1.174599005402e+00 1.171072579373e+00 1.166894358491e+00 1.162071102857e+00 1.156587520825e+00 1.150458818633e+00 1.143706498758e+00 1.136349276695e+00 1.128451090545e+00 1.120047169010e+00 1.111225751529e+00 1.102060062069e+00 1.092643774406e+00 1.083092809476e+00 1.073499146641e+00 1.064004115922e+00 1.054704477741e+00 1.045729675194e+00 1.037184841872e+00 1.029163486398e+00 1.021763331612e+00 1.015033624207e+00 1.009036634584e+00 1.003781447868e+00 9.992773032571e-01 9.954981358934e-01 9.923952862132e-01 9.899159358263e-01 9.879695037733e-01 9.864805664612e-01 9.853458985729e-01 9.844794827027e-01 9.837874586697e-01 9.831875346068e-01 9.826161146389e-01 9.820058385682e-01 9.813294001465e-01 9.805441363692e-01 9.796506865679e-01 9.786367810646e-01 9.775125442615e-01 9.762924979560e-01 9.749759936540e-01 9.735888803185e-01 9.721143378486e-01 9.705600678044e-01 9.688993660297e-01 9.668092748697e-01 9.634832235603e-01 9.596168737581e-01 9.560805394785e-01 9.535653611927e-01 9.522612608690e-01 9.517898119665e-01 9.513573377927e-01 9.500481727096e-01 9.471938828308e-01 9.426545345869e-01 9.368493245994e-01 9.306007409102e-01 9.248359712120e-01 9.201984975440e-01 9.167840058729e-01 9.141294381042e-01 9.114109999153e-01 9.077798273002e-01 9.027273732738e-01 8.963250533428e-01 8.891735036818e-01 8.822066957244e-01 8.763315243386e-01 8.720398710419e-01 8.692046981077e-01 8.671542977812e-01 8.649348202295e-01 8.616909728189e-01 8.570378962638e-01 8.512103185604e-01 8.449529392767e-01 8.392634601769e-01 8.349762430767e-01 8.324084594442e-01 8.312472597196e-01 8.307014577550e-01 8.298270148241e-01 8.279494740064e-01 8.249810069711e-01 8.214590928101e-01 8.183735237311e-01 8.167980787774e-01 8.174509380086e-01 8.203868629305e-01 8.250057515601e-01 8.302993132732e-01 8.352503204773e-01 8.392677783719e-01 8.424022894407e-01 8.452916469085e-01 8.489017200495e-01 8.541057233252e-01 8.612800297959e-01 8.701246139967e-01 8.797708757894e-01 8.890979151175e-01 8.971579729334e-01 9.035394510401e-01 9.084767566472e-01 9.127336039634e-01 9.172917704582e-01 9.229182663066e-01 9.298275345225e-01 9.375827102255e-01 9.452494213500e-01 9.517433019890e-01 9.562499585877e-01 9.585353004170e-01 9.590041780121e-01 9.585604457610e-01 9.582742375144e-01 9.589478900863e-01 9.608240860692e-01 9.635289773147e-01 9.662310455911e-01 9.680197218890e-01 9.683143510805e-01 9.671112523911e-01 9.650140426935e-01 9.630440023192e-01 9.622474650963e-01 9.632765690996e-01 9.661471232996e-01 9.702329423853e-01 9.744988534351e-01 9.779302177071e-01 9.799180844596e-01 9.804540265354e-01 9.801160002829e-01 9.798393269505e-01 9.805003192565e-01 9.825678862200e-01 9.859409355981e-01 9.900060870197e-01 9.939310429994e-01 9.970799740369e-01 9.993300079521e-01 1.001157969044e+00 1.003521392147e+00 1.007490114331e+00 1.013666813134e+00 1.020995259499e+00 1.003130984087e+00 9.777742797620e-01 9.370718147275e-01 8.913469017637e-01 8.639912241193e-01 8.709721121514e-01 9.072193908078e-01 9.506039429443e-01 9.774516268903e-01 9.743212336284e-01 9.426543523108e-01 8.987305555049e-01 8.684393465350e-01 8.733923710498e-01 9.145357861936e-01 9.711000519113e-01 1.016172232270e+00 1.031096495640e+00 1.011832303765e+00 9.702460091859e-01 9.309297796230e-01 9.204568669568e-01 9.493863354156e-01 1.003123814117e+00 1.053031026896e+00 1.073651604945e+00 1.052711123945e+00 9.947574515052e-01 9.218224827486e-01 8.688643342874e-01 8.667066911226e-01 9.170649805712e-01 9.905939871216e-01 1.050846814043e+00 1.072834748736e+00 1.048762239700e+00 9.882848353200e-01 9.165885163376e-01 8.670517623732e-01 8.634033457340e-01 9.010943981053e-01 9.520111224283e-01 9.866691490713e-01 9.890703922576e-01 9.609842139428e-01 9.206910448857e-01 8.961336732547e-01 9.091805873904e-01 9.587148237004e-01 1.021700337153e+00 1.070002532206e+00 1.084489775174e+00 1.060684380379e+00 1.009816776522e+00 9.564352927282e-01 9.295054266535e-01 9.453993272419e-01 9.951711958675e-01 1.052251722563e+00 1.090141884019e+00 1.093481727476e+00 1.061242922812e+00 1.005962429075e+00 9.499455122126e-01 9.162556896785e-01 9.154533078111e-01 9.381392994230e-01 9.625652555539e-01 9.686053840506e-01 9.466243535733e-01 9.002522615666e-01 8.452534827673e-01 8.042252854275e-01 7.948255623262e-01 8.169388651655e-01 8.526040227706e-01 8.790286167594e-01 8.804125554695e-01 8.529099454408e-01 8.055791479933e-01 7.584682388197e-01 7.355161268819e-01 7.501373975612e-01 7.944098675958e-01 8.457290466243e-01 8.817459070412e-01 8.893681407791e-01 8.673083635607e-01 8.259695243008e-01 7.848608310193e-01 7.653458348603e-01 7.781749863955e-01 8.155021724767e-01 8.591715020196e-01
 1.017921812990e+00 1.017956367493e+00 1.018019157717e+00 1.017979237796e+00 1.017746768248e+00 1.017383983668e+00 1.017057040312e+00 1.016880124101e+00 1.016842468269e+00 1.016867226079e+00 1.016875572912e+00 1.016781457777e+00 1.016521098637e+00 1.016126120833e+00 1.015736577360e+00 1.015490960938e+00 1.015416774424e+00 1.015432349941e+00 1.015418430775e+00 1.015274000443e+00 1.014952685345e+00 1.014503928211e+00 1.014071849113e+00 1.013787831809e+00 1.013673959509e+00 1.013643871776e+00 1.013579791084e+00 1.013390371628e+00 1.013027342135e+00 1.012520842530e+00 1.012000910347e+00 1.011631157731e+00 1.011478978910e+00 1.011453437618e+00 1.011379222455e+00 1.011116392958e+00 1.010640603808e+00 1.010051250164e+00 1.009518793061e+00 1.009180526073e+00 1.009048839053e+00 1.008999530508e+00 1.008865065071e+00 1.008538566206e+00 1.008016546048e+00 1.007402212458e+00 1.006861488950e+00 1.006540215234e+00 1.006445812520e+00 1.006423719685e+00 1.006263111724e+00 1.005854305386e+00 1.005256855250e+00 1.004649417917e+00 1.004205374534e+00 1.003990251992e+00 1.003914862497e+00 1.003803112857e+00 1.003523336041e+00 1.003061736692e+00 1.002501030089e+00 1.001946307121e+00 1.001483070950e+00 1.001158596152e+00 1.000949889889e+00 1.000762270125e+00 1.000471254197e+00 9.999924221602e-01 9.993365936083e-01 9.986206521508e-01 9.980222738394e-01 9.976646588512e-01 9.975037775775e-01 9.973453031492e-01 9.969808547842e-01 9.963456001443e-01 9.955554776049e-01 9.948315259682e-01 9.943483724555e-01 9.941191236288e-01 9.939826344029e-01 9.937231183770e-01 9.932269771265e-01 9.925383011766e-01 9.918065049733e-01 9.911849264812e-01 9.907498303131e-01 9.904617608991e-01 9.901946345794e-01 9.898212679838e-01 9.892816053268e-01 9.885983519242e-01 9.878588135760e-01 9.871786526652e-01 9.866458208572e-01 9.862607134443e-01 9.859360456153e-01 9.855439751562e-01 9.849909107845e-01 9.842649946768e-01 9.834492514390e-01 9.826878044882e-01 9.821001085774e-01 9.817035190375e-01 9.813950312033e-01 9.810066461361e-01 9.803957468278e-01 9.795415007326e-01 9.785778585834e-01 9.777282437418e-01 9.771524734471e-01 9.768281874399e-01 9.765537984831e-01 9.760773380422e-01 9.752712312114e-01 9.742294893043e-01 9.732123001743e-01 9.724638413241e-01 9.720388834078e-01 9.717661836641e-01 9.713783921912e-01 9.706873452083e-01 9.697067778550e-01 9.686325524783e-01 9.677117273661e-01 9.670747142104e-01 9.666571090509e-01 9.662513093754e-01 9.656503124429e-01 9.647721649709e-01 9.637128044298e-01 9.626775211615e-01 9.618423040537e-01 9.612330920103e-01 9.607262242487e-01 9.601422161414e-01 9.593572414325e-01 9.583828494513e-01 9.573441103407e-01 9.563905602930e-01 9.555942203586e-01 9.549185609564e-01 9.542573682294e-01 9.535012445259e-01 9.526057005016e-01 9.516117883802e-01 9.506114514566e-01 9.496802543066e-01 9.488371179776e-01 9.480474237496e-01 9.472448148128e-01 9.463721301258e-01 9.454194694082e-01 9.444200463830e-01 9.434246110103e-01 9.424680502951e-01 9.415577756857e-01 9.406682798895e-01 9.397568692681e-01 9.388000351655e-01 9.378023387771e-01 9.367849850170e-01 9.357678385833e-01 9.347643805893e-01 9.337729885136e-01 9.327784781584e-01 9.317716959780e-01 9.307465883168e-01 9.297017823705e-01 9.286388750357e-01 9.275687285716e-01 9.265005647331e-01 9.254334567020e-01 9.243661637965e-01 9.232923941809e-01 9.222034436090e-01 9.210963947675e-01 9.199744692512e-01 9.188476726821e-01 9.177228293266e-01 9.166016845017e-01 9.154774176222e-01 9.143360685090e-01 9.131730298606e-01 9.119967145435e-01 9.108178348619e-01 9.096423457927e-01 9.084658246248e-01 9.072768302721e-01 9.060642894025e-01 9.048321275699e-01 9.035911380069e-01 9.023496853811e-01 9.011045914636e-01 8.998490804451e-01 8.985751327665e-01 8.972819694877e-01 8.959783985513e-01 8.946726264439e-01 8.933649342074e-01 8.920478848772e-01 8.907161710548e-01 8.893688459486e-01 8.880106093726e-01 8.866479713372e-01 8.852832094645e-01 8.839108384509e-01 8.825269744109e-01 8.811298868299e-01 8.797207731180e-01 8.783038297487e-01 8.768822540363e-01 8.754535705606e-01 8.740135371946e-01 8.725597692500e-01 8.710948905135e-01 8.696204507241e-01 8.681390160111e-01 8.666514047761e-01 8.651535307826e-01 8.636394583538e-01 8.621125440527e-01 8.605746140228e-01 8.590272495296e-01 8.574752268191e-01 8.559124533754e-01 8.543337832295e-01 8.527385182166e-01 8.511328404366e-01 8.495190470044e-01 8.478985884739e-01 8.462707288244e-01 8.446282115058e-01 8.429693322088e-01 8.413016638061e-01 8.396280606121e-01 8.379467785997e-01 8.362575008185e-01 8.345541901524e-01 8.328374372127e-01 8.311094364912e-01 8.293756450603e-01 8.276316702224e-01 8.258753125947e-01 8.241054838460e-01 8.223226748908e-01 8.205280789401e-01 8.187264622855e-01 8.169116994520e-01 8.150840626051e-01 8.132444793517e-01 8.113946854232e-01 8.095353996323e-01 8.076661368326e-01 8.057843493096e-01 8.038898457601e-01 8.019864734297e-01 8.000728458733e-01 7.981478941008e-01 7.962098716751e-01 7.942577039886e-01 7.922935627819e-01 7.903202182181e-01 7.883367684981e-01 7.863396658711e-01 7.843277020143e-01 7.823035363141e-01 7.802707208157e-01 7.782286435354e-01 7.761760958328e-01 7.741108375208e-01 7.720322591254e-01 7.699427746595e-01 7.678430521268e-01 7.657316309497e-01 7.636075352575e-01 7.614720625113e-01 7.593241635228e-01 7.571658589453e-01 7.549954153666e-01 7.528131529297e-01 7.506206611511e-01 7.484159415530e-01 7.461996381157e-01 7.439697271060e-01 7.417279293963e-01 7.394746672857e-01 7.372115940753e-01 7.349374604434e-01 7.326504600003e-01 7.303505451338e-01 7.280373755596e-01 7.257132461397e-01 7.233776032533e-01 7.210305946343e-01 7.186721482280e-01 7.163033776154e-01 7.139217131352e-01 7.115292711252e-01 7.091228742980e-01 7.067050336063e-01 7.042761592094e-01 7.018347662572e-01 6.993833752950e-01 6.969220327212e-01 6.944471119140e-01 6.919612502093e-01 6.894614174758e-01 6.869495174128e-01 6.844268145010e-01 6.818941118735e-01 6.793512924570e-01 6.767958525424e-01 6.742286606709e-01 6.716483230700e-01 6.690551914785e-01 6.664520288208e-01 6.638386283021e-01 6.612159047011e-01 6.585811761211e-01 6.559339641126e-01 6.532745208119e-01 6.506025809192e-01 6.479207939995e-01 6.452289214160e-01 6.425280285873e-01 6.398156076396e-01 6.370921262975e-01 6.343554339931e-01 6.316078233553e-01 6.288490681685e-01 6.260826993375e-01 6.233070982137e-01 6.205214795566e-01 6.177241011318e-01 6.149146156915e-01 6.120955822746e-01 6.092665841693e-01 6.064298347489e-01 6.035847195920e-01 6.007298491918e-01 5.978636886171e-01 5.949879184685e-01 5.921022496940e-01 5.892075405098e-01 5.863056753940e-01 5.833963181844e-01 5.804773218770e-01 5.775483324658e-01 5.746100700994e-01 5.716634042676e-01 5.687097304411e-01 5.657480983640e-01 5.627791997650e-01 5.598014377058e-01 5.568153538933e-01 5.538208162097e-01 5.508207260333e-01 5.478132598550e-01 5.447986508855e-01 5.417775387936e-01 5.387476795096e-01 5.357133898589e-01 5.326724161191e-01 5.296255404720e-01 5.265732341000e-01 5.235148037810e-01 5.204511240354e-01 5.173829311793e-01 5.143106444992e-01 5.112340091751e-01 5.081530840334e-01 5.050688102362e-01 5.019796457820e-01 4.988878935567e-01 4.957938718988e-01 4.926971696338e-01 4.895983309184e-01 4.864973629453e-01 4.833945280738e-01 4.802896722357e-01 4.771853791115e-01 4.740801027986e-01 4.709749241542e-01 4.678699828336e-01 4.647654264439e-01 4.616620409815e-01 4.585596901135e-01 4.554603773591e-01 4.523642156725e-01 4.492702281387e-01 4.461803897588e-01 4.430934965230e-01 4.400122246259e-01 4.369352966253e-01 4.338655703981e-01 4.308014702140e-01 4.277445755745e-01 4.246949288928e-01 4.216536559812e-01 4.186211897844e-01 4.155994766414e-01 4.125876817571e-01 4.095868521453e-01 4.065975711019e-01 4.036201164958e-01 4.006577780523e-01 3.977085610918e-01 3.947749398829e-01 3.918577906536e-01 3.889564269547e-01 3.860727049844e-01 3.832081699310e-01 3.803635187393e-01 3.775397453544e-01 3.747366998654e-01 3.719566402684e-01 3.691991796303e-01 3.664671929296e-01 3.637618563267e-01 3.610834061929e-01 3.584325797582e-01 3.558113349091e-01 3.532206806968e-01 3.506625335116e-01 3.481373029068e-01 3.456471446390e-01 3.431930999004e-01 3.407761045875e-01 3.383976178026e-01 3.360595938769e-01 3.337633686269e-01 3.315107701273e-01 3.293020086352e-01 3.271393978143e-01 3.250245227031e-01 3.229584584714e-01 3.209437147699e-01 3.189812892836e-01 3.170729437849e-01 3.152195906991e-01 3.134235093925e-01 3.116866861671e-01 3.100091313747e-01 3.083946139027e-01 3.068428754474e-01 3.053566869289e-01 3.039371272615e-01 3.025852484388e-01 3.013037902548e-01 3.000932501483e-01 2.989550936080e-01 2.978911704082e-01 2.969032937085e-01 2.959922413542e-01 2.951592388967e-01 2.944053098750e-01 2.937327342365e-01 2.931415340039e-01 2.926330432487e-01 2.922091863206e-01 2.918685836714e-01 2.916140657102e-01 2.914466463474e-01 2.913654412384e-01 2.913723071941e-01 2.914671778192e-01 2.916501204503e-01 2.919227172536e-01 2.922841362667e-01 2.927349540422e-01 2.932749415227e-01 2.939041482363e-01 2.946226301676e-01 2.954305724678e-01 2.963264090060e-01 2.973105226331e-01 2.983828961033e-01 2.995427552348e-01 3.007884819699e-01 3.021201186013e-01 3.035370089371e-01 3.050379740720e-01 3.066226260825e-01 3.082900951677e-01 3.100385885293e-01 3.118676191653e-01 3.137755882306e-01 3.157612107916e-01 3.178246929974e-01 3.199627839825e-01 3.221750024755e-01 3.244608742325e-01 3.268181390072e-01 3.292454766416e-01 3.317417564429e-01 3.343051308888e-01 3.369345019689e-01 3.396296282516e-01 3.423868358780e-01 3.452065804539e-01 3.480862792606e-01 3.510242485104e-01 3.540211835763e-01 3.570728805787e-01 3.601807604982e-01 3.633408113365e-01 3.665532307366e-01 3.698167940032e-01 3.731281085185e-01 3.764885424410e-01 3.798951757674e-01 3.833461024261e-01 3.868418742244e-01 3.903793881701e-01 3.939587036909e-01 3.975783714067e-01 4.012360637049e-01 4.049320704784e-01 4.086655227442e-01 4.124331101628e-01 4.162353056650e-01 4.200699544263e-01 4.239370592183e-01 4.278352363739e-01 4.317626225218e-01 4.357188484325e-01 4.397018355583e-01 4.437124127166e-01 4.477481550693e-01 4.518081372895e-01 4.558929801593e-01 4.599996834045e-01 4.641282015705e-01 4.682781356764e-01 4.724468651115e-01 4.766356887037e-01 4.808421574788e-01 4.850658130931e-01 4.893064265704e-01 4.935619898398e-01 4.978322581016e-01 5.021172788371e-01 5.064150186456e-01 5.107242345777e-01 5.150454217247e-01 5.193775346799e-01 5.237197414574e-01 5.280714212362e-01 5.324314031535e-01 5.367992662589e-01 5.411740462620e-01 5.455551734119e-01 5.499417641295e-01 5.543337981582e-01 5.587301303123e-01 5.631302874065e-01 5.675320015081e-01 5.719374073369e-01 5.763432556509e-01 5.807509670755e-01 5.851586144609e-01 5.895658437149e-01 5.939727524316e-01 5.983772714317e-01 6.027802022380e-01 6.071799325560e-01 6.115767403382e-01 6.159691734768e-01 6.203570983790e-01 6.247397493716e-01 6.291163214180e-01 6.334869351280e-01 6.378502581537e-01 6.422064413142e-01 6.465536812746e-01 6.508923478766e-01 6.552211304813e-01 6.595411637838e-01 6.638498531627e-01 6.681478229755e-01 6.724342255446e-01 6.767097337014e-01 6.809707738501e-01 6.852185423496e-01 6.894529577178e-01 6.936737596707e-01 6.978785744070e-01 7.020680996218e-01 7.062423543442e-01 7.103981965607e-01 7.145389007372e-01 7.186608174789e-01 7.227654769774e-01 7.268509749819e-01 7.309166527636e-01 7.349626328228e-01 7.389886505677e-01 7.429939632552e-01 7.469775200443e-01 7.509395079763e-01 7.548790728108e-01 7.587949253731e-01 7.626872958415e-01 7.665557316689e-01 7.703992133228e-01 7.742179545344e-01 7.780119597026e-01 7.817778218408e-01 7.855183237145e-01 7.892310364415e-01 7.929164764883e-01 7.965740361305e-01 8.002022361062e-01 8.038005803541e-01 8.073699128854e-01 8.109081520495e-01 8.144164095099e-01 8.178922703684e-01 8.213362523040e-01 8.247480812963e-01 8.281279406241e-01 8.314725303801e-01 8.347840904439e-01 8.380612100107e-01 8.413025028287e-01 8.445085848257e-01 8.476782644880e-01 8.508125847695e-01 8.539082664484e-01 8.569671533625e-01 8.599882247824e-01 8.629694743088e-01 8.659127916869e-01 8.688161625948e-01 8.716787527581e-01 8.745003745815e-01 8.772820493047e-01 8.800215384966e-01 8.827184284459e-01 8.853723348316e-01 8.879840476773e-01 8.905515304091e-01 8.930745709300e-01 8.955528883372e-01 8.979866494648e-01 9.003741025781e-01 9.027157045658e-01 9.050105538735e-01 9.072578415549e-01 9.094574393095e-01 9.116099392034e-01 9.137126765260e-01 9.157664243369e-01 9.177704591789e-01 9.197251553762e-01 9.216283167165e-01 9.234811198911e-01 9.252821995568e-01 9.270313928189e-01 9.287282202122e-01 9.303718977009e-01 9.319623623248e-01 9.334990070826e-01 9.349807202967e-01 9.364086065164e-01 9.377805983740e-01 9.390977386523e-01 9.403591107300e-01 9.415622306546e-01 9.427102924873e-01 9.437991153966e-01 9.448312687705e-01 9.458057754522e-01 9.467206704808e-01 9.475770136490e-01 9.483732392633e-01 9.491100966605e-01 9.497860887103e-01 9.504014003700e-01 9.509566497171e-01 9.514490810438e-01 9.518814699391e-01 9.522499977534e-01 9.525572280862e-01 9.528011087146e-01 9.529813239717e-01 9.530987902099e-01 9.531520765524e-01 9.531403806655e-01 9.530638768697e-01 9.529223102237e-01 9.527170890935e-01 9.524446446644e-01 9.521069347880e-01 9.517024788703e-01 9.512316927409e-01 9.506950233889e-01 9.500900369339e-01 9.494196245819e-01 9.486798039712e-01 9.478730566680e-01 9.469986015120e-01 9.460545438125e-01 9.450441657570e-01 9.439631356085e-01 9.428143783477e-01 9.415960737449e-01 9.403080208999e-01 9.389522949457e-01 9.375247461062e-01 9.360297988709e-01 9.344638377489e-01 9.328274176866e-01 9.311222537256e-01 9.293450348301e-01 9.275009507132e-01 9.255834799891e-01 9.235964041055e-01 9.215403172245e-01 9.194116452777e-01 9.172152372970e-01 9.149455181723e-01 9.126076483036e-01 9.101981433846e-01 9.077185975674e-01 9.051695008938e-01 9.025483879497e-01 8.998596859623e-01 8.970989247748e-01 8.942704327916e-01 8.913707302068e-01 8.884012598285e-01 8.853640147434e-01 8.822559521137e-01 8.790804079740e-01 8.758353645319e-01 8.725218925042e-01 8.691426104273e-01 8.656917119167e-01 8.621770569776e-01 8.585915463473e-01 8.549425763998e-01 8.512261310652e-01 8.474435653508e-01 8.435974927832e-01 8.396832617914e-01 8.357089454112e-01 8.316670329776e-01 8.275637127399e-01 8.233980152429e-01 8.191688387599e-01 8.148814531118e-01 8.105287306468e-01 8.061209593075e-01 8.016500400957e-01 7.971227121600e-01 7.925386385828e-01 7.878952474152e-01 7.832004252859e-01 7.784458434787e-01 7.736421844888e-01 7.687821925052e-01 7.638722198634e-01 7.589130198620e-01 7.539008464326e-01 7.488458190059e-01 7.437383874937e-01 7.385906255764e-01 7.333953129417e-01 7.281569110143e-01 7.228802947020e-01 7.175595676245e-01 7.122059331267e-01 7.068101328530e-01 7.013840143963e-01 6.959225024410e-01 6.904308966718e-01 6.849120987359e-01 6.793605109347e-01 6.737909307128e-01 6.681914129390e-01 6.625768841371e-01 6.569402894771e-01 6.512879348610e-01 6.456254700886e-01 6.399445474935e-01 6.342634794769e-01 6.285684896727e-01 6.228768007983e-01 6.171821092733e-01 6.114895302509e-01 6.058084803493e-01 6.001280891864e-01 5.944708280112e-01 5.888199833617e-01 5.831960735789e-01 5.775919022514e-01 5.720132485213e-01 5.664717906676e-01 5.609559291024e-01 5.554907329409e-01 5.500571246242e-01 5.446810622588e-01 5.393525183688e-01 5.340793202907e-01 5.288747650523e-01 5.237266310964e-01 5.186623785738e-01 5.136622984275e-01 5.087544623627e-01 5.039276082764e-01 4.991927753535e-01 4.945628277714e-01 4.900246842979e-01 4.856091715691e-01 4.812944534707e-01 4.771120121309e-01 4.730481179802e-01 4.691165316455e-01 4.653287209355e-01 4.616713045190e-01 4.581790237185e-01 4.548244001405e-01 4.516436891909e-01 4.486194397785e-01 4.457651894583e-01 4.430934922801e-01 4.405881383588e-01 4.382836094188e-01 4.361502246419e-01 4.342232504041e-01 4.324829841383e-01 4.309443744815e-01 4.296129561796e-01 4.284738911901e-01 4.275579445067e-01 4.268325038710e-01 4.263323245047e-01 4.260322458848e-01 4.259457808009e-01 4.260738960781e-01 4.264002136868e-01 4.269506728951e-01 4.276899400188e-01 4.286505555358e-01 4.298014184943e-01 4.311553305062e-01 4.327092282726e-01 4.344449847003e-01 4.363830575197e-01 4.384898794894e-01 4.407876145181e-01 4.432507436668e-01 4.458854791579e-01 4.486880784887e-01 4.516368458196e-01 4.547500952133e-01 4.579960148768e-01 4.613910555372e-01 4.649132161373e-01 4.685616603569e-01 4.723359435499e-01 4.762138070219e-01 4.802102726141e-01 4.842967126823e-01 4.884842509258e-01 4.927596533402e-01 4.971116190173e-01 5.015461519938e-01 5.060416110923e-01 5.106079160623e-01 5.152263530775e-01 5.198962687380e-01 5.246140459264e-01 5.293652110409e-01 5.341573259158e-01 5.389702761874e-01 5.438113545128e-01 5.486675157508e-01 5.535337395790e-01 5.584126825268e-01 5.632860169898e-01 5.681643534426e-01 5.730301311429e-01 5.778858876603e-01 5.827259865986e-01 5.875404988844e-01 5.923371311216e-01 5.970969722164e-01 6.018284195403e-01 6.065206379310e-01 6.111695853533e-01 6.157794311436e-01 6.203314391400e-01 6.248403050067e-01 6.292883310258e-01 6.336782318962e-01 6.380114951825e-01 6.422700539483e-01 6.464715672091e-01 6.505925009092e-01 6.546463682992e-01 6.586219578967e-01 6.625153652927e-01 6.663339621111e-01 6.700588871326e-01 6.737085843356e-01 6.772610550296e-01 6.807264137800e-01 6.841014145705e-01 6.873755196372e-01 6.905617362347e-01 6.936410913045e-01 6.966277446398e-01 6.995101503803e-01 7.022892413103e-01 7.049689962611e-01 7.075370846650e-01 7.100056627559e-01 7.123615976885e-01 7.146110632637e-01 7.167534107419e-01 7.187815400868e-01 7.207044702495e-01 7.225122040010e-01 7.242099310988e-01 7.257987018173e-01 7.272713097479e-01 7.286377113678e-01 7.298879094657e-01 7.310287622840e-01 7.320608819169e-01 7.329769444350e-01 7.337905910472e-01 7.344885029213e-01 7.350807471586e-01 7.355671213044e-01 7.359414174835e-01 7.362203023873e-01 7.363837254518e-01 7.364549542967e-01 7.364209495169e-01 7.362856853548e-01 7.360638289207e-01 7.357325627324e-01 7.353252047910e-01 7.348144311021e-01 7.342239933947e-01 7.335508815745e-01 7.327845667405e-01 7.319570962542e-01 7.310358623816e-01 7.300581558626e-01 7.290035894332e-01 7.278824767048e-01 7.267122905383e-01 7.254670570940e-01 7.241899390543e-01 7.228472667349e-01 7.214706445665e-01 7.200578264231e-01 7.185986096988e-01 7.171291878509e-01 7.156177699079e-01 7.141027999569e-01 7.125693811502e-01 7.110258187653e-01 7.094937469458e-01 7.079506558866e-01 7.064341360439e-01 7.049269884691e-01 7.034448069238e-01 7.020004509833e-01 7.005824186849e-01 6.992225070494e-01 6.979052147365e-01 6.966479478360e-01 6.954635677789e-01 6.943398860973e-01 6.933103285417e-01 6.923572036852e-01 6.915025920277e-01 6.907557405671e-01 6.901042461801e-01 6.895868780963e-01 6.891759064601e-01 6.889047369202e-01 6.887720829916e-01 6.887708425769e-01 6.889415984906e-01 6.892446212844e-01 6.897301763379e-01 6.903751691511e-01 6.911904856797e-01 6.922032160223e-01 6.933743514138e-01 6.947618184383e-01 6.963230872479e-01 6.980894864223e-01 7.000636968653e-01 7.022223465662e-01 7.046149537898e-01 7.071903689071e-01 7.099957011007e-01 7.130072948537e-01 7.162237710426e-01 7.196718233950e-01 7.233117647017e-01 7.271836306124e-01 7.312556601390e-01 7.355403647070e-01 7.400407913689e-01 7.447335985636e-01 7.496435388728e-01 7.547423830873e-01 7.600421943314e-01 7.655349833203e-01 7.712090234916e-01 7.770719441154e-01 7.831072621460e-01 7.893137183047e-01 7.956887805167e-01 8.022182615026e-01 8.089028857281e-01 8.157332240406e-01 8.226959646662e-01 8.297977679046e-01 8.370134524551e-01 8.443485776720e-01 8.517909739003e-01 8.593247375624e-01 8.669581625794e-01 8.746601030821e-01 8.824439912481e-01 8.902856003274e-01 8.981781001607e-01 9.061217151631e-01 9.140904016016e-01 9.220929560822e-01 9.301041288505e-01 9.381229971053e-01 9.461380696631e-01 9.541353196887e-01 9.621103949354e-01 9.700488961253e-01 9.779446054891e-01 9.857826324693e-01 9.935576728387e-01 1.001254347227e+00 1.008868629330e+00 1.016384745254e+00 1.023794336836e+00 1.031091478115e+00 1.038255008561e+00 1.045289762084e+00 1.052172251243e+00 1.058900672205e+00 1.065465165735e+00 1.071847607362e+00 1.078051986041e+00 1.084055275564e+00 1.089857223927e+00 1.095446678115e+00 1.100811745638e+00 1.105947129040e+00 1.110842317762e+00 1.115489724545e+00 1.119882250439e+00 1.124011249082e+00 1.127867930042e+00 1.131451956052e+00 1.134745782119e+00 1.137754289373e+00 1.140463322308e+00 1.142871266937e+00 1.144976926731e+00 1.146764527342e+00 1.148245592062e+00 1.149402662141e+00 1.150242394797e+00 1.150760898153e+00 1.150951306290e+00 1.150824544319e+00 1.150365106753e+00 1.149589145198e+00 1.148487573127e+00 1.147066815958e+00 1.145333433046e+00 1.143282517746e+00 1.140930507682e+00 1.138273267613e+00 1.135324565107e+00 1.132091558893e+00 1.128579464121e+00 1.124802820291e+00 1.120770487339e+00 1.116496272549e+00 1.111990976152e+00 1.107274664692e+00 1.102352432699e+00 1.097253316818e+00 1.091986825890e+00 1.086574483460e+00 1.081039114285e+00 1.075392158694e+00 1.069670218120e+00 1.063880344487e+00 1.058057751905e+00 1.052223130559e+00 1.046397316781e+00 1.040615141017e+00 1.034890144241e+00 1.029263520572e+00 1.023746869506e+00 1.018376930648e+00 1.013175767565e+00 1.008165744393e+00 1.003382145545e+00 9.988359901340e-01 9.945628594002e-01 9.905754662553e-01 9.869003083496e-01 9.835537104520e-01 9.805516210842e-01 9.779119388148e-01 9.756430616103e-01 9.737599946454e-01 9.722642662405e-01 9.711679171752e-01 9.704649721281e-01 9.701601577573e-01 9.702485347388e-01 9.707208090811e-01 9.715744659028e-01 9.727855445680e-01 9.743535216781e-01 9.762505435375e-01 9.784609029852e-01 9.809670463180e-01 9.837350749820e-01 9.867552658566e-01 9.899853997634e-01 9.934110863703e-01 9.969974800935e-01 1.000713367252e+00 1.004541446015e+00 1.008436629412e+00 1.012383222926e+00 1.016347964777e+00 1.020300202840e+00 1.024217414857e+00 1.028072091421e+00 1.031840163091e+00 1.035498077614e+00 1.039025704897e+00 1.042399699883e+00 1.045607182860e+00 1.048627486389e+00 1.051450543492e+00 1.054062070923e+00 1.056449974887e+00 1.058611929764e+00 1.060533487762e+00 1.062221577009e+00 1.063664903703e+00 1.064868498268e+00 1.065833640035e+00 1.066560172646e+00 1.067060101862e+00 1.067331700349e+00 1.067392149770e+00 1.067241593496e+00 1.066896595290e+00 1.066366543714e+00 1.065659279903e+00 1.064795890127e+00 1.063776924446e+00 1.062625083841e+00 1.061346582498e+00 1.059954172585e+00 1.058466488112e+00 1.056883904745e+00 1.055226560737e+00 1.053497819787e+00 1.051713095817e+00 1.049875510671e+00 1.047994835716e+00 1.046081589082e+00 1.044135651991e+00 1.042170207475e+00 1.040182865330e+00 1.038186899957e+00 1.036180697197e+00 1.034174405157e+00 1.032173293328e+00 1.030179895454e+00 1.028209005032e+00 1.026258595521e+00 1.024349214186e+00 1.022482655222e+00 1.020677239150e+00 1.018947101510e+00 1.017301955059e+00 1.015770121172e+00 1.014360487128e+00 1.013104364702e+00 1.012015556876e+00 1.011122147113e+00 1.010451214966e+00 1.010019661294e+00 1.009865896889e+00 1.009998672331e+00 1.010455428092e+00 1.011250418767e+00 1.012401964092e+00 1.013936185076e+00 1.015853482173e+00 1.018175608427e+00 1.020898050651e+00 1.024027837163e+00 1.027557971076e+00 1.031477971334e+00 1.035775918510e+00 1.040429170295e+00 1.045418463765e+00 1.050708519177e+00 1.056273758497e+00 1.062071310500e+00 1.068068825995e+00 1.074224074547e+00 1.080490007013e+00 1.086834376062e+00 1.093202315803e+00 1.099564450205e+00 1.105871105652e+00 1.112088587480e+00 1.118182603085e+00 1.124113184564e+00 1.129860021048e+00 1.135383561512e+00 1.140671818158e+00 1.145693930837e+00 1.150434300472e+00 1.154879608625e+00 1.159003152320e+00 1.162805332636e+00 1.166256775928e+00 1.169356569748e+00 1.172082316895e+00 1.174417325299e+00 1.176349825136e+00 1.177849340982e+00 1.178908258572e+00 1.179485981755e+00 1.179569814203e+00 1.179123728974e+00 1.178119167455e+00 1.176534238039e+00 1.174329226815e+00 1.171489835837e+00 1.167981364313e+00 1.163798629912e+00 1.158922080938e+00 1.153350250783e+00 1.147097379408e+00 1.140166008005e+00 1.132606830483e+00 1.124443331508e+00 1.115746872928e+00 1.106582394061e+00 1.097029095515e+00 1.087197351431e+00 1.077173830367e+00 1.067095743270e+00 1.057066606843e+00 1.047218168851e+00 1.037671857025e+00 1.028533355221e+00 1.019924475492e+00 1.011916920863e+00 1.004598344983e+00 9.980099274728e-01 9.921838708687e-01 9.871243264771e-01 9.828036490001e-01 9.791906894661e-01 9.762083352197e-01 9.737907629893e-01 9.718377006067e-01 9.702613338064e-01 9.689623707152e-01 9.678452782790e-01 9.668358350481e-01 9.658503201693e-01 9.648482259469e-01 9.637741224008e-01 9.626163243720e-01 9.613596564198e-01 9.600066794324e-01 9.585796681849e-01 9.570816210134e-01 9.555504001019e-01 9.539838356808e-01 9.524029301089e-01 9.507994189151e-01 9.488288809600e-01 9.457027165275e-01 9.421188634474e-01 9.389389093553e-01 9.368460055931e-01 9.360198523543e-01 9.360719853761e-01 9.362010086806e-01 9.354922224097e-01 9.332763157352e-01 9.294107138155e-01 9.243106778749e-01 9.187796120315e-01 9.137176935509e-01 9.097415693940e-01 9.069168767605e-01 9.047648822603e-01 9.024596965115e-01 8.991643584243e-01 8.943878335006e-01 8.882230088967e-01 8.812890009639e-01 8.745257775329e-01 8.688392536881e-01 8.647217768449e-01 8.620397940340e-01 8.601284259588e-01 8.580465353898e-01 8.549611069460e-01 8.505103492609e-01 8.449505803343e-01 8.390372430804e-01 8.337615119251e-01 8.299395668696e-01 8.278599908631e-01 8.271784031129e-01 8.270843893699e-01 8.266268597164e-01 8.251369859373e-01 8.225389861213e-01 8.193868869776e-01 8.166752742620e-01 8.154743137630e-01 8.164942633248e-01 8.197783033327e-01 8.247207203615e-01 8.303193374433e-01 8.355767042858e-01 8.399262847673e-01 8.434410192625e-01 8.467785463405e-01 8.509055089612e-01 8.566848616940e-01 8.644686434728e-01 8.739326123727e-01 8.841890056637e-01 8.941097362869e-01 9.027500063900e-01 9.097036625296e-01 9.152127998069e-01 9.200376982518e-01 9.251495651435e-01 9.312957762156e-01 9.386752998717e-01 9.468366977706e-01 9.548481637514e-01 9.616355819342e-01 9.664038374556e-01 9.689392567641e-01 9.696670494919e-01 9.695016476788e-01 9.695174420443e-01 9.705221190185e-01 9.727565292762e-01 9.758542117498e-01 9.789968968746e-01 9.812890754633e-01 9.821619225191e-01 9.816188900012e-01 9.802559999032e-01 9.790632620855e-01 9.790505283115e-01 9.808195333186e-01 9.843412048223e-01 9.889531580709e-01 9.936007408519e-01 9.972562649559e-01 9.993046226051e-01 9.997314108617e-01 9.991038834461e-01 9.983438368212e-01 9.983277986752e-01 9.995280134746e-01 1.001863911901e+00 1.004753782558e+00 1.007408615726e+00 1.009244740659e+00 1.010211503892e+00 1.010870610426e+00 1.012281742527e+00 1.015653385483e+00 1.022095051353e+00 1.031761098511e+00 9.841713722677e-01 9.709193567693e-01 9.315698456788e-01 8.907304336909e-01 8.718294928044e-01 8.858043809646e-01 9.230285169475e-01 9.611139830121e-01 9.794198785762e-01 9.684810050846e-01 9.332838142502e-01 8.921104887498e-01 8.696397579775e-01 8.823004014166e-01 9.253462606436e-01 9.765077915956e-01 1.011477026345e+00 1.015834538735e+00 9.899019292869e-01 9.491340068109e-01 9.192461291177e-01 9.230626531761e-01 9.635103944744e-01 1.020578934060e+00 1.065702132168e+00 1.076896037249e+00 1.046378089529e+00 9.832206662037e-01 9.131979770628e-01 8.719151103508e-01 8.845909578269e-01 9.443062697680e-01 1.018170496505e+00 1.071831999230e+00 1.084243937215e+00 1.051500787689e+00 9.865126546194e-01 9.162950033048e-01 8.729406684071e-01 8.749639819259e-01 9.125430355706e-01 9.567396811073e-01 9.808031881380e-01 9.725219308913e-01 9.373411396366e-01 8.962894962381e-01 8.774086400464e-01 8.983694080192e-01 9.519983178119e-01 1.012378417471e+00 1.052611193934e+00 1.056901917670e+00 1.024739943235e+00 9.711900592856e-01 9.232894175931e-01 9.086641178366e-01 9.373896276298e-01 9.939206275099e-01 1.049952480076e+00 1.081487231444e+00 1.077267319319e+00 1.040432510451e+00 9.867711305761e-01 9.394505878244e-01 9.182692248602e-01 9.272701744218e-01 9.521339082621e-01 9.710182294056e-01 9.671995596277e-01 9.356248631740e-01 8.842949388677e-01 8.318854416987e-01 8.003498371790e-01 8.017533833577e-01 8.288479194682e-01 8.606772997138e-01 8.763386177799e-01 8.642662714038e-01 8.254163931209e-01 7.733485209420e-01 7.309150047741e-01 7.202947061521e-01 7.475177518414e-01 7.973776393442e-01 8.456692643017e-01 8.729375794588e-01 8.704973841765e-01 8.414571842068e-01 7.997367863888e-01 7.661153183930e-01 7.590382280595e-01 7.827121870941e-01 8.241732795265e-01 8.653305182399e-01
 1.027320928713e+00 1.027404011052e+00 1.027519363468e+00 1.027530573051e+00 1.027347293601e+00 1.027034738439e+00 1.026758183623e+00 1.026628719609e+00 1.026636818471e+00 1.026711850788e+00 1.026775138493e+00 1.026735588382e+00 1.026525665283e+00 1.026181427740e+00 1.025844029790e+00 1.025651090508e+00 1.025627756414e+00 1.025696266623e+00 1.025738734905e+00 1.025651283998e+00 1.025382414768e+00 1.024984795321e+00 1.024605277159e+00 1.024377437496e+00 1.024320846696e+00 1.024347803918e+00 1.024341836053e+00 1.024209924086e+00 1.023902971693e+00 1.023450525395e+00 1.022986292175e+00 1.022674585467e+00 1.022580769201e+00 1.022613615199e+00 1.022598598540e+00 1.022394718525e+00 1.021975963774e+00 1.021440665204e+00 1.020963470012e+00 1.020683012245e+00 1.020611789529e+00 1.020622064418e+00 1.020546873105e+00 1.020278705413e+00 1.019814403366e+00 1.019256420301e+00 1.018772842078e+00 1.018509900425e+00 1.018475083355e+00 1.018513008188e+00 1.018413245746e+00 1.018065738267e+00 1.017528694052e+00 1.016978136888e+00 1.016591451864e+00 1.016436915031e+00 1.016425965721e+00 1.016381046614e+00 1.016166274210e+00 1.015768557125e+00 1.015269414667e+00 1.014776213475e+00 1.014378178016e+00 1.014122106058e+00 1.013983370718e+00 1.013863384161e+00 1.013638632162e+00 1.013226441444e+00 1.012637684652e+00 1.011988197468e+00 1.011456665584e+00 1.011166388054e+00 1.011073281743e+00 1.010982795675e+00 1.010688013225e+00 1.010121279117e+00 1.009398232440e+00 1.008737856156e+00 1.008320753986e+00 1.008161606114e+00 1.008097600431e+00 1.007910578916e+00 1.007485510829e+00 1.006864969791e+00 1.006200007696e+00 1.005647980286e+00 1.005287954576e+00 1.005075638863e+00 1.004883518402e+00 1.004581072847e+00 1.004112584503e+00 1.003501486296e+00 1.002836562097e+00 1.002232588133e+00 1.001775005911e+00 1.001463128994e+00 1.001209762862e+00 1.000891410010e+00 1.000415405511e+00 9.997680239892e-01 9.990288961044e-01 9.983420248529e-01 9.978262691621e-01 9.975031053367e-01 9.972726805593e-01 9.969658812859e-01 9.964378935867e-01 9.956613826985e-01 9.947715033008e-01 9.939948873210e-01 9.934958822092e-01 9.932530230600e-01 9.930636605979e-01 9.926704740562e-01 9.919436771055e-01 9.909769199122e-01 9.900350279885e-01 9.893656465000e-01 9.890241822012e-01 9.888371658126e-01 9.885347777771e-01 9.879258886653e-01 9.870235365873e-01 9.860278741889e-01 9.851880748483e-01 9.846357884338e-01 9.843052166316e-01 9.839867098865e-01 9.834705816587e-01 9.826739285091e-01 9.816947415830e-01 9.807434193535e-01 9.799946635884e-01 9.794740509638e-01 9.790555627021e-01 9.785580350852e-01 9.778579412575e-01 9.769676782959e-01 9.760152203213e-01 9.751501941838e-01 9.744429558262e-01 9.738563313266e-01 9.732840689197e-01 9.726148939593e-01 9.718067000748e-01 9.709005431297e-01 9.699903497945e-01 9.691488691476e-01 9.683963930577e-01 9.676973873338e-01 9.669842679245e-01 9.662014487271e-01 9.653384626953e-01 9.644304158705e-01 9.635266212322e-01 9.626622782979e-01 9.618446496502e-01 9.610466065090e-01 9.602262706140e-01 9.593614010629e-01 9.584570610410e-01 9.575331780290e-01 9.566095183338e-01 9.557004920791e-01 9.548025398387e-01 9.539014977822e-01 9.529887714678e-01 9.520584016946e-01 9.511081014699e-01 9.501406448166e-01 9.491662191079e-01 9.481937014292e-01 9.472223851617e-01 9.462509942021e-01 9.452738018638e-01 9.442806575502e-01 9.432702055755e-01 9.422450810747e-01 9.412162766420e-01 9.401894626918e-01 9.391666577196e-01 9.381397906066e-01 9.370965481830e-01 9.360306831586e-01 9.349533290384e-01 9.338740524342e-01 9.327989055614e-01 9.317221572575e-01 9.306319519768e-01 9.295182171207e-01 9.283860266536e-01 9.272457643768e-01 9.261053664190e-01 9.249613934882e-01 9.238059372808e-01 9.226333280199e-01 9.214404211520e-01 9.202386363122e-01 9.190357749611e-01 9.178295556615e-01 9.166150100714e-01 9.153849070404e-01 9.141398934996e-01 9.128847128029e-01 9.116254409409e-01 9.103640114832e-01 9.090956805370e-01 9.078141464778e-01 9.065208632630e-01 9.052161616268e-01 9.039029126524e-01 9.025864967412e-01 9.012618433558e-01 8.999256225655e-01 8.985771044409e-01 8.972168813261e-01 8.958476001100e-01 8.944713597532e-01 8.930896917317e-01 8.916965922246e-01 8.902882326642e-01 8.888668045349e-01 8.874348588412e-01 8.859941605062e-01 8.845482236783e-01 8.830919729981e-01 8.816191984270e-01 8.801303784794e-01 8.786315917995e-01 8.771245688909e-01 8.756114838741e-01 8.740909329589e-01 8.725547194010e-01 8.710031191974e-01 8.694433253937e-01 8.678770747366e-01 8.663041997950e-01 8.647220224925e-01 8.631271246869e-01 8.615179444433e-01 8.598980972283e-01 8.582726116267e-01 8.566369697963e-01 8.549885055654e-01 8.533274745573e-01 8.516525202265e-01 8.499666660236e-01 8.482733949542e-01 8.465674475309e-01 8.448477223710e-01 8.431177565576e-01 8.413767143100e-01 8.396263079225e-01 8.378655385829e-01 8.360927925211e-01 8.343074982328e-01 8.325126306872e-01 8.307085236165e-01 8.288922130760e-01 8.270625763919e-01 8.252193179879e-01 8.233639488553e-01 8.215001937753e-01 8.196254217154e-01 8.177366595969e-01 8.158331710515e-01 8.139184536083e-01 8.119945385842e-01 8.100608177462e-01 8.081172712194e-01 8.061601102558e-01 8.041907864444e-01 8.022097434489e-01 8.002186130003e-01 7.982152317505e-01 7.961995232372e-01 7.941717047311e-01 7.921322502154e-01 7.900817417341e-01 7.880192883594e-01 7.859446288677e-01 7.838598668150e-01 7.817629615903e-01 7.796537872752e-01 7.775316654694e-01 7.753962716593e-01 7.732508169544e-01 7.710939527220e-01 7.689265601764e-01 7.667463822810e-01 7.645520049140e-01 7.623454289548e-01 7.601267121323e-01 7.578966760336e-01 7.556553230629e-01 7.534026211796e-01 7.511380476611e-01 7.488615795618e-01 7.465729174303e-01 7.442713365596e-01 7.419570508029e-01 7.396315682683e-01 7.372936157861e-01 7.349456028615e-01 7.325862132021e-01 7.302141184001e-01 7.278297892882e-01 7.254321114367e-01 7.230210653522e-01 7.205996076982e-01 7.181677308178e-01 7.157245264640e-01 7.132692954134e-01 7.108013013291e-01 7.083192565915e-01 7.058248389514e-01 7.033192300866e-01 7.008037118511e-01 6.982779286428e-01 6.957395742471e-01 6.931882958658e-01 6.906233861488e-01 6.880468083845e-01 6.854591909278e-01 6.828613482372e-01 6.802534112806e-01 6.776338878725e-01 6.750017545002e-01 6.723562152831e-01 6.696987518122e-01 6.670304515112e-01 6.643535221518e-01 6.616659574746e-01 6.589680679038e-01 6.562576628156e-01 6.535339729403e-01 6.508006304658e-01 6.480560011260e-01 6.453028330383e-01 6.425405260848e-01 6.397672043309e-01 6.369824702558e-01 6.341865278491e-01 6.313797281181e-01 6.285632696927e-01 6.257385057125e-01 6.229049853922e-01 6.200605999975e-01 6.172050280297e-01 6.143393945367e-01 6.114644245382e-01 6.085807332794e-01 6.056882237977e-01 6.027865048709e-01 5.998750416902e-01 5.969536061820e-01 5.940231931121e-01 5.910851808481e-01 5.881379739138e-01 5.851825965834e-01 5.822181424171e-01 5.792449583715e-01 5.762646871281e-01 5.732762356987e-01 5.702801491911e-01 5.672774607867e-01 5.642659071874e-01 5.612476638113e-01 5.582225125615e-01 5.551920411201e-01 5.521551978792e-01 5.491111739740e-01 5.460617194675e-01 5.430056495732e-01 5.399442550258e-01 5.368786880622e-01 5.338076359152e-01 5.307314106953e-01 5.276519088095e-01 5.245664709865e-01 5.214770977369e-01 5.183852905484e-01 5.152898372495e-01 5.121911063297e-01 5.090894227327e-01 5.059854213475e-01 5.028787759320e-01 4.997704452796e-01 4.966616970343e-01 4.935512567590e-01 4.904404771299e-01 4.873297752500e-01 4.842184020918e-01 4.811078505563e-01 4.779986773367e-01 4.748917509512e-01 4.717858394987e-01 4.686835370185e-01 4.655825332396e-01 4.624853393808e-01 4.593927502498e-01 4.563052116515e-01 4.532224193036e-01 4.501458256624e-01 4.470741144548e-01 4.440088546391e-01 4.409526870385e-01 4.379036206910e-01 4.348641859379e-01 4.318342880325e-01 4.288138059972e-01 4.258039236263e-01 4.228055225635e-01 4.198206747019e-01 4.168484674788e-01 4.138898635236e-01 4.109451747656e-01 4.080166283648e-01 4.051036628727e-01 4.022089035088e-01 3.993323348373e-01 3.964746425714e-01 3.936365433845e-01 3.908195919048e-01 3.880247346589e-01 3.852534359285e-01 3.825062639988e-01 3.797842783583e-01 3.770892768380e-01 3.744208672852e-01 3.717812351503e-01 3.691723114089e-01 3.665939570003e-01 3.640489922593e-01 3.615358167120e-01 3.590587319250e-01 3.566170692252e-01 3.542144585458e-01 3.518500189885e-01 3.495257038655e-01 3.472434425715e-01 3.450044284880e-01 3.428100898528e-01 3.406610045406e-01 3.385605017395e-01 3.365085913381e-01 3.345080497964e-01 3.325587584990e-01 3.306635516874e-01 3.288235513496e-01 3.270399340212e-01 3.253146970372e-01 3.236494960008e-01 3.220454412336e-01 3.205048053964e-01 3.190279085202e-01 3.176170850752e-01 3.162741624077e-01 3.149998247848e-01 3.137955604218e-01 3.126637580863e-01 3.116044113790e-01 3.106188766628e-01 3.097098111659e-01 3.088776465365e-01 3.081236201168e-01 3.074478671180e-01 3.068540659035e-01 3.063407796681e-01 3.059100988208e-01 3.055625811471e-01 3.052988436442e-01 3.051200821732e-01 3.050270637163e-01 3.050200777935e-01 3.050992872960e-01 3.052657233102e-01 3.055191054057e-01 3.058607915999e-01 3.062901404887e-01 3.068063056167e-01 3.074110536980e-01 3.081030702997e-01 3.088830303067e-01 3.097513060992e-01 3.107052339994e-01 3.117464341126e-01 3.128739538893e-01 3.140863382618e-01 3.153846242997e-01 3.167666448191e-01 3.182315228505e-01 3.197800415382e-01 3.214102075895e-01 3.231207425402e-01 3.249115405589e-01 3.267801152362e-01 3.287266230325e-01 3.307504589234e-01 3.328482318136e-01 3.350213578936e-01 3.372665347891e-01 3.395833924843e-01 3.419712686242e-01 3.444268696981e-01 3.469511343265e-01 3.495418102743e-01 3.521966184255e-01 3.549160300764e-01 3.576964904771e-01 3.605389127373e-01 3.634397623248e-01 3.663989917852e-01 3.694149120383e-01 3.724857162713e-01 3.756108050456e-01 3.787884069687e-01 3.820168944796e-01 3.852956611946e-01 3.886236298291e-01 3.919981303732e-01 3.954189531188e-01 3.988838585357e-01 4.023922803776e-01 4.059433652744e-01 4.095346872355e-01 4.131657120903e-01 4.168350604406e-01 4.205418570270e-01 4.242845874638e-01 4.280619290740e-01 4.318740684682e-01 4.357178991587e-01 4.395937189781e-01 4.434999416352e-01 4.474347519266e-01 4.513990587529e-01 4.553900910626e-01 4.594070601951e-01 4.634501542707e-01 4.675164008935e-01 4.716063754975e-01 4.757191293982e-01 4.798522870651e-01 4.840058485211e-01 4.881789741648e-01 4.923706541013e-01 4.965800006104e-01 5.008070557334e-01 5.050491345451e-01 5.093066757893e-01 5.135780967606e-01 5.178628619544e-01 5.221604583907e-01 5.264692309481e-01 5.307903193930e-01 5.351209501573e-01 5.394603752700e-01 5.438086710502e-01 5.481651891878e-01 5.525285410594e-01 5.568979499640e-01 5.612740541713e-01 5.656544731270e-01 5.700393606923e-01 5.744274085840e-01 5.788186626041e-01 5.832121721581e-01 5.876070303376e-01 5.920026536674e-01 5.963981750082e-01 6.007934528227e-01 6.051876107632e-01 6.095790289461e-01 6.139691712421e-01 6.183558631643e-01 6.227378564223e-01 6.271151949543e-01 6.314886353590e-01 6.358557991050e-01 6.402165100768e-01 6.445708745075e-01 6.489179553233e-01 6.532565204892e-01 6.575859572133e-01 6.619055235983e-01 6.662167662647e-01 6.705158748421e-01 6.748045225410e-01 6.790816948655e-01 6.833452716044e-01 6.875976252429e-01 6.918351454426e-01 6.960595036045e-01 7.002692277006e-01 7.044626103440e-01 7.086409708863e-01 7.128029783885e-01 7.169478339658e-01 7.210752605030e-01 7.251850125707e-01 7.292759904928e-01 7.333471243865e-01 7.373985163285e-01 7.414293937304e-01 7.454396021463e-01 7.494287185118e-01 7.533959003494e-01 7.573397862390e-01 7.612609898145e-01 7.651582656922e-01 7.690317551310e-01 7.728806542625e-01 7.767039213041e-01 7.805007461671e-01 7.842717752214e-01 7.880150104132e-01 7.917318568942e-01 7.954203369753e-01 7.990788782471e-01 8.027095007377e-01 8.063106180287e-01 8.098805370321e-01 8.134199725727e-01 8.169283212357e-01 8.204044826646e-01 8.238480090860e-01 8.272586762552e-01 8.306365715692e-01 8.339790191892e-01 8.372881381678e-01 8.405614936598e-01 8.437992161954e-01 8.470011979965e-01 8.501661966961e-01 8.532933875092e-01 8.563828917829e-01 8.594346418836e-01 8.624469264227e-01 8.654203985703e-01 8.683531670290e-01 8.712465771650e-01 8.740982092882e-01 8.769080349922e-01 8.796761648448e-01 8.824019905369e-01 8.850842490967e-01 8.877237302762e-01 8.903184515193e-01 8.928685718648e-01 8.953735973285e-01 8.978330985174e-01 9.002460782904e-01 9.026127703968e-01 9.049314210148e-01 9.072033230109e-01 9.094261810283e-01 9.116010242478e-01 9.137268617647e-01 9.158018224983e-01 9.178280060653e-01 9.198022149098e-01 9.217258172006e-01 9.235974889082e-01 9.254166485743e-01 9.271838178701e-01 9.288970221673e-01 9.305575797279e-01 9.321642819903e-01 9.337153404952e-01 9.352119383483e-01 9.366520051242e-01 9.380372340428e-01 9.393656011240e-01 9.406369461266e-01 9.418518318710e-01 9.430075464404e-01 9.441060140816e-01 9.451449879314e-01 9.461248833367e-01 9.470456339270e-01 9.479060907542e-01 9.487070635524e-01 9.494465664948e-01 9.501245831291e-01 9.507417433085e-01 9.512960016515e-01 9.517893047020e-01 9.522186917180e-01 9.525848076954e-01 9.528868788818e-01 9.531252551678e-01 9.533008580691e-01 9.534100124080e-01 9.534549065079e-01 9.534335729749e-01 9.533473121951e-01 9.531949839618e-01 9.529756568740e-01 9.526908142253e-01 9.523379406597e-01 9.519180429521e-01 9.514312217948e-01 9.508754117523e-01 9.502529665288e-01 9.495606737507e-01 9.488003303275e-01 9.479711303962e-01 9.470716676205e-01 9.461048431341e-01 9.450660909532e-01 9.439596453411e-01 9.427818203206e-01 9.415340045117e-01 9.402167692201e-01 9.388269080070e-01 9.373695295828e-01 9.358386355347e-01 9.342378427169e-01 9.325662037775e-01 9.308217856319e-01 9.290092267379e-01 9.271218313226e-01 9.251653477518e-01 9.231361732421e-01 9.210359324682e-01 9.188649038771e-01 9.166203286316e-01 9.143065490933e-01 9.119189897163e-01 9.094626840732e-01 9.069331333901e-01 9.043321823310e-01 9.016614441214e-01 8.989174186187e-01 8.961049106856e-01 8.932194200254e-01 8.902639726186e-01 8.872393267834e-01 8.841420437235e-01 8.809769464898e-01 8.777389664346e-01 8.744345625849e-01 8.710587454064e-01 8.676151503333e-01 8.641036649382e-01 8.605216529775e-01 8.568753669817e-01 8.531577732633e-01 8.493754365484e-01 8.455264383838e-01 8.416103770253e-01 8.376310622182e-01 8.335831405381e-01 8.294746640681e-01 8.252989187022e-01 8.210625630743e-01 8.167629477008e-01 8.123999774253e-01 8.079803993060e-01 8.034948807604e-01 7.989552498301e-01 7.943534057955e-01 7.896953674827e-01 7.849814395207e-01 7.802089699527e-01 7.753864088114e-01 7.705046226443e-01 7.655763778015e-01 7.605915639547e-01 7.555581185115e-01 7.504773816182e-01 7.453451016796e-01 7.401716533890e-01 7.349476541216e-01 7.296849226423e-01 7.243771731093e-01 7.190304786450e-01 7.136468757986e-01 7.082212864217e-01 7.027672543374e-01 6.972723740547e-01 6.917521770435e-01 6.861987821138e-01 6.806186076036e-01 6.750157922557e-01 6.693832271895e-01 6.637383305077e-01 6.580656131938e-01 6.523840138193e-01 6.466856059767e-01 6.409754751422e-01 6.352612451091e-01 6.295350890128e-01 6.238160727226e-01 6.180868427359e-01 6.123700936814e-01 6.066549095738e-01 6.009503419582e-01 5.952637023022e-01 5.895858724181e-01 5.839401759099e-01 5.783069616038e-01 5.727129526425e-01 5.671450779035e-01 5.616139037687e-01 5.561302939331e-01 5.506817730549e-01 5.452965050024e-01 5.399522235063e-01 5.346793319049e-01 5.294629312024e-01 5.243177913410e-01 5.192524226548e-01 5.142559353855e-01 5.093579747215e-01 5.045369578740e-01 4.998243037105e-01 4.952053433934e-01 4.906960503773e-01 4.863034689574e-01 4.820205937105e-01 4.778772682900e-01 4.738482939558e-01 4.699709367287e-01 4.662263645387e-01 4.626325911138e-01 4.591973002963e-01 4.559112643912e-01 4.528053669772e-01 4.498523932401e-01 4.470907933614e-01 4.444992773119e-01 4.420970988482e-01 4.398879288619e-01 4.378627204449e-01 4.360514348930e-01 4.344236211171e-01 4.330170371190e-01 4.318065158645e-01 4.308112308292e-01 4.300292828897e-01 4.294521378905e-01 4.291030443762e-01 4.289522513835e-01 4.290323763801e-01 4.293139983007e-01 4.298146552002e-01 4.305291891505e-01 4.314450487225e-01 4.325827725561e-01 4.339095634361e-01 4.354517478129e-01 4.371818633932e-01 4.391109100253e-01 4.412319025397e-01 4.435286885605e-01 4.460185755989e-01 4.486677975435e-01 4.514997268445e-01 4.544862451374e-01 4.576317629327e-01 4.609331117930e-01 4.643702540866e-01 4.679569523023e-01 4.716642268182e-01 4.755061744500e-01 4.794636447256e-01 4.835317206687e-01 4.877113062658e-01 4.919822276045e-01 4.963553367646e-01 5.008074462087e-01 5.053432034134e-01 5.099523644410e-01 5.146252976175e-01 5.193661207005e-01 5.241529507017e-01 5.289971762009e-01 5.338795983156e-01 5.387998008865e-01 5.437554576733e-01 5.487305646576e-01 5.537339532687e-01 5.587468614346e-01 5.637736296536e-01 5.688048046668e-01 5.738330536046e-01 5.788626639722e-01 5.838760468963e-01 5.888809489310e-01 5.938646907954e-01 5.988242390474e-01 6.037623105512e-01 6.086592615880e-01 6.135314308169e-01 6.183568533788e-01 6.231424402534e-01 6.278839823232e-01 6.325675385748e-01 6.372079972109e-01 6.417808053124e-01 6.463016313517e-01 6.507550787831e-01 6.551404798893e-01 6.594618975100e-01 6.637013934719e-01 6.678773358463e-01 6.719652024828e-01 6.759775798657e-01 6.799085602810e-01 6.837477762669e-01 6.875088274569e-01 6.911699097117e-01 6.947483879897e-01 6.982274219149e-01 7.016120668505e-01 7.049032650267e-01 7.080880395601e-01 7.111811483544e-01 7.141643877241e-01 7.170479558592e-01 7.198275640819e-01 7.224965238513e-01 7.250645292793e-01 7.275188910321e-01 7.298676491934e-01 7.321066113807e-01 7.342336394761e-01 7.362532257251e-01 7.381569812244e-01 7.399536507581e-01 7.416370683535e-01 7.432071510204e-01 7.446700988038e-01 7.460159944010e-01 7.472546355102e-01 7.483811248480e-01 7.493952173817e-01 7.503056320324e-01 7.510977360731e-01 7.517913367780e-01 7.523718880612e-01 7.528472712730e-01 7.532244905952e-01 7.534873207056e-01 7.536631639881e-01 7.537258805621e-01 7.537006417736e-01 7.535782358896e-01 7.533542252400e-01 7.530543279369e-01 7.526477952989e-01 7.521728555168e-01 7.516026917962e-01 7.509545100195e-01 7.502378261670e-01 7.494300831063e-01 7.485739996913e-01 7.476310733793e-01 7.466392003798e-01 7.455851979976e-01 7.444683220092e-01 7.433179189082e-01 7.421004237608e-01 7.408609004715e-01 7.395725355063e-01 7.382551618329e-01 7.369192943563e-01 7.355460782311e-01 7.341756153891e-01 7.327794179768e-01 7.313870534912e-01 7.299963839269e-01 7.286051031431e-01 7.272416621438e-01 7.258839593146e-01 7.245617600777e-01 7.232716718246e-01 7.220155052502e-01 7.208169554167e-01 7.196587381190e-01 7.185709838180e-01 7.175476692515e-01 7.165928194967e-01 7.157327261778e-01 7.149452816933e-01 7.142663187019e-01 7.136846321984e-01 7.132080693308e-01 7.128632839630e-01 7.126206171822e-01 7.125298070473e-01 7.125618842629e-01 7.127396313360e-01 7.130789516292e-01 7.135526381067e-01 7.142146340901e-01 7.150206883089e-01 7.160130759258e-01 7.171844485792e-01 7.185241948677e-01 7.200753709970e-01 7.217910175477e-01 7.237247134459e-01 7.258456214525e-01 7.281650289640e-01 7.307031194858e-01 7.334251950860e-01 7.363779283062e-01 7.395215115712e-01 7.428835863959e-01 7.464581157804e-01 7.502294456900e-01 7.542264046324e-01 7.584155100483e-01 7.628203238167e-01 7.674264306707e-01 7.722289721929e-01 7.772389905741e-01 7.824336260189e-01 7.878252247336e-01 7.934023695358e-01 7.991584351544e-01 8.050948627945e-01 8.112003392734e-01 8.174701155443e-01 8.239036612645e-01 8.304825729152e-01 8.372131568584e-01 8.440798218259e-01 8.510743197203e-01 8.581998462765e-01 8.654293384004e-01 8.727765830963e-01 8.802160095991e-01 8.877451848972e-01 8.953605478746e-01 9.030382299001e-01 9.107886457612e-01 9.185842387061e-01 9.264264238947e-01 9.343033923202e-01 9.421993287913e-01 9.501138172949e-01 9.580275721479e-01 9.659377247993e-01 9.738284202170e-01 9.816928345125e-01 9.895181962113e-01 9.972966733916e-01 1.005014515458e+00 1.012662475182e+00 1.020232660063e+00 1.027706939124e+00 1.035085190377e+00 1.042346590655e+00 1.049487505896e+00 1.056495899604e+00 1.063356641768e+00 1.070069585389e+00 1.076611209509e+00 1.082982696043e+00 1.089168462033e+00 1.095158200640e+00 1.100946098249e+00 1.106516261628e+00 1.111866280459e+00 1.116982737109e+00 1.121856204059e+00 1.126480488484e+00 1.130848106910e+00 1.134945312246e+00 1.138772429998e+00 1.142313383168e+00 1.145567559397e+00 1.148529397456e+00 1.151182759699e+00 1.153536911947e+00 1.155572090105e+00 1.157293720293e+00 1.158695035467e+00 1.159767458549e+00 1.160519641559e+00 1.160934197699e+00 1.161024496182e+00 1.160778311479e+00 1.160201608358e+00 1.159296385266e+00 1.158055653544e+00 1.156494253183e+00 1.154603694789e+00 1.152396519223e+00 1.149875282459e+00 1.147043386585e+00 1.143914278037e+00 1.140489698608e+00 1.136783771163e+00 1.132804495052e+00 1.128565613631e+00 1.124074231758e+00 1.119352295254e+00 1.114407472241e+00 1.109261286276e+00 1.103930013620e+00 1.098424662672e+00 1.092779515198e+00 1.086998366310e+00 1.081115556049e+00 1.075149025413e+00 1.069118525731e+00 1.063057928961e+00 1.056979578530e+00 1.050923155143e+00 1.044902455378e+00 1.038952704174e+00 1.033097392090e+00 1.027360594518e+00 1.021778996846e+00 1.016365507591e+00 1.011160683794e+00 1.006178428183e+00 1.001450648667e+00 9.969996257919e-01 9.928440553054e-01 9.890103807964e-01 9.855114235572e-01 9.823701324068e-01 9.795949507211e-01 9.772056073271e-01 9.752043701925e-01 9.736023573978e-01 9.724044145570e-01 9.716076861304e-01 9.712189030030e-01 9.712212366716e-01 9.716205005558e-01 9.723976794425e-01 9.735412686177e-01 9.750417869374e-01 9.768692553654e-01 9.790185670060e-01 9.814523216637e-01 9.841590350995e-01 9.871061819842e-01 9.902647900879e-01 9.936190232364e-01 9.971220965053e-01 1.000762927713e+00 1.004501727564e+00 1.008309810890e+00 1.012164476113e+00 1.016029566524e+00 1.019884830620e+00 1.023699900919e+00 1.027451053470e+00 1.031112224888e+00 1.034665290324e+00 1.038086106207e+00 1.041357835912e+00 1.044464364038e+00 1.047387519222e+00 1.050118598514e+00 1.052641749276e+00 1.054954995632e+00 1.057045735620e+00 1.058911548222e+00 1.060552034488e+00 1.061960622794e+00 1.063146184457e+00 1.064103490822e+00 1.064845295586e+00 1.065369855277e+00 1.065688329686e+00 1.065810075784e+00 1.065739319011e+00 1.065494628818e+00 1.065076055227e+00 1.064504303594e+00 1.063784206948e+00 1.062927908600e+00 1.061953477205e+00 1.060859906348e+00 1.059668336196e+00 1.058382247390e+00 1.057014465887e+00 1.055570596790e+00 1.054059237954e+00 1.052490646166e+00 1.050863446488e+00 1.049192854621e+00 1.047473986562e+00 1.045717844924e+00 1.043924594042e+00 1.042099137485e+00 1.040248215262e+00 1.038369376423e+00 1.036476492969e+00 1.034564663459e+00 1.032648144544e+00 1.030730373183e+00 1.028821584266e+00 1.026934626836e+00 1.025075495463e+00 1.023268073004e+00 1.021519785711e+00 1.019856636045e+00 1.018293857469e+00 1.016854423162e+00 1.015566844243e+00 1.014448318468e+00 1.013536996700e+00 1.012846635474e+00 1.012415441296e+00 1.012264761690e+00 1.012418689752e+00 1.012910725774e+00 1.013748717494e+00 1.014965784352e+00 1.016568464767e+00 1.018572054887e+00 1.020985181498e+00 1.023805599279e+00 1.027037441172e+00 1.030665765848e+00 1.034685455549e+00 1.039070610018e+00 1.043804869688e+00 1.048853495508e+00 1.054190128977e+00 1.059780399720e+00 1.065577571796e+00 1.071553926546e+00 1.077653485703e+00 1.083846439413e+00 1.090081560442e+00 1.096318433469e+00 1.102522097441e+00 1.108642911270e+00 1.114656387724e+00 1.120515033490e+00 1.126198134352e+00 1.131670162721e+00 1.136905851954e+00 1.141885880672e+00 1.146578400711e+00 1.150975045148e+00 1.155044911820e+00 1.158779268883e+00 1.162156476294e+00 1.165153523056e+00 1.167760887385e+00 1.169944262979e+00 1.171696121961e+00 1.172977852280e+00 1.173773471191e+00 1.174049467728e+00 1.173774752661e+00 1.172927655801e+00 1.171465183572e+00 1.169370111103e+00 1.166603932324e+00 1.163151175743e+00 1.158990520085e+00 1.154105465951e+00 1.148502966268e+00 1.142171161506e+00 1.135147727311e+00 1.127443485276e+00 1.119111561066e+00 1.110207474317e+00 1.100791909981e+00 1.090966481291e+00 1.080807075559e+00 1.070440574745e+00 1.059971135468e+00 1.049526694966e+00 1.039237111650e+00 1.029215315675e+00 1.019597466148e+00 1.010475513351e+00 1.001958076477e+00 9.941148419780e-01 9.870025694992e-01 9.806573601179e-01 9.750755683180e-01 9.702521622703e-01 9.661311117790e-01 9.626634657852e-01 9.597597011280e-01 9.573352452125e-01 9.552940095596e-01 9.535327040384e-01 9.519684698500e-01 9.505033252026e-01 9.490849151316e-01 9.476438759461e-01 9.461528904184e-01 9.445900612233e-01 9.429467147460e-01 9.412470654456e-01 9.394944898065e-01 9.377332615970e-01 9.359757178799e-01 9.342542225178e-01 9.325800686410e-01 9.306189906179e-01 9.275773472884e-01 9.241579579400e-01 9.212171503615e-01 9.194345876880e-01 9.189854889256e-01 9.194748519788e-01 9.200959932584e-01 9.199380103413e-01 9.183352559427e-01 9.151415994852e-01 9.107709625408e-01 9.060125528081e-01 9.017359650714e-01 8.985305367139e-01 8.964306883454e-01 8.949346371105e-01 8.932118845036e-01 8.904306063631e-01 8.861171950461e-01 8.803799770436e-01 8.738553572575e-01 8.674874914127e-01 8.621774887466e-01 8.584124901402e-01 8.560536618476e-01 8.544390004316e-01 8.526425406105e-01 8.498566580015e-01 8.457466289058e-01 8.405927531305e-01 8.351676769511e-01 8.304554317025e-01 8.272557478210e-01 8.258283541291e-01 8.257961865671e-01 8.263273797803e-01 8.264648648058e-01 8.255416631102e-01 8.234894705275e-01 8.208713948662e-01 8.186778961963e-01 8.179686456029e-01 8.194360450788e-01 8.231088737137e-01 8.283733849237e-01 8.342352460484e-01 8.397166253249e-01 8.442740075958e-01 8.480045660589e-01 8.515818546563e-01 8.559739589091e-01 8.620401453043e-01 8.701176450140e-01 8.798717658321e-01 8.904064581868e-01 9.005970523686e-01 9.095040589241e-01 9.167291090512e-01 9.225230022582e-01 9.276430390067e-01 9.330504391157e-01 9.394838589454e-01 9.471248156264e-01 9.555187981955e-01 9.637383140072e-01 9.707202649601e-01 9.756872776167e-01 9.784429292526e-01 9.794272888919e-01 9.795628064926e-01 9.799241694645e-01 9.813202177372e-01 9.839911155605e-01 9.875722806730e-01 9.912589960098e-01 9.941690740895e-01 9.957454700827e-01 9.959982152183e-01 9.955130008410e-01 9.952493273642e-01 9.961746568616e-01 9.988385240943e-01 1.003161477078e+00 1.008440110791e+00 1.013597229590e+00 1.017586351759e+00 1.019782516184e+00 1.020162033251e+00 1.019278917677e+00 1.018044081928e+00 1.017333618272e+00 1.017630740806e+00 1.018876904480e+00 1.020524032060e+00 1.021822233174e+00 1.022229740628e+00 1.021752791815e+00 1.021022902837e+00 1.021154404478e+00 1.023294856436e+00 1.028287110749e+00 1.033030578986e+00 9.861678376253e-01 9.652464254536e-01 9.261118153997e-01 8.915541099827e-01 8.818478134595e-01 9.021436309272e-01 9.389721623099e-01 9.705954936363e-01 9.798600298448e-01 9.614155475676e-01 9.236714525833e-01 8.863632853014e-01 8.719704300992e-01 8.911885963426e-01 9.342614824298e-01 9.784235600002e-01 1.002463625405e+00 9.963216832302e-01 9.646367713360e-01 9.260753600700e-01 9.064457168236e-01 9.235813551807e-01 9.729509042844e-01 1.030667348903e+00 1.069388902497e+00 1.070978446424e+00 1.032196248588e+00 9.665113113782e-01 9.028276841992e-01 8.757065224832e-01 9.029985330283e-01 9.697640322730e-01 1.041449869380e+00 1.086851262643e+00 1.089226596686e+00 1.048694887519e+00 9.813744530321e-01 9.156378067105e-01 8.811483389013e-01 8.901487619593e-01 9.277285674431e-01 9.649423112525e-01 9.783230475687e-01 9.596816730431e-01 9.181147556508e-01 8.770005166395e-01 8.636177711256e-01 8.908019777634e-01 9.459591394725e-01 1.001504148334e+00 1.032465536157e+00 1.026543841168e+00 9.870942978863e-01 9.326543933271e-01 8.918329379243e-01 8.894005053027e-01 9.284746243178e-01 9.882176245814e-01 1.040271567885e+00 1.063983738593e+00 1.052441198790e+00 1.012881437114e+00 9.638471150629e-01 9.281295218046e-01 9.206600040219e-01 9.385533874578e-01 9.637524103673e-01 9.756222780125e-01 9.615335734408e-01 9.213251353469e-01 8.674150049334e-01 8.208175764412e-01 8.012985213301e-01 8.138991987942e-01 8.446637402555e-01 8.710627635610e-01 8.749661806468e-01 8.493750603467e-01 8.002025623643e-01 7.454701623293e-01 7.100350116077e-01 7.124136457790e-01 7.502396599274e-01 8.024657703737e-01 8.450630865217e-01 8.622204295867e-01 8.498339628966e-01 8.153698077683e-01 7.758761870994e-01 7.522066234058e-01 7.581687865199e-01 7.910173609895e-01 8.340857846835e-01 8.706436246984e-01
```
