## Supplementary Data 1 for "Heart cockle shells transmit sunlight to photosymbiotic algae using bundled fiber optic cables and condensing lenses": Onebigonelittle-small_625nm_YZ_1.txt (part 1 of 12)

```
monitor_YZ_1:E: Re(E) vs position, x=-7.98789e-06(m), lambda=6.25e-07(m) 

y(m)(414,1)
 -5.000000000000e-07
 -4.757869249395e-07
 -4.515738498789e-07
 -4.273607748184e-07
 -4.031476997579e-07
 -3.789346246973e-07
 -3.547215496368e-07
 -3.305084745763e-07
 -3.062953995157e-07
 -2.820823244552e-07
 -2.578692493947e-07
 -2.336561743341e-07
 -2.094430992736e-07
 -1.852300242131e-07
 -1.610169491525e-07
 -1.368038740920e-07
 -1.125907990315e-07
 -8.837772397094e-08
 -6.416464891041e-08
 -3.995157384988e-08
 -1.573849878935e-08
 8.474576271187e-09
 3.268765133172e-08
 5.690072639225e-08
 8.111380145279e-08
 1.053268765133e-07
 1.295399515739e-07
 1.537530266344e-07
 1.779661016949e-07
 2.021791767554e-07
 2.263922518160e-07
 2.506053268765e-07
 2.748184019370e-07
 2.990314769976e-07
 3.232445520581e-07
 3.474576271186e-07
 3.716707021792e-07
 3.958837772397e-07
 4.200968523002e-07
 4.443099273608e-07
 4.685230024213e-07
 4.927360774818e-07
 5.169491525424e-07
 5.411622276029e-07
 5.653753026634e-07
 5.895883777240e-07
 6.138014527845e-07
 6.380145278450e-07
 6.622276029056e-07
 6.864406779661e-07
 7.106537530266e-07
 7.348668280872e-07
 7.590799031477e-07
 7.832929782082e-07
 8.075060532688e-07
 8.317191283293e-07
 8.559322033898e-07
 8.801452784504e-07
 9.043583535109e-07
 9.285714285714e-07
 9.527845036320e-07
 9.769975786925e-07
 1.001210653753e-06
 1.025423728814e-06
 1.049636803874e-06
 1.073849878935e-06
 1.098062953995e-06
 1.122276029056e-06
 1.146489104116e-06
 1.170702179177e-06
 1.194915254237e-06
 1.219128329298e-06
 1.243341404358e-06
 1.267554479419e-06
 1.291767554479e-06
 1.315980629540e-06
 1.340193704600e-06
 1.364406779661e-06
 1.388619854722e-06
 1.412832929782e-06
 1.437046004843e-06
 1.461259079903e-06
 1.485472154964e-06
 1.509685230024e-06
 1.533898305085e-06
 1.558111380145e-06
 1.582324455206e-06
 1.606537530266e-06
 1.630750605327e-06
 1.654963680387e-06
 1.679176755448e-06
 1.703389830508e-06
 1.727602905569e-06
 1.751815980630e-06
 1.776029055690e-06
 1.800242130751e-06
 1.824455205811e-06
 1.848668280872e-06
 1.872881355932e-06
 1.897094430993e-06
 1.921307506053e-06
 1.945520581114e-06
 1.969733656174e-06
 1.993946731235e-06
 2.018159806295e-06
 2.042372881356e-06
 2.066585956416e-06
 2.090799031477e-06
 2.115012106538e-06
 2.139225181598e-06
 2.163438256659e-06
 2.187651331719e-06
 2.211864406780e-06
 2.236077481840e-06
 2.260290556901e-06
 2.284503631961e-06
 2.308716707022e-06
 2.332929782082e-06
 2.357142857143e-06
 2.381355932203e-06
 2.405569007264e-06
 2.429782082324e-06
 2.453995157385e-06
 2.478208232446e-06
 2.502421307506e-06
 2.526634382567e-06
 2.550847457627e-06
 2.575060532688e-06
 2.599273607748e-06
 2.623486682809e-06
 2.647699757869e-06
 2.671912832930e-06
 2.696125907990e-06
 2.720338983051e-06
 2.744552058111e-06
 2.768765133172e-06
 2.792978208232e-06
 2.817191283293e-06
 2.841404358354e-06
 2.865617433414e-06
 2.889830508475e-06
 2.914043583535e-06
 2.938256658596e-06
 2.962469733656e-06
 2.986682808717e-06
 3.010895883777e-06
 3.035108958838e-06
 3.059322033898e-06
 3.083535108959e-06
 3.107748184019e-06
 3.131961259080e-06
 3.156174334140e-06
 3.180387409201e-06
 3.204600484261e-06
 3.228813559322e-06
 3.253026634383e-06
 3.277239709443e-06
 3.301452784504e-06
 3.325665859564e-06
 3.349878934625e-06
 3.374092009685e-06
 3.398305084746e-06
 3.422518159806e-06
 3.446731234867e-06
 3.470944309927e-06
 3.495157384988e-06
 3.519370460048e-06
 3.543583535109e-06
 3.567796610169e-06
 3.592009685230e-06
 3.616222760291e-06
 3.640435835351e-06
 3.664648910412e-06
 3.688861985472e-06
 3.713075060533e-06
 3.737288135593e-06
 3.761501210654e-06
 3.785714285714e-06
 3.809927360775e-06
 3.834140435835e-06
 3.858353510896e-06
 3.882566585956e-06
 3.906779661017e-06
 3.930992736077e-06
 3.955205811138e-06
 3.979418886199e-06
 4.003631961259e-06
 4.027845036320e-06
 4.052058111380e-06
 4.076271186441e-06
 4.100484261501e-06
 4.124697336562e-06
 4.148910411622e-06
 4.173123486683e-06
 4.197336561743e-06
 4.221549636804e-06
 4.245762711864e-06
 4.269975786925e-06
 4.294188861985e-06
 4.318401937046e-06
 4.342615012107e-06
 4.366828087167e-06
 4.391041162228e-06
 4.415254237288e-06
 4.439467312349e-06
 4.463680387409e-06
 4.487893462470e-06
 4.512106537530e-06
 4.536319612591e-06
 4.560532687651e-06
 4.584745762712e-06
 4.608958837772e-06
 4.633171912833e-06
 4.657384987893e-06
 4.681598062954e-06
 4.705811138015e-06
 4.730024213075e-06
 4.754237288136e-06
 4.778450363196e-06
 4.802663438257e-06
 4.826876513317e-06
 4.851089588378e-06
 4.875302663438e-06
 4.899515738499e-06
 4.923728813559e-06
 4.947941888620e-06
 4.972154963680e-06
 4.996368038741e-06
 5.020581113801e-06
 5.044794188862e-06
 5.069007263923e-06
 5.093220338983e-06
 5.117433414044e-06
 5.141646489104e-06
 5.165859564165e-06
 5.190072639225e-06
 5.214285714286e-06
 5.238498789346e-06
 5.262711864407e-06
 5.286924939467e-06
 5.311138014528e-06
 5.335351089588e-06
 5.359564164649e-06
 5.383777239709e-06
 5.407990314770e-06
 5.432203389831e-06
 5.456416464891e-06
 5.480629539952e-06
 5.504842615012e-06
 5.529055690073e-06
 5.553268765133e-06
 5.577481840194e-06
 5.601694915254e-06
 5.625907990315e-06
 5.650121065375e-06
 5.674334140436e-06
 5.698547215496e-06
 5.722760290557e-06
 5.746973365617e-06
 5.771186440678e-06
 5.795399515739e-06
 5.819612590799e-06
 5.843825665860e-06
 5.868038740920e-06
 5.892251815981e-06
 5.916464891041e-06
 5.940677966102e-06
 5.964891041162e-06
 5.989104116223e-06
 6.013317191283e-06
 6.037530266344e-06
 6.061743341404e-06
 6.085956416465e-06
 6.110169491525e-06
 6.134382566586e-06
 6.158595641647e-06
 6.182808716707e-06
 6.207021791768e-06
 6.231234866828e-06
 6.255447941889e-06
 6.279661016949e-06
 6.303874092010e-06
 6.328087167070e-06
 6.352300242131e-06
 6.376513317191e-06
 6.400726392252e-06
 6.424939467312e-06
 6.449152542373e-06
 6.473365617433e-06
 6.497578692494e-06
 6.521791767555e-06
 6.546004842615e-06
 6.570217917676e-06
 6.594430992736e-06
 6.618644067797e-06
 6.642857142857e-06
 6.667070217918e-06
 6.691283292978e-06
 6.715496368039e-06
 6.739709443099e-06
 6.763922518160e-06
 6.788135593220e-06
 6.812348668281e-06
 6.836561743341e-06
 6.860774818402e-06
 6.884987893462e-06
 6.909200968523e-06
 6.933414043584e-06
 6.957627118644e-06
 6.981840193705e-06
 7.006053268765e-06
 7.030266343826e-06
 7.054479418886e-06
 7.078692493947e-06
 7.102905569007e-06
 7.127118644068e-06
 7.151331719128e-06
 7.175544794189e-06
 7.199757869249e-06
 7.223970944310e-06
 7.248184019370e-06
 7.272397094431e-06
 7.296610169492e-06
 7.320823244552e-06
 7.345036319613e-06
 7.369249394673e-06
 7.393462469734e-06
 7.417675544794e-06
 7.441888619855e-06
 7.466101694915e-06
 7.490314769976e-06
 7.514527845036e-06
 7.538740920097e-06
 7.562953995157e-06
 7.587167070218e-06
 7.611380145278e-06
 7.635593220339e-06
 7.659806295400e-06
 7.684019370460e-06
 7.708232445521e-06
 7.732445520581e-06
 7.756658595642e-06
 7.780871670702e-06
 7.805084745763e-06
 7.829297820823e-06
 7.853510895884e-06
 7.877723970944e-06
 7.901937046005e-06
 7.926150121065e-06
 7.950363196126e-06
 7.974576271186e-06
 7.998789346247e-06
 8.023002421308e-06
 8.047215496368e-06
 8.071428571429e-06
 8.095641646489e-06
 8.119854721550e-06
 8.144067796610e-06
 8.168280871671e-06
 8.192493946731e-06
 8.216707021792e-06
 8.240920096852e-06
 8.265133171913e-06
 8.289346246973e-06
 8.313559322034e-06
 8.337772397094e-06
 8.361985472155e-06
 8.386198547216e-06
 8.410411622276e-06
 8.434624697337e-06
 8.458837772397e-06
 8.483050847458e-06
 8.507263922518e-06
 8.531476997579e-06
 8.555690072639e-06
 8.579903147700e-06
 8.604116222760e-06
 8.628329297821e-06
 8.652542372881e-06
 8.676755447942e-06
 8.700968523002e-06
 8.725181598063e-06
 8.749394673124e-06
 8.773607748184e-06
 8.797820823245e-06
 8.822033898305e-06
 8.846246973366e-06
 8.870460048426e-06
 8.894673123487e-06
 8.918886198547e-06
 8.943099273608e-06
 8.967312348668e-06
 8.991525423729e-06
 9.015738498789e-06
 9.039951573850e-06
 9.064164648910e-06
 9.088377723971e-06
 9.112590799031e-06
 9.136803874092e-06
 9.161016949153e-06
 9.185230024213e-06
 9.209443099274e-06
 9.233656174334e-06
 9.257869249395e-06
 9.282082324455e-06
 9.306295399516e-06
 9.330508474576e-06
 9.354721549637e-06
 9.378934624697e-06
 9.403147699758e-06
 9.427360774818e-06
 9.451573849879e-06
 9.475786924939e-06
 9.500000000000e-06

z(m)(1503,1)
 -4.400752357780e-05
 -4.397744853471e-05
 -4.394737349161e-05
 -4.391729844851e-05
 -4.388722340541e-05
 -4.385714836232e-05
 -4.382707331922e-05
 -4.379699827612e-05
 -4.376692323303e-05
 -4.373684818993e-05
 -4.370677314683e-05
 -4.367669810374e-05
 -4.364662306064e-05
 -4.361654801754e-05
 -4.358647297445e-05
 -4.355639793135e-05
 -4.352632288825e-05
 -4.349624784516e-05
 -4.346617280206e-05
 -4.343609775896e-05
 -4.340602271586e-05
 -4.337594767277e-05
 -4.334587262967e-05
 -4.331579758657e-05
 -4.328572254348e-05
 -4.325564750038e-05
 -4.322557245728e-05
 -4.319549741419e-05
 -4.316542237109e-05
 -4.313534732799e-05
 -4.310527228490e-05
 -4.307519724180e-05
 -4.304512219870e-05
 -4.301504715560e-05
 -4.298497211251e-05
 -4.295489706941e-05
 -4.292482202631e-05
 -4.289474698322e-05
 -4.286467194012e-05
 -4.283459689702e-05
 -4.280452185393e-05
 -4.277444681083e-05
 -4.274437176773e-05
 -4.271429672464e-05
 -4.268422168154e-05
 -4.265414663844e-05
 -4.262407159535e-05
 -4.259399655225e-05
 -4.256392150915e-05
 -4.253384646605e-05
 -4.250377142296e-05
 -4.247369637986e-05
 -4.244362133676e-05
 -4.241354629367e-05
 -4.238347125057e-05
 -4.235339620747e-05
 -4.232332116438e-05
 -4.229324612128e-05
 -4.226317107818e-05
 -4.223309603509e-05
 -4.220302099199e-05
 -4.217294594889e-05
 -4.214287090579e-05
 -4.211279586270e-05
 -4.208272081960e-05
 -4.205264577650e-05
 -4.202257073341e-05
 -4.199249569031e-05
 -4.196242064721e-05
 -4.193234560412e-05
 -4.190227056102e-05
 -4.187219551792e-05
 -4.184212047483e-05
 -4.181204543173e-05
 -4.178197038863e-05
 -4.175189534554e-05
 -4.172182030244e-05
 -4.169174525934e-05
 -4.166167021624e-05
 -4.163159517315e-05
 -4.160152013005e-05
 -4.157144508695e-05
 -4.154137004386e-05
 -4.151129500076e-05
 -4.148121995766e-05
 -4.145114491457e-05
 -4.142106987147e-05
 -4.139099482837e-05
 -4.136091978528e-05
 -4.133084474218e-05
 -4.130076969908e-05
 -4.127069465598e-05
 -4.124061961289e-05
 -4.121054456979e-05
 -4.118046952669e-05
 -4.115039448360e-05
 -4.112031944050e-05
 -4.109024439740e-05
 -4.106016935431e-05
 -4.103009431121e-05
 -4.100001926811e-05
 -4.096994422502e-05
 -4.093986918192e-05
 -4.090979413882e-05
 -4.087971909573e-05
 -4.084964405263e-05
 -4.081956900953e-05
 -4.078949396643e-05
 -4.075941892334e-05
 -4.072934388024e-05
 -4.069926883714e-05
 -4.066919379405e-05
 -4.063911875095e-05
 -4.060904370785e-05
 -4.057896866476e-05
 -4.054889362166e-05
 -4.051881857856e-05
 -4.048874353547e-05
 -4.045866849237e-05
 -4.042859344927e-05
 -4.039851840617e-05
 -4.036844336308e-05
 -4.033836831998e-05
 -4.030829327688e-05
 -4.027821823379e-05
 -4.024814319069e-05
 -4.021806814759e-05
 -4.018799310450e-05
 -4.015791806140e-05
 -4.012784301830e-05
 -4.009776797521e-05
 -4.006769293211e-05
 -4.003761788901e-05
 -4.000754284592e-05
 -3.997746780282e-05
 -3.994739275972e-05
 -3.991731771662e-05
 -3.988724267353e-05
 -3.985716763043e-05
 -3.982709258733e-05
 -3.979701754424e-05
 -3.976694250114e-05
 -3.973686745804e-05
 -3.970679241495e-05
 -3.967671737185e-05
 -3.964664232875e-05
 -3.961656728566e-05
 -3.958649224256e-05
 -3.955641719946e-05
 -3.952634215636e-05
 -3.949626711327e-05
 -3.946619207017e-05
 -3.943611702707e-05
 -3.940604198398e-05
 -3.937596694088e-05
 -3.934589189778e-05
 -3.931581685469e-05
 -3.928574181159e-05
 -3.925566676849e-05
 -3.922559172540e-05
 -3.919551668230e-05
 -3.916544163920e-05
 -3.913536659611e-05
 -3.910529155301e-05
 -3.907521650991e-05
 -3.904514146681e-05
 -3.901506642372e-05
 -3.898499138062e-05
 -3.895491633752e-05
 -3.892484129443e-05
 -3.889476625133e-05
 -3.886469120823e-05
 -3.883461616514e-05
 -3.880454112204e-05
 -3.877446607894e-05
 -3.874439103585e-05
 -3.871431599275e-05
 -3.868424094965e-05
 -3.865416590655e-05
 -3.862409086346e-05
 -3.859401582036e-05
 -3.856394077726e-05
 -3.853386573417e-05
 -3.850379069107e-05
 -3.847371564797e-05
 -3.844364060488e-05
 -3.841356556178e-05
 -3.838349051868e-05
 -3.835341547559e-05
 -3.832334043249e-05
 -3.829326538939e-05
 -3.826319034629e-05
 -3.823311530320e-05
 -3.820304026010e-05
 -3.817296521700e-05
 -3.814289017391e-05
 -3.811281513081e-05
 -3.808274008771e-05
 -3.805266504462e-05
 -3.802259000152e-05
 -3.799251495842e-05
 -3.796243991533e-05
 -3.793236487223e-05
 -3.790228982913e-05
 -3.787221478604e-05
 -3.784213974294e-05
 -3.781206469984e-05
 -3.778198965674e-05
 -3.775191461365e-05
 -3.772183957055e-05
 -3.769176452745e-05
 -3.766168948436e-05
 -3.763161444126e-05
 -3.760153939816e-05
 -3.757146435507e-05
 -3.754138931197e-05
 -3.751131426887e-05
 -3.748123922578e-05
 -3.745116418268e-05
 -3.742108913958e-05
 -3.739101409648e-05
 -3.736093905339e-05
 -3.733086401029e-05
 -3.730078896719e-05
 -3.727071392410e-05
 -3.724063888100e-05
 -3.721056383790e-05
 -3.718048879481e-05
 -3.715041375171e-05
 -3.712033870861e-05
 -3.709026366552e-05
 -3.706018862242e-05
 -3.703011357932e-05
 -3.700003853623e-05
 -3.696996349313e-05
 -3.693988845003e-05
 -3.690981340693e-05
 -3.687973836384e-05
 -3.684966332074e-05
 -3.681958827764e-05
 -3.678951323455e-05
 -3.675943819145e-05
 -3.672936314835e-05
 -3.669928810526e-05
 -3.666921306216e-05
 -3.663913801906e-05
 -3.660906297597e-05
 -3.657898793287e-05
 -3.654891288977e-05
 -3.651883784667e-05
 -3.648876280358e-05
 -3.645868776048e-05
 -3.642861271738e-05
 -3.639853767429e-05
 -3.636846263119e-05
 -3.633838758809e-05
 -3.630831254500e-05
 -3.627823750190e-05
 -3.624816245880e-05
 -3.621808741571e-05
 -3.618801237261e-05
 -3.615793732951e-05
 -3.612786228642e-05
 -3.609778724332e-05
 -3.606771220022e-05
 -3.603763715712e-05
 -3.600756211403e-05
 -3.597748707093e-05
 -3.594741202783e-05
 -3.591733698474e-05
 -3.588726194164e-05
 -3.585718689854e-05
 -3.582711185545e-05
 -3.579703681235e-05
 -3.576696176925e-05
 -3.573688672616e-05
 -3.570681168306e-05
 -3.567673663996e-05
 -3.564666159686e-05
 -3.561658655377e-05
 -3.558651151067e-05
 -3.555643646757e-05
 -3.552636142448e-05
 -3.549628638138e-05
 -3.546621133828e-05
 -3.543613629519e-05
 -3.540606125209e-05
 -3.537598620899e-05
 -3.534591116590e-05
 -3.531583612280e-05
 -3.528576107970e-05
 -3.525568603661e-05
 -3.522561099351e-05
 -3.519553595041e-05
 -3.516546090731e-05
 -3.513538586422e-05
 -3.510531082112e-05
 -3.507523577802e-05
 -3.504516073493e-05
 -3.501508569183e-05
 -3.498501064873e-05
 -3.495493560564e-05
 -3.492486056254e-05
 -3.489478551944e-05
 -3.486471047635e-05
 -3.483463543325e-05
 -3.480456039015e-05
 -3.477448534705e-05
 -3.474441030396e-05
 -3.471433526086e-05
 -3.468426021776e-05
 -3.465418517467e-05
 -3.462411013157e-05
 -3.459403508847e-05
 -3.456396004538e-05
 -3.453388500228e-05
 -3.450380995918e-05
 -3.447373491609e-05
 -3.444365987299e-05
 -3.441358482989e-05
 -3.438350978680e-05
 -3.435343474370e-05
 -3.432335970060e-05
 -3.429328465750e-05
 -3.426320961441e-05
 -3.423313457131e-05
 -3.420305952821e-05
 -3.417298448512e-05
 -3.414290944202e-05
 -3.411283439892e-05
 -3.408275935583e-05
 -3.405268431273e-05
 -3.402260926963e-05
 -3.399253422654e-05
 -3.396245918344e-05
 -3.393238414034e-05
 -3.390230909724e-05
 -3.387223405415e-05
 -3.384215901105e-05
 -3.381208396795e-05
 -3.378200892486e-05
 -3.375193388176e-05
 -3.372185883866e-05
 -3.369178379557e-05
 -3.366170875247e-05
 -3.363163370937e-05
 -3.360155866628e-05
 -3.357148362318e-05
 -3.354140858008e-05
 -3.351133353699e-05
 -3.348125849389e-05
 -3.345118345079e-05
 -3.342110840769e-05
 -3.339103336460e-05
 -3.336095832150e-05
 -3.333088327840e-05
 -3.330080823531e-05
 -3.327073319221e-05
 -3.324065814911e-05
 -3.321058310602e-05
 -3.318050806292e-05
 -3.315043301982e-05
 -3.312035797673e-05
 -3.309028293363e-05
 -3.306020789053e-05
 -3.303013284743e-05
 -3.300005780434e-05
 -3.296998276124e-05
 -3.293990771814e-05
 -3.290983267505e-05
 -3.287975763195e-05
 -3.284968258885e-05
 -3.281960754576e-05
 -3.278953250266e-05
 -3.275945745956e-05
 -3.272938241647e-05
 -3.269930737337e-05
 -3.266923233027e-05
 -3.263915728718e-05
 -3.260908224408e-05
 -3.257900720098e-05
 -3.254893215788e-05
 -3.251885711479e-05
 -3.248878207169e-05
 -3.245870702859e-05
 -3.242863198550e-05
 -3.239855694240e-05
 -3.236848189930e-05
 -3.233840685621e-05
 -3.230833181311e-05
 -3.227825677001e-05
 -3.224818172692e-05
 -3.221810668382e-05
 -3.218803164072e-05
 -3.215795659762e-05
 -3.212788155453e-05
 -3.209780651143e-05
 -3.206773146833e-05
 -3.203765642524e-05
 -3.200758138214e-05
 -3.197750633904e-05
 -3.194743129595e-05
 -3.191735625285e-05
 -3.188728120975e-05
 -3.185720616666e-05
 -3.182713112356e-05
 -3.179705608046e-05
 -3.176698103737e-05
 -3.173690599427e-05
 -3.170683095117e-05
 -3.167675590807e-05
 -3.164668086498e-05
 -3.161660582188e-05
 -3.158653077878e-05
 -3.155645573569e-05
 -3.152638069259e-05
 -3.149630564949e-05
 -3.146623060640e-05
 -3.143615556330e-05
 -3.140608052020e-05
 -3.137600547711e-05
 -3.134593043401e-05
 -3.131585539091e-05
 -3.128578034781e-05
 -3.125570530472e-05
 -3.122563026162e-05
 -3.119555521852e-05
 -3.116548017543e-05
 -3.113540513233e-05
 -3.110533008923e-05
 -3.107525504614e-05
 -3.104518000304e-05
 -3.101510495994e-05
 -3.098502991685e-05
 -3.095495487375e-05
 -3.092487983065e-05
 -3.089480478756e-05
 -3.086472974446e-05
 -3.083465470136e-05
 -3.080457965826e-05
 -3.077450461517e-05
 -3.074442957207e-05
 -3.071435452897e-05
 -3.068427948588e-05
 -3.065420444278e-05
 -3.062412939968e-05
 -3.059405435659e-05
 -3.056397931349e-05
 -3.053390427039e-05
 -3.050382922730e-05
 -3.047375418420e-05
 -3.044367914110e-05
 -3.041360409800e-05
 -3.038352905491e-05
 -3.035345401181e-05
 -3.032337896871e-05
 -3.029330392562e-05
 -3.026322888252e-05
 -3.023315383942e-05
 -3.020307879633e-05
 -3.017300375323e-05
 -3.014292871013e-05
 -3.011285366704e-05
 -3.008277862394e-05
 -3.005270358084e-05
 -3.002262853775e-05
 -2.999255349465e-05
 -2.996247845155e-05
 -2.993240340845e-05
 -2.990232836536e-05
 -2.987225332226e-05
 -2.984217827916e-05
 -2.981210323607e-05
 -2.978202819297e-05
 -2.975195314987e-05
 -2.972187810678e-05
 -2.969180306368e-05
 -2.966172802058e-05
 -2.963165297749e-05
 -2.960157793439e-05
 -2.957150289129e-05
 -2.954142784819e-05
 -2.951135280510e-05
 -2.948127776200e-05
 -2.945120271890e-05
 -2.942112767581e-05
 -2.939105263271e-05
 -2.936097758961e-05
 -2.933090254652e-05
 -2.930082750342e-05
 -2.927075246032e-05
 -2.924067741723e-05
 -2.921060237413e-05
 -2.918052733103e-05
 -2.915045228794e-05
 -2.912037724484e-05
 -2.909030220174e-05
 -2.906022715864e-05
 -2.903015211555e-05
 -2.900007707245e-05
 -2.897000202935e-05
 -2.893992698626e-05
 -2.890985194316e-05
 -2.887977690006e-05
 -2.884970185697e-05
 -2.881962681387e-05
 -2.878955177077e-05
 -2.875947672768e-05
 -2.872940168458e-05
 -2.869932664148e-05
 -2.866925159838e-05
 -2.863917655529e-05
 -2.860910151219e-05
 -2.857902646909e-05
 -2.854895142600e-05
 -2.851887638290e-05
 -2.848880133980e-05
 -2.845872629671e-05
 -2.842865125361e-05
 -2.839857621051e-05
 -2.836850116742e-05
 -2.833842612432e-05
 -2.830835108122e-05
 -2.827827603813e-05
 -2.824820099503e-05
 -2.821812595193e-05
 -2.818805090883e-05
 -2.815797586574e-05
 -2.812790082264e-05
 -2.809782577954e-05
 -2.806775073645e-05
 -2.803767569335e-05
 -2.800760065025e-05
 -2.797752560716e-05
 -2.794745056406e-05
 -2.791737552096e-05
 -2.788730047787e-05
 -2.785722543477e-05
 -2.782715039167e-05
 -2.779707534858e-05
 -2.776700030548e-05
 -2.773692526238e-05
 -2.770685021928e-05
 -2.767677517619e-05
 -2.764670013309e-05
 -2.761662508999e-05
 -2.758655004690e-05
 -2.755647500380e-05
 -2.752639996070e-05
 -2.749632491761e-05
 -2.746624987451e-05
 -2.743617483141e-05
 -2.740609978832e-05
 -2.737602474522e-05
 -2.734594970212e-05
 -2.731587465902e-05
 -2.728579961593e-05
 -2.725572457283e-05
 -2.722564952973e-05
 -2.719557448664e-05
 -2.716549944354e-05
 -2.713542440044e-05
 -2.710534935735e-05
 -2.707527431425e-05
 -2.704519927115e-05
 -2.701512422806e-05
 -2.698504918496e-05
 -2.695497414186e-05
 -2.692489909877e-05
 -2.689482405567e-05
 -2.686474901257e-05
 -2.683467396947e-05
 -2.680459892638e-05
 -2.677452388328e-05
 -2.674444884018e-05
 -2.671437379709e-05
 -2.668429875399e-05
 -2.665422371089e-05
 -2.662414866780e-05
 -2.659407362470e-05
 -2.656399858160e-05
 -2.653392353851e-05
 -2.650384849541e-05
 -2.647377345231e-05
 -2.644369840921e-05
 -2.641362336612e-05
 -2.638354832302e-05
 -2.635347327992e-05
 -2.632339823683e-05
 -2.629332319373e-05
 -2.626324815063e-05
 -2.623317310754e-05
 -2.620309806444e-05
 -2.617302302134e-05
 -2.614294797825e-05
 -2.611287293515e-05
 -2.608279789205e-05
 -2.605272284896e-05
 -2.602264780586e-05
 -2.599257276276e-05
 -2.596249771966e-05
 -2.593242267657e-05
 -2.590234763347e-05
 -2.587227259037e-05
 -2.584219754728e-05
 -2.581212250418e-05
 -2.578204746108e-05
 -2.575197241799e-05
 -2.572189737489e-05
 -2.569182233179e-05
 -2.566174728870e-05
 -2.563167224560e-05
 -2.560159720250e-05
 -2.557152215940e-05
 -2.554144711631e-05
 -2.551137207321e-05
 -2.548129703011e-05
 -2.545122198702e-05
 -2.542114694392e-05
 -2.539107190082e-05
 -2.536099685773e-05
 -2.533092181463e-05
 -2.530084677153e-05
 -2.527077172844e-05
 -2.524069668534e-05
 -2.521062164224e-05
 -2.518054659915e-05
 -2.515047155605e-05
 -2.512039651295e-05
 -2.509032146985e-05
 -2.506024642676e-05
 -2.503017138366e-05
 -2.500009634056e-05
 -2.497002129747e-05
 -2.493994625437e-05
 -2.490987121127e-05
 -2.487979616818e-05
 -2.484972112508e-05
 -2.481964608198e-05
 -2.478957103889e-05
 -2.475949599579e-05
 -2.472942095269e-05
 -2.469934590959e-05
 -2.466927086650e-05
 -2.463919582340e-05
 -2.460912078030e-05
 -2.457904573721e-05
 -2.454897069411e-05
 -2.451889565101e-05
 -2.448882060792e-05
 -2.445874556482e-05
 -2.442867052172e-05
 -2.439859547863e-05
 -2.436852043553e-05
 -2.433844539243e-05
 -2.430837034934e-05
 -2.427829530624e-05
 -2.424822026314e-05
 -2.421814522004e-05
 -2.418807017695e-05
 -2.415799513385e-05
 -2.412792009075e-05
 -2.409784504766e-05
 -2.406777000456e-05
 -2.403769496146e-05
 -2.400761991837e-05
 -2.397754487527e-05
 -2.394746983217e-05
 -2.391739478908e-05
 -2.388731974598e-05
 -2.385724470288e-05
 -2.382716965979e-05
 -2.379709461669e-05
 -2.376701957359e-05
 -2.373694453049e-05
 -2.370686948740e-05
 -2.367679444430e-05
 -2.364671940120e-05
 -2.361664435811e-05
 -2.358656931501e-05
 -2.355649427191e-05
 -2.352641922882e-05
 -2.349634418572e-05
 -2.346626914262e-05
 -2.343619409953e-05
 -2.340611905643e-05
 -2.337604401333e-05
 -2.334596897023e-05
 -2.331589392714e-05
 -2.328581888404e-05
 -2.325574384094e-05
 -2.322566879785e-05
 -2.319559375475e-05
 -2.316551871165e-05
 -2.313544366856e-05
 -2.310536862546e-05
 -2.307529358236e-05
 -2.304521853927e-05
 -2.301514349617e-05
 -2.298506845307e-05
 -2.295499340998e-05
 -2.292491836688e-05
 -2.289484332378e-05
 -2.286476828068e-05
 -2.283469323759e-05
 -2.280461819449e-05
 -2.277454315139e-05
 -2.274446810830e-05
 -2.271439306520e-05
 -2.268431802210e-05
 -2.265424297901e-05
 -2.262416793591e-05
 -2.259409289281e-05
 -2.256401784972e-05
 -2.253394280662e-05
 -2.250386776352e-05
 -2.247379272042e-05
 -2.244371767733e-05
 -2.241364263423e-05
 -2.238356759113e-05
 -2.235349254804e-05
 -2.232341750494e-05
 -2.229334246184e-05
 -2.226326741875e-05
 -2.223319237565e-05
 -2.220311733255e-05
 -2.217304228946e-05
 -2.214296724636e-05
 -2.211289220326e-05
 -2.208281716017e-05
 -2.205274211707e-05
 -2.202266707397e-05
 -2.199259203087e-05
 -2.196251698778e-05
 -2.193244194468e-05
 -2.190236690158e-05
 -2.187229185849e-05
 -2.184221681539e-05
 -2.181214177229e-05
 -2.178206672920e-05
 -2.175199168610e-05
 -2.172191664300e-05
 -2.169184159991e-05
 -2.166176655681e-05
 -2.163169151371e-05
 -2.160161647061e-05
 -2.157154142752e-05
 -2.154146638442e-05
 -2.151139134132e-05
 -2.148131629823e-05
 -2.145124125513e-05
 -2.142116621203e-05
 -2.139109116894e-05
 -2.136101612584e-05
 -2.133094108274e-05
 -2.130086603965e-05
 -2.127079099655e-05
 -2.124071595345e-05
 -2.121064091036e-05
 -2.118056586726e-05
 -2.115049082416e-05
 -2.112041578106e-05
 -2.109034073797e-05
 -2.106026569487e-05
 -2.103019065177e-05
 -2.100011560868e-05
 -2.097004056558e-05
 -2.093996552248e-05
 -2.090989047939e-05
 -2.087981543629e-05
 -2.084974039319e-05
 -2.081966535010e-05
 -2.078959030700e-05
 -2.075951526390e-05
 -2.072944022080e-05
 -2.069936517771e-05
 -2.066929013461e-05
 -2.063921509151e-05
 -2.060914004842e-05
 -2.057906500532e-05
 -2.054898996222e-05
 -2.051891491913e-05
 -2.048883987603e-05
 -2.045876483293e-05
 -2.042868978984e-05
 -2.039861474674e-05
 -2.036853970364e-05
 -2.033846466055e-05
 -2.030838961745e-05
 -2.027831457435e-05
 -2.024823953125e-05
 -2.021816448816e-05
 -2.018808944506e-05
 -2.015801440196e-05
 -2.012793935887e-05
 -2.009786431577e-05
 -2.006778927267e-05
 -2.003771422958e-05
 -2.000763918648e-05
 -1.997756414338e-05
 -1.994748910029e-05
 -1.991741405719e-05
 -1.988733901409e-05
 -1.985726397100e-05
 -1.982718892790e-05
 -1.979711388480e-05
 -1.976703884170e-05
 -1.973696379861e-05
 -1.970688875551e-05
 -1.967681371241e-05
 -1.964673866932e-05
 -1.961666362622e-05
 -1.958658858312e-05
 -1.955651354003e-05
 -1.952643849693e-05
 -1.949636345383e-05
 -1.946628841074e-05
 -1.943621336764e-05
 -1.940613832454e-05
 -1.937606328144e-05
 -1.934598823835e-05
 -1.931591319525e-05
 -1.928583815215e-05
 -1.925576310906e-05
 -1.922568806596e-05
 -1.919561302286e-05
 -1.916553797977e-05
 -1.913546293667e-05
 -1.910538789357e-05
 -1.907531285048e-05
 -1.904523780738e-05
 -1.901516276428e-05
 -1.898508772119e-05
 -1.895501267809e-05
 -1.892493763499e-05
 -1.889486259189e-05
 -1.886478754880e-05
 -1.883471250570e-05
 -1.880463746260e-05
 -1.877456241951e-05
 -1.874448737641e-05
 -1.871441233331e-05
 -1.868433729022e-05
 -1.865426224712e-05
 -1.862418720402e-05
 -1.859411216093e-05
 -1.856403711783e-05
 -1.853396207473e-05
 -1.850388703163e-05
 -1.847381198854e-05
 -1.844373694544e-05
 -1.841366190234e-05
 -1.838358685925e-05
 -1.835351181615e-05
 -1.832343677305e-05
 -1.829336172996e-05
 -1.826328668686e-05
 -1.823321164376e-05
 -1.820313660067e-05
 -1.817306155757e-05
 -1.814298651447e-05
 -1.811291147138e-05
 -1.808283642828e-05
 -1.805276138518e-05
 -1.802268634208e-05
 -1.799261129899e-05
 -1.796253625589e-05
 -1.793246121279e-05
 -1.790238616970e-05
 -1.787231112660e-05
 -1.784223608350e-05
 -1.781216104041e-05
 -1.778208599731e-05
 -1.775201095421e-05
 -1.772193591112e-05
 -1.769186086802e-05
 -1.766178582492e-05
 -1.763171078182e-05
 -1.760163573873e-05
 -1.757156069563e-05
 -1.754148565253e-05
 -1.751141060944e-05
 -1.748133556634e-05
 -1.745126052324e-05
 -1.742118548015e-05
 -1.739111043705e-05
 -1.736103539395e-05
 -1.733096035086e-05
 -1.730088530776e-05
 -1.727081026466e-05
 -1.724073522157e-05
 -1.721066017847e-05
 -1.718058513537e-05
 -1.715051009227e-05
 -1.712043504918e-05
 -1.709036000608e-05
 -1.706028496298e-05
 -1.703020991989e-05
 -1.700013487679e-05
 -1.697005983369e-05
 -1.693998479060e-05
 -1.690990974750e-05
 -1.687983470440e-05
 -1.684975966131e-05
 -1.681968461821e-05
 -1.678960957511e-05
 -1.675953453201e-05
 -1.672945948892e-05
 -1.669938444582e-05
 -1.666930940272e-05
 -1.663923435963e-05
 -1.660915931653e-05
 -1.657908427343e-05
 -1.654900923034e-05
 -1.651893418724e-05
 -1.648885914414e-05
 -1.645878410105e-05
 -1.642870905795e-05
 -1.639863401485e-05
 -1.636855897176e-05
 -1.633848392866e-05
 -1.630840888556e-05
 -1.627833384246e-05
 -1.624825879937e-05
 -1.621818375627e-05
 -1.618810871317e-05
 -1.615803367008e-05
 -1.612795862698e-05
 -1.609788358388e-05
 -1.606780854079e-05
 -1.603773349769e-05
 -1.600765845459e-05
 -1.597758341150e-05
 -1.594750836840e-05
 -1.591743332530e-05
 -1.588735828221e-05
 -1.585728323911e-05
 -1.582720819601e-05
 -1.579713315291e-05
 -1.576705810982e-05
 -1.573698306672e-05
 -1.570690802362e-05
 -1.567683298053e-05
 -1.564675793743e-05
 -1.561668289433e-05
 -1.558660785124e-05
 -1.555653280814e-05
 -1.552645776504e-05
 -1.549638272195e-05
 -1.546630767885e-05
 -1.543623263575e-05
 -1.540615759265e-05
 -1.537608254956e-05
 -1.534600750646e-05
 -1.531593246336e-05
 -1.528585742027e-05
 -1.525578237717e-05
 -1.522570733407e-05
 -1.519563229098e-05
 -1.516555724788e-05
 -1.513548220478e-05
 -1.510540716169e-05
 -1.507533211859e-05
 -1.504525707549e-05
 -1.501518203240e-05
 -1.498510698930e-05
 -1.495503194620e-05
 -1.492495690310e-05
 -1.489488186001e-05
 -1.486480681691e-05
 -1.483473177381e-05
 -1.480465673072e-05
 -1.477458168762e-05
 -1.474450664452e-05
 -1.471443160143e-05
 -1.468435655833e-05
 -1.465428151523e-05
 -1.462420647214e-05
 -1.459413142904e-05
 -1.456405638594e-05
 -1.453398134284e-05
 -1.450390629975e-05
 -1.447383125665e-05
 -1.444375621355e-05
 -1.441368117046e-05
 -1.438360612736e-05
 -1.435353108426e-05
 -1.432345604117e-05
 -1.429338099807e-05
 -1.426330595497e-05
 -1.423323091188e-05
 -1.420315586878e-05
 -1.417308082568e-05
 -1.414300578259e-05
 -1.411293073949e-05
 -1.408285569639e-05
 -1.405278065329e-05
 -1.402270561020e-05
 -1.399263056710e-05
 -1.396255552400e-05
 -1.393248048091e-05
 -1.390240543781e-05
 -1.387233039471e-05
 -1.384225535162e-05
 -1.381218030852e-05
 -1.378210526542e-05
 -1.375203022233e-05
 -1.372195517923e-05
 -1.369188013613e-05
 -1.366180509303e-05
 -1.363173004994e-05
 -1.360165500684e-05
 -1.357157996374e-05
 -1.354150492065e-05
 -1.351142987755e-05
 -1.348135483445e-05
 -1.345127979136e-05
 -1.342120474826e-05
 -1.339112970516e-05
 -1.336105466207e-05
 -1.333097961897e-05
 -1.330090457587e-05
 -1.327082953278e-05
 -1.324075448968e-05
 -1.321067944658e-05
 -1.318060440348e-05
 -1.315052936039e-05
 -1.312045431729e-05
 -1.309037927419e-05
 -1.306030423110e-05
 -1.303022918800e-05
 -1.300015414490e-05
 -1.297007910181e-05
 -1.294000405871e-05
 -1.290992901561e-05
 -1.287985397252e-05
 -1.284977892942e-05
 -1.281970388632e-05
 -1.278962884322e-05
 -1.275955380013e-05
 -1.272947875703e-05
 -1.269940371393e-05
 -1.266932867084e-05
 -1.263925362774e-05
 -1.260917858464e-05
 -1.257910354155e-05
 -1.254902849845e-05
 -1.251895345535e-05
 -1.248887841226e-05
 -1.245880336916e-05
 -1.242872832606e-05
 -1.239865328297e-05
 -1.236857823987e-05
 -1.233850319677e-05
 -1.230842815367e-05
 -1.227835311058e-05
 -1.224827806748e-05
 -1.221820302438e-05
 -1.218812798129e-05
 -1.215805293819e-05
 -1.212797789509e-05
 -1.209790285200e-05
 -1.206782780890e-05
 -1.203775276580e-05
 -1.200767772271e-05
 -1.197760267961e-05
 -1.194752763651e-05
 -1.191745259342e-05
 -1.188737755032e-05
 -1.185730250722e-05
 -1.182722746412e-05
 -1.179715242103e-05
 -1.176707737793e-05
 -1.173700233483e-05
 -1.170692729174e-05
 -1.167685224864e-05
 -1.164677720554e-05
 -1.161670216245e-05
 -1.158662711935e-05
 -1.155655207625e-05
 -1.152647703316e-05
 -1.149640199006e-05
 -1.146632694696e-05
 -1.143625190386e-05
 -1.140617686077e-05
 -1.137610181767e-05
 -1.134602677457e-05
 -1.131595173148e-05
 -1.128587668838e-05
 -1.125580164528e-05
 -1.122572660219e-05
 -1.119565155909e-05
 -1.116557651599e-05
 -1.113550147290e-05
 -1.110542642980e-05
 -1.107535138670e-05
 -1.104527634361e-05
 -1.101520130051e-05
 -1.098512625741e-05
 -1.095505121431e-05
 -1.092497617122e-05
 -1.089490112812e-05
 -1.086482608502e-05
 -1.083475104193e-05
 -1.080467599883e-05
 -1.077460095573e-05
 -1.074452591264e-05
 -1.071445086954e-05
 -1.068437582644e-05
 -1.065430078335e-05
 -1.062422574025e-05
 -1.059415069715e-05
 -1.056407565405e-05
 -1.053400061096e-05
 -1.050392556786e-05
 -1.047385052476e-05
 -1.044377548167e-05
 -1.041370043857e-05
 -1.038362539547e-05
 -1.035355035238e-05
 -1.032347530928e-05
 -1.029340026618e-05
 -1.026332522309e-05
 -1.023325017999e-05
 -1.020317513689e-05
 -1.017310009380e-05
 -1.014302505070e-05
 -1.011295000760e-05
 -1.008287496450e-05
 -1.005279992141e-05
 -1.002272487831e-05
 -9.992649835214e-06
 -9.962574792117e-06
 -9.932499749020e-06
 -9.902424705923e-06
 -9.872349662826e-06
 -9.842274619729e-06
 -9.812199576632e-06
 -9.782124533536e-06
 -9.752049490439e-06
 -9.721974447342e-06
 -9.691899404245e-06
 -9.661824361148e-06
 -9.631749318051e-06
 -9.601674274954e-06
 -9.571599231857e-06
 -9.541524188760e-06
 -9.511449145664e-06
 -9.481374102567e-06
 -9.451299059470e-06
 -9.421224016373e-06
 -9.391148973276e-06
 -9.361073930179e-06
 -9.330998887082e-06
 -9.300923843985e-06
 -9.270848800888e-06
 -9.240773757791e-06
 -9.210698714695e-06
 -9.180623671598e-06
 -9.150548628501e-06
 -9.120473585404e-06
 -9.090398542307e-06
 -9.060323499210e-06
 -9.030248456113e-06
 -9.000173413016e-06
 -8.970098369919e-06
 -8.940023326823e-06
 -8.909948283726e-06
 -8.879873240629e-06
 -8.849798197532e-06
 -8.819723154435e-06
 -8.789648111338e-06
 -8.759573068241e-06
 -8.729498025144e-06
 -8.699422982047e-06
 -8.669347938950e-06
 -8.639272895854e-06
 -8.609197852757e-06
 -8.579122809660e-06
 -8.549047766563e-06
 -8.518972723466e-06
 -8.488897680369e-06
 -8.458822637272e-06
 -8.428747594175e-06
 -8.398672551078e-06
 -8.368597507982e-06
 -8.338522464885e-06
 -8.308447421788e-06
 -8.278372378691e-06
 -8.248297335594e-06
 -8.218222292497e-06
 -8.188147249400e-06
 -8.158072206303e-06
 -8.127997163206e-06
 -8.097922120110e-06
 -8.067847077013e-06
 -8.037772033916e-06
 -8.007696990819e-06
 -7.977621947722e-06
 -7.947546904625e-06
 -7.917471861528e-06
 -7.887396818431e-06
 -7.857321775334e-06
 -7.827246732237e-06
 -7.797171689141e-06
 -7.767096646044e-06
 -7.737021602947e-06
 -7.706946559850e-06
 -7.676871516753e-06
 -7.646796473656e-06
 -7.616721430559e-06
 -7.586646387462e-06
 -7.556571344365e-06
 -7.526496301269e-06
 -7.496421258172e-06
 -7.466346215075e-06
 -7.436271171978e-06
 -7.406196128881e-06
 -7.376121085784e-06
 -7.346046042687e-06
 -7.315970999590e-06
 -7.285895956493e-06
 -7.255820913396e-06
 -7.225745870300e-06
 -7.195670827203e-06
 -7.165595784106e-06
 -7.135520741009e-06
 -7.105445697912e-06
 -7.075370654815e-06
 -7.045295611718e-06
 -7.015220568621e-06
 -6.985145525524e-06
 -6.955070482428e-06
 -6.924995439331e-06
 -6.894920396234e-06
 -6.864845353137e-06
 -6.834770310040e-06
 -6.804695266943e-06
 -6.774620223846e-06
 -6.744545180749e-06
 -6.714470137652e-06
 -6.684395094555e-06
 -6.654320051459e-06
 -6.624245008362e-06
 -6.594169965265e-06
 -6.564094922168e-06
 -6.534019879071e-06
 -6.503944835974e-06
 -6.473869792877e-06
 -6.443794749780e-06
 -6.413719706683e-06
 -6.383644663587e-06
 -6.353569620490e-06
 -6.323494577393e-06
 -6.293419534296e-06
 -6.263344491199e-06
 -6.233269448102e-06
 -6.203194405005e-06
 -6.173119361908e-06
 -6.143044318811e-06
 -6.112969275715e-06
 -6.082894232618e-06
 -6.052819189521e-06
 -6.022744146424e-06
 -5.992669103327e-06
 -5.962594060230e-06
 -5.932519017133e-06
 -5.902443974036e-06
 -5.872368930939e-06
 -5.842293887842e-06
 -5.812218844746e-06
 -5.782143801649e-06
 -5.752068758552e-06
 -5.721993715455e-06
 -5.691918672358e-06
 -5.661843629261e-06
 -5.631768586164e-06
 -5.601693543067e-06
 -5.571618499970e-06
 -5.541543456874e-06
 -5.511468413777e-06
 -5.481393370680e-06
 -5.451318327583e-06
 -5.421243284486e-06
 -5.391168241389e-06
 -5.361093198292e-06
 -5.331018155195e-06
 -5.300943112098e-06
 -5.270868069001e-06
 -5.240793025905e-06
 -5.210717982808e-06
 -5.180642939711e-06
 -5.150567896614e-06
 -5.120492853517e-06
 -5.090417810420e-06
 -5.060342767323e-06
 -5.030267724226e-06
 -5.000192681129e-06
 -4.970117638033e-06
 -4.940042594936e-06
 -4.909967551839e-06
 -4.879892508742e-06
 -4.849817465645e-06
 -4.819742422548e-06
 -4.789667379452e-06
 -4.759592336355e-06
 -4.735431969166e-06
 -4.711271601976e-06
 -4.687111234787e-06
 -4.662950867597e-06
 -4.638790500407e-06
 -4.614630133218e-06
 -4.590469766028e-06
 -4.566309398838e-06
 -4.542149031649e-06
 -4.517988664459e-06
 -4.493828297270e-06
 -4.469667930080e-06
 -4.445507562890e-06
 -4.421347195701e-06
 -4.397186828511e-06
 -4.373026461321e-06
 -4.348866094132e-06
 -4.324705726942e-06
 -4.300545359753e-06
 -4.276384992563e-06
 -4.252224625373e-06
 -4.228064258184e-06
 -4.203903890994e-06
 -4.179743523805e-06
 -4.155583156615e-06
 -4.131422789425e-06
 -4.107262422236e-06
 -4.083102055046e-06
 -4.058941687856e-06
 -4.034781320667e-06
 -4.010620953477e-06
 -3.986460586288e-06
 -3.962300219098e-06
 -3.938139851908e-06
 -3.913979484719e-06
 -3.889819117529e-06
 -3.865658750339e-06
 -3.841498383150e-06
 -3.817338015960e-06
 -3.793177648771e-06
 -3.769017281581e-06
 -3.744856914391e-06
 -3.720696547202e-06
 -3.696536180012e-06
 -3.672375812822e-06
 -3.648215445633e-06
 -3.624055078443e-06
 -3.599894711254e-06
 -3.575734344064e-06
 -3.551573976874e-06
 -3.527413609685e-06
 -3.503253242495e-06
 -3.479092875305e-06
 -3.454932508116e-06
 -3.430772140926e-06
 -3.406611773737e-06
 -3.382451406547e-06
 -3.358291039357e-06
 -3.334130672168e-06
 -3.309970304978e-06
 -3.285809937789e-06
 -3.261649570599e-06
 -3.237489203409e-06
 -3.213328836220e-06
 -3.189168469030e-06
 -3.165008101840e-06
 -3.140847734651e-06
 -3.116687367461e-06
 -3.092527000272e-06
 -3.068366633082e-06
 -3.044206265892e-06
 -3.020045898703e-06
 -2.995885531513e-06
 -2.971725164323e-06
 -2.947564797134e-06
 -2.923404429944e-06
 -2.899244062755e-06
 -2.875083695565e-06
 -2.850923328375e-06
 -2.826762961186e-06
 -2.802602593996e-06
 -2.778442226806e-06
 -2.754281859617e-06
 -2.730121492427e-06
 -2.705961125238e-06
 -2.681800758048e-06
 -2.657640390858e-06
 -2.633480023669e-06
 -2.609319656479e-06
 -2.585159289289e-06
 -2.560998922100e-06
 -2.536838554910e-06
 -2.512678187721e-06
 -2.488517820531e-06
 -2.464357453341e-06
 -2.440197086152e-06
 -2.416036718962e-06
 -2.391876351773e-06
 -2.367715984583e-06
 -2.343555617393e-06
 -2.319395250204e-06
 -2.295234883014e-06
 -2.271074515824e-06
 -2.246914148635e-06
 -2.222753781445e-06
 -2.198593414256e-06
 -2.174433047066e-06
 -2.150272679876e-06
 -2.126112312687e-06
 -2.101951945497e-06
 -2.077791578307e-06
 -2.053631211118e-06
 -2.029470843928e-06
 -2.005310476739e-06
 -1.981150109549e-06
 -1.956989742359e-06
 -1.932829375170e-06
 -1.908669007980e-06
 -1.884508640790e-06
 -1.860348273601e-06
 -1.836187906411e-06
 -1.812027539222e-06
 -1.787867172032e-06
 -1.763706804842e-06
 -1.739546437653e-06
 -1.715386070463e-06
 -1.691225703273e-06
 -1.667065336084e-06
 -1.642904968894e-06
 -1.618744601705e-06
 -1.594584234515e-06
 -1.570423867325e-06
 -1.546263500136e-06
 -1.522103132946e-06
 -1.497942765757e-06
 -1.473782398567e-06
 -1.449622031377e-06
 -1.425461664188e-06
 -1.401301296998e-06
 -1.377140929808e-06
 -1.352980562619e-06
 -1.328820195429e-06
 -1.304659828240e-06
 -1.280499461050e-06
 -1.256339093860e-06
 -1.232178726671e-06
 -1.208018359481e-06
 -1.183857992291e-06
 -1.159697625102e-06
 -1.135537257912e-06
 -1.111376890723e-06
 -1.087216523533e-06
 -1.063056156343e-06
 -1.038895789154e-06
 -1.014735421964e-06
 -9.905750547745e-07
 -9.664146875849e-07
 -9.422543203952e-07
 -9.180939532056e-07
 -8.939335860160e-07
 -8.697732188264e-07
 -8.456128516367e-07
 -8.214524844471e-07
 -7.972921172575e-07
 -7.731317500679e-07
 -7.489713828783e-07
 -7.248110156886e-07
 -7.006506484990e-07
 -6.764902813094e-07
 -6.523299141198e-07
 -6.281695469302e-07
 -6.040091797405e-07
 -5.798488125509e-07
 -5.556884453613e-07
 -5.315280781717e-07
 -5.073677109820e-07
 -4.832073437924e-07
 -4.590469766028e-07
 -4.348866094132e-07
 -4.107262422236e-07
 -3.865658750339e-07
 -3.624055078443e-07
 -3.382451406547e-07
 -3.140847734651e-07
 -2.899244062755e-07
 -2.657640390858e-07
 -2.416036718962e-07
 -2.174433047066e-07
 -1.932829375170e-07
 -1.691225703273e-07
 -1.449622031377e-07
 -1.208018359481e-07
 -9.664146875848e-08
 -7.248110156886e-08
 -4.832073437924e-08
 -2.416036718961e-08
 6.630679790225e-21

monitor_YZ_1:E: Re(E) vs position, x=-7.98789e-06(m), lambda=6.25e-07(m) (414,1503)
 7.194462902810e-01 7.196710102724e-01 7.199041890394e-01 7.200286292168e-01 7.199976868942e-01 7.198562798658e-01 7.197120598433e-01 7.196731332322e-01 7.197785783990e-01 7.199775998348e-01 7.201616865194e-01 7.202344818318e-01 7.201716158129e-01 7.200268208987e-01 7.198966318217e-01 7.198646952168e-01 7.199553443630e-01 7.201205256821e-01 7.202684316142e-01 7.203187870117e-01 7.202506014614e-01 7.201131515228e-01 7.199915252816e-01 7.199631111789e-01 7.200550437113e-01 7.202243601581e-01 7.203789154215e-01 7.204288846874e-01 7.203459571970e-01 7.201886702095e-01 7.200673711463e-01 7.200732548080e-01 7.202151832127e-01 7.204118450479e-01 7.205430534828e-01 7.205301924874e-01 7.203889275990e-01 7.202164547610e-01 7.201249345954e-01 7.201708160687e-01 7.203222454307e-01 7.204831837616e-01 7.205506197815e-01 7.204772142134e-01 7.203003956432e-01 7.201195835513e-01 7.200397099792e-01 7.200992497105e-01 7.202488900072e-01 7.203801942541e-01 7.203957082106e-01 7.202725362516e-01 7.200721741784e-01 7.199030337845e-01 7.198506183862e-01 7.199288260298e-01 7.200759352676e-01 7.201899795816e-01 7.201917610920e-01 7.200637990924e-01 7.198647222230e-01 7.196996583880e-01 7.196601467092e-01 7.197714686857e-01 7.199615046108e-01 7.201003984612e-01 7.200815113340e-01 7.198971572558e-01 7.196504595849e-01 7.194903909385e-01 7.195122124814e-01 7.196854085319e-01 7.198737714883e-01 7.199296311341e-01 7.197946609431e-01 7.195334711291e-01 7.192845851711e-01 7.191673124972e-01 7.192117684967e-01 7.193454591786e-01 7.194428883515e-01 7.194048970428e-01 7.192138152765e-01 7.189394344037e-01 7.186973362418e-01 7.185852133164e-01 7.186237589085e-01 7.187389427189e-01 7.188041269650e-01 7.187224886951e-01 7.184868019021e-01 7.181896661706e-01 7.179604680919e-01 7.178829065813e-01 7.179375156208e-01 7.180175073406e-01 7.180071472370e-01 7.178530994688e-01 7.175908142648e-01 7.173121233952e-01 7.171074292261e-01 7.170166691191e-01 7.170159437218e-01 7.170382736960e-01 7.170074767476e-01 7.168707305102e-01 7.166258584525e-01 7.163303088321e-01 7.160794219420e-01 7.159572869232e-01 7.159754884806e-01 7.160537219611e-01 7.160604323072e-01 7.158940170439e-01 7.155609134455e-01 7.151832623535e-01 7.149214920500e-01 7.148634963028e-01 7.149559939563e-01 7.150373540716e-01 7.149466849862e-01 7.146338892512e-01 7.141965143103e-01 7.138144443265e-01 7.136262015290e-01 7.136343668482e-01 7.137117068209e-01 7.136872224123e-01 7.134581821370e-01 7.130554504835e-01 7.126208147906e-01 7.123123150208e-01 7.121999465708e-01 7.122229577861e-01 7.122343781181e-01 7.120948577835e-01 7.117665463987e-01 7.113354760882e-01 7.109501504262e-01 7.107159410392e-01 7.106291354304e-01 7.105864923679e-01 7.104607012022e-01 7.101881429108e-01 7.098028161895e-01 7.094040830584e-01 7.090825869133e-01 7.088678589924e-01 7.087217748176e-01 7.085697791389e-01 7.083482425255e-01 7.080404041206e-01 7.076782249529e-01 7.073203383833e-01 7.070145713396e-01 7.067721290841e-01 7.065628663780e-01 7.063347784946e-01 7.060521565648e-01 7.057177432018e-01 7.053595511521e-01 7.050116835593e-01 7.046933449503e-01 7.044022342152e-01 7.041196531409e-01 7.038281808205e-01 7.035163912434e-01 7.031814372404e-01 7.028282270963e-01 7.024700455322e-01 7.021183398201e-01 7.017795979696e-01 7.014506924445e-01 7.011242388715e-01 7.007898108436e-01 7.004386369467e-01 7.000677585826e-01 6.996804823462e-01 6.992917677621e-01 6.989167422660e-01 6.985596466442e-01 6.982107054430e-01 6.978462333913e-01 6.974518442421e-01 6.970302828024e-01 6.966007694213e-01 6.961842894159e-01 6.957822987074e-01 6.953799819871e-01 6.949572150440e-01 6.945099286317e-01 6.940466985956e-01 6.935822517169e-01 6.931282955549e-01 6.926776964905e-01 6.922173333789e-01 6.917390028703e-01 6.912458312552e-01 6.907511897601e-01 6.902639587289e-01 6.897833370044e-01 6.892997494799e-01 6.888004636325e-01 6.882875748978e-01 6.877706782560e-01 6.872608910485e-01 6.867578326203e-01 6.862548504544e-01 6.857406306788e-01 6.852123419536e-01 6.846773735591e-01 6.841435329518e-01 6.836147329327e-01 6.830852563532e-01 6.825456478929e-01 6.819913240223e-01 6.814268406180e-01 6.808608824154e-01 6.802973335374e-01 6.797319435655e-01 6.791558544552e-01 6.785649341519e-01 6.779640366103e-01 6.773605705576e-01 6.767605391380e-01 6.761580020571e-01 6.755464527026e-01 6.749232347335e-01 6.742936614199e-01 6.736648630059e-01 6.730400422466e-01 6.724123066694e-01 6.717764784416e-01 6.711308270732e-01 6.704817755379e-01 6.698338326597e-01 6.691853928392e-01 6.685314084115e-01 6.678662643227e-01 6.671926056239e-01 6.665173425421e-01 6.658409194158e-01 6.651601258139e-01 6.644707685051e-01 6.637711445004e-01 6.630666426641e-01 6.623627064123e-01 6.616580195378e-01 6.609485221092e-01 6.602321527029e-01 6.595099497664e-01 6.587851070325e-01 6.580601645343e-01 6.573341156679e-01 6.566019136515e-01 6.558624547260e-01 6.551197658490e-01 6.543741712803e-01 6.536265439980e-01 6.528736680447e-01 6.521152523268e-01 6.513510742185e-01 6.505846365811e-01 6.498167443219e-01 6.490439491064e-01 6.482664984379e-01 6.474856893519e-01 6.467035345019e-01 6.459199714339e-01 6.451344646269e-01 6.443440712301e-01 6.435483154973e-01 6.427497046002e-01 6.419492959239e-01 6.411458522434e-01 6.403391860261e-01 6.395293057333e-01 6.387164588744e-01 6.379019978762e-01 6.370854179475e-01 6.362650651469e-01 6.354415786571e-01 6.346153722431e-01 6.337874871884e-01 6.329580978892e-01 6.321277773991e-01 6.312965806471e-01 6.304628560805e-01 6.296274118948e-01 6.287877293786e-01 6.279461992156e-01 6.271032786891e-01 6.262610485633e-01 6.254197534802e-01 6.245776968432e-01 6.237334180055e-01 6.228874473172e-01 6.220394459053e-01 6.211921993524e-01 6.203446016536e-01 6.194976693443e-01 6.186510056833e-01 6.178041255444e-01 6.169573852764e-01 6.161094427535e-01 6.152597368769e-01 6.144109881271e-01 6.135640189531e-01 6.127188119054e-01 6.118760463035e-01 6.110338987976e-01 6.101909849476e-01 6.093471476325e-01 6.085052310364e-01 6.076661493889e-01 6.068321902678e-01 6.060007040458e-01 6.051705006624e-01 6.043397048184e-01 6.035090239482e-01 6.026825241321e-01 6.018604244103e-01 6.010446064696e-01 6.002324220153e-01 5.994203733388e-01 5.986094401431e-01 5.978005364561e-01 5.969957203903e-01 5.961977931638e-01 5.954047245832e-01 5.946155585262e-01 5.938285748344e-01 5.930427274917e-01 5.922608182132e-01 5.914854735210e-01 5.907164348848e-01 5.899525499407e-01 5.891934332859e-01 5.884364322277e-01 5.876836807752e-01 5.869373247403e-01 5.861982302798e-01 5.854663485798e-01 5.847402144636e-01 5.840183450140e-01 5.833026626727e-01 5.825936143575e-01 5.818934513195e-01 5.812005461953e-01 5.805156632208e-01 5.798368760541e-01 5.791648033810e-01 5.785023048755e-01 5.778487689445e-01 5.772036362624e-01 5.765661368238e-01 5.759366542864e-01 5.753145219470e-01 5.747031728728e-01 5.741007266870e-01 5.735084646511e-01 5.729251517129e-01 5.723490858257e-01 5.717825706502e-01 5.712265694423e-01 5.706808136721e-01 5.701467640038e-01 5.696216399632e-01 5.691054272827e-01 5.685997949046e-01 5.681058384336e-01 5.676230020070e-01 5.671527541579e-01 5.666933090010e-01 5.662443107497e-01 5.658071068604e-01 5.653830645635e-01 5.649711076431e-01 5.645707402346e-01 5.641830697226e-01 5.638071851522e-01 5.634433597151e-01 5.630918714890e-01 5.627547645658e-01 5.624300111776e-01 5.621174109472e-01 5.618169285804e-01 5.615304726131e-01 5.612572799712e-01 5.609979474044e-01 5.607516735300e-01 5.605186214782e-01 5.602998794615e-01 5.600948459514e-01 5.599033869459e-01 5.597255254087e-01 5.595622736637e-01 5.594127801636e-01 5.592779559294e-01 5.591567740046e-01 5.590496048732e-01 5.589571924561e-01 5.588786222664e-01 5.588150276632e-01 5.587658493672e-01 5.587312268219e-01 5.587105115465e-01 5.587046973320e-01 5.587127583050e-01 5.587354832210e-01 5.587735040952e-01 5.588253384087e-01 5.588918545604e-01 5.589732446200e-01 5.590689063818e-01 5.591790254188e-01 5.593031117696e-01 5.594411935201e-01 5.595937034534e-01 5.597607304054e-01 5.599422739081e-01 5.601378362640e-01 5.603469426770e-01 5.605701093306e-01 5.608069541103e-01 5.610576045338e-01 5.613226470276e-01 5.616005018751e-01 5.618920714514e-01 5.621972650851e-01 5.625149387677e-01 5.628453289542e-01 5.631895500554e-01 5.635469921251e-01 5.639172206715e-01 5.642995559858e-01 5.646941195342e-01 5.651010364206e-01 5.655204490388e-01 5.659516701274e-01 5.663946110126e-01 5.668495651475e-01 5.673149103914e-01 5.677912184346e-01 5.682782315660e-01 5.687763585585e-01 5.692851281499e-01 5.698038331545e-01 5.703319844075e-01 5.708702964259e-01 5.714179226159e-01 5.719748246639e-01 5.725414651054e-01 5.731157676548e-01 5.736980892055e-01 5.742895165444e-01 5.748887096635e-01 5.754958708972e-01 5.761103953321e-01 5.767313147283e-01 5.773592158658e-01 5.779932923049e-01 5.786338631172e-01 5.792808392765e-01 5.799333298036e-01 5.805904724506e-01 5.812524888614e-01 5.819188440227e-01 5.825899843024e-01 5.832653683931e-01 5.839437495098e-01 5.846252957771e-01 5.853093903706e-01 5.859963975317e-01 5.866852583605e-01 5.873763521081e-01 5.880681862895e-01 5.887609818004e-01 5.894545058327e-01 5.901485860937e-01 5.908430585938e-01 5.915366992386e-01 5.922298267386e-01 5.929213258392e-01 5.936118319589e-01 5.943006852762e-01 5.949865154838e-01 5.956699656166e-01 5.963505677583e-01 5.970270414661e-01 5.976995715845e-01 5.983680057500e-01 5.990317776440e-01 5.996906945290e-01 6.003434902079e-01 6.009904205327e-01 6.016313609620e-01 6.022657401290e-01 6.028927947570e-01 6.035124824520e-01 6.041239314394e-01 6.047279005806e-01 6.053231328909e-01 6.059082254501e-01 6.064845156482e-01 6.070500585046e-01 6.076056051390e-01 6.081507094892e-01 6.086841049612e-01 6.092061581722e-01 6.097166239584e-01 6.102137825755e-01 6.106994040992e-01 6.111704586578e-01 6.116286722448e-01 6.120730797661e-01 6.125027667910e-01 6.129180335882e-01 6.133178419180e-01 6.137018979257e-01 6.140698093145e-01 6.144215008082e-01 6.147567082428e-01 6.150748086197e-01 6.153744409459e-01 6.156569872297e-01 6.159205945658e-01 6.161660441425e-01 6.163931271209e-01 6.165995244760e-01 6.167863703544e-01 6.169536488840e-01 6.171001369178e-01 6.172255755531e-01 6.173303956175e-01 6.174127966326e-01 6.174740682052e-01 6.175123930317e-01 6.175283210304e-01 6.175213704381e-01 6.174915300162e-01 6.174374911746e-01 6.173605907064e-01 6.172581851093e-01 6.171317427936e-01 6.169801836109e-01 6.168038607261e-01 6.166019563245e-01 6.163739916043e-01 6.161209248880e-01 6.158411623709e-01 6.155340946110e-01 6.152004001815e-01 6.148396165316e-01 6.144518454041e-01 6.140356893060e-01 6.135914802051e-01 6.131199851812e-01 6.126196848015e-01 6.120904222774e-01 6.115318509679e-01 6.109455701706e-01 6.103291771283e-01 6.096835619838e-01 6.090076934703e-01 6.083026042237e-01 6.075677114612e-01 6.068022325002e-01 6.060066015541e-01 6.051799799563e-01 6.043232120277e-01 6.034357894489e-01 6.025172440522e-01 6.015675894390e-01 6.005868866436e-01 5.995749882635e-01 5.985310086408e-01 5.974568018869e-01 5.963503207941e-01 5.952121901535e-01 5.940425522790e-01 5.928401097310e-01 5.916077488886e-01 5.903430803670e-01 5.890464189205e-01 5.877181927279e-01 5.863576196725e-01 5.849661016117e-01 5.835422990730e-01 5.820872538338e-01 5.806007489433e-01 5.790821205154e-01 5.775320718277e-01 5.759515677324e-01 5.743388279073e-01 5.726948858209e-01 5.710205132896e-01 5.693141696925e-01 5.675779798975e-01 5.658105394806e-01 5.640136988551e-01 5.621855211022e-01 5.603279745278e-01 5.584401165542e-01 5.565232558386e-01 5.545772308107e-01 5.526009869569e-01 5.505970065703e-01 5.485646408672e-01 5.465042582161e-01 5.444155201879e-01 5.422999243450e-01 5.401562058948e-01 5.379860470838e-01 5.357900983091e-01 5.335676718198e-01 5.313200083572e-01 5.290471239873e-01 5.267496165329e-01 5.244281396239e-01 5.220832049374e-01 5.197152082502e-01 5.173241140071e-01 5.149114971619e-01 5.124775111794e-01 5.100224658896e-01 5.075471129186e-01 5.050524014691e-01 5.025390566637e-01 5.000071917077e-01 4.974576797750e-01 4.948914983707e-01 4.923099098436e-01 4.897119730790e-01 4.870994797503e-01 4.844736882693e-01 4.818352255981e-01 4.791847162539e-01 4.765227159453e-01 4.738516588126e-01 4.711701799725e-01 4.684802785522e-01 4.657834942006e-01 4.630799173482e-01 4.603707184710e-01 4.576573077126e-01 4.549407506343e-01 4.522220690830e-01 4.495014335740e-01 4.467820067064e-01 4.440625559312e-01 4.413464653841e-01 4.386333199255e-01 4.359241551411e-01 4.332227054407e-01 4.305274430452e-01 4.278405840998e-01 4.251639850716e-01 4.224976120895e-01 4.198446551389e-01 4.172046108552e-01 4.145805056664e-01 4.119729901063e-01 4.093820037090e-01 4.068120878979e-01 4.042613012922e-01 4.017339209054e-01 3.992296214164e-01 3.967507044857e-01 3.942983351352e-01 3.918731084831e-01 3.894796095593e-01 3.871150093685e-01 3.847832613395e-01 3.824859820225e-01 3.802229925695e-01 3.779982371174e-01 3.758099719833e-01 3.736624645244e-01 3.715564430436e-01 3.694913107766e-01 3.674705779933e-01 3.654947898231e-01 3.635657047400e-01 3.616845138474e-01 3.598504670419e-01 3.580688271514e-01 3.563372304598e-01 3.546587753407e-01 3.530326037578e-01 3.514611117436e-01 3.499457448648e-01 3.484850955168e-01 3.470829317369e-01 3.457374856618e-01 3.444506092479e-01 3.432225095382e-01 3.420531296738e-01 3.409460861079e-01 3.398970620467e-01 3.389100273000e-01 3.379834496076e-01 3.371177720160e-01 3.363143870604e-01 3.355690277853e-01 3.348870570459e-01 3.342636563588e-01 3.337007017266e-01 3.331976335442e-01 3.327524808899e-01 3.323679153158e-01 3.320389988732e-01 3.317686354978e-01 3.315535172057e-01 3.313921838266e-01 3.312869386751e-01 3.312316267121e-01 3.312315617589e-01 3.312784873141e-01 3.313761165833e-01 3.315200662389e-01 3.317088794151e-01 3.319455337613e-01 3.322189211772e-01 3.325373312014e-01 3.328925923127e-01 3.332852985778e-01 3.337140982955e-01 3.341734363509e-01 3.346679822994e-01 3.351878406969e-01 3.357376643993e-01 3.363119964747e-01 3.369076435122e-01 3.375264910310e-01 3.381610076076e-01 3.388157756222e-01 3.394813392273e-01 3.401607728004e-01 3.408503178869e-01 3.415454068357e-01 3.422495335599e-01 3.429528124230e-01 3.436609367071e-01 3.443652558747e-01 3.450673427929e-01 3.457647109900e-01 3.464521952837e-01 3.471335469148e-01 3.477987573446e-01 3.484534511663e-01 3.490898303112e-01 3.497085889995e-01 3.503084270955e-01 3.508824808103e-01 3.514364520339e-01 3.519611663391e-01 3.524600611080e-01 3.529274270209e-01 3.533631049811e-01 3.537664850236e-01 3.541321281950e-01 3.544627304485e-01 3.547524677921e-01 3.550029020016e-01 3.552109606073e-01 3.553733542355e-01 3.554935642599e-01 3.555631414370e-01 3.555877871755e-01 3.555591967974e-01 3.554816085303e-01 3.553509678826e-01 3.551644320067e-01 3.549253499855e-01 3.546275153468e-01 3.542744609621e-01 3.538603116359e-01 3.533874304234e-01 3.528544433901e-01 3.522586086551e-01 3.516012755076e-01 3.508790313156e-01 3.500937763706e-01 3.492421855592e-01 3.483249053547e-01 3.473422321246e-01 3.462920213272e-01 3.451738411977e-01 3.439876934843e-01 3.427335340643e-01 3.414101531487e-01 3.400182996331e-01 3.385574411159e-01 3.370265808651e-01 3.354269062041e-01 3.337580246214e-01 3.320195727661e-01 3.302120213751e-01 3.283352279130e-01 3.263908423015e-01 3.243781155522e-01 3.222969903867e-01 3.201491415679e-01 3.179353684262e-01 3.156559035614e-01 3.133109360181e-01 3.109036240665e-01 3.084331633363e-01 3.059007879833e-01 3.033092058417e-01 3.006578084535e-01 2.979516777197e-01 2.951870827968e-01 2.923712018134e-01 2.895023636992e-01 2.865840426488e-01 2.836202135269e-01 2.806083609430e-01 2.775585388753e-01 2.744655835284e-01 2.713384396490e-01 2.681772993263e-01 2.649852854052e-01 2.617699270938e-01 2.585270973442e-01 2.552716275016e-01 2.519977456587e-01 2.487153712123e-01 2.454291835551e-01 2.421399397871e-01 2.388611309811e-01 2.355872862256e-01 2.323365563709e-01 2.291044619222e-01 2.259044256313e-01 2.227413764527e-01 2.196187902258e-01 2.165536984133e-01 2.135407761177e-01 2.106011481763e-01 2.077328656106e-01 2.049513693595e-01 2.022631260438e-01 1.996739471617e-01 1.972020688256e-01 1.948441911885e-01 1.926232411035e-01 1.905359449627e-01 1.886008298197e-01 1.868238310965e-01 1.852090995296e-01 1.837760692594e-01 1.825185397032e-01 1.814566256120e-01 1.805863809495e-01 1.799202199030e-01 1.794607958925e-01 1.792085187593e-01 1.791738915456e-01 1.793466533073e-01 1.797404402202e-01 1.803423680275e-01 1.811586204715e-01 1.821830741755e-01 1.834092185285e-01 1.848386311674e-01 1.864562333908e-01 1.882653776496e-01 1.902497466427e-01 1.924060839674e-01 1.947253232255e-01 1.971953176766e-01 1.998129087997e-01 2.025605551522e-01 2.054368964661e-01 2.084258896738e-01 2.115218321650e-01 2.147131282914e-01 2.179899863393e-01 2.213466264442e-01 2.247671872220e-01 2.282510820768e-01 2.317823293962e-01 2.353566693117e-01 2.389648293399e-01 2.425975494137e-01 2.462506022466e-01 2.499111347901e-01 2.535782308251e-01 2.572385840505e-01 2.608910197289e-01 2.645260694005e-01 2.681375246164e-01 2.717221454171e-01 2.752688787776e-01 2.787789145988e-01 2.822400341568e-01 2.856536817952e-01 2.890106512033e-01 2.923078336767e-01 2.955414876112e-01 2.987033686339e-01 3.017964304869e-01 3.048098633378e-01 3.077445505490e-01 3.105935856098e-01 3.133560744603e-01 3.160280811933e-01 3.186050598203e-01 3.210878902348e-01 3.234692149288e-01 3.257505426822e-01 3.279263202064e-01 3.299971388236e-01 3.319595705372e-01 3.338109139276e-01 3.355520878317e-01 3.371786638111e-01 3.386927820714e-01 3.400893379893e-01 3.413701255009e-01 3.425335660721e-01 3.435775751352e-01 3.445057941426e-01 3.453130884357e-01 3.460028687676e-01 3.465730748024e-01 3.470257521015e-01 3.473616624996e-01 3.475784329787e-01 3.476817858534e-01 3.476671553547e-01 3.475415672915e-01 3.473029887338e-01 3.469534774769e-01 3.464969651438e-01 3.459319341498e-01 3.452664805534e-01 3.444965554644e-01 3.436313177735e-01 3.426698514024e-01 3.416166436587e-01 3.404764756328e-01 3.392500082372e-01 3.379471301361e-01 3.365647430038e-01 3.351141501017e-01 3.335955102968e-01 3.320170075455e-01 3.303840548227e-01 3.286991201353e-01 3.269731057935e-01 3.252067692116e-01 3.234118571359e-01 3.215917592681e-01 3.197539022186e-01 3.179079800402e-01 3.160566264231e-01 3.142140994720e-01 3.123823910672e-01 3.105743592757e-01 3.087953407535e-01 3.070541180650e-01 3.053620258312e-01 3.037240182551e-01 3.021524305113e-01 3.006520866726e-01 2.992364959855e-01 2.979115496465e-01 2.966855437945e-01 2.955690096179e-01 2.945676115933e-01 2.936923003197e-01 2.929478097115e-01 2.923443215060e-01 2.918843985750e-01 2.915778430123e-01 2.914284836021e-01 2.914425610767e-01 2.916231117130e-01 2.919722706762e-01 2.924970214033e-01 2.931928048713e-01 2.940660366480e-01 2.951136321381e-01 2.963355929904e-01 2.977311433768e-01 2.992933846889e-01 3.010264560671e-01 3.029176196703e-01 3.049680710011e-01 3.071674339169e-01 3.095113290375e-01 3.119926561405e-01 3.146014961239e-01 3.173332855952e-01 3.201724275368e-01 3.231176968012e-01 3.261501592897e-01 3.292668350479e-01 3.324533521652e-01 3.356987407862e-01 3.389959094508e-01 3.423258108501e-01 3.456869298972e-01 3.490585719225e-01 3.524369915931e-01 3.558046120819e-01 3.591533421443e-01 3.624719155859e-01 3.657440375466e-01 3.689677351150e-01 3.721202277216e-01 3.752019185479e-01 3.781931440680e-01 3.810862534563e-01 3.838752839334e-01 3.865396983634e-01 3.890822668050e-01 3.914795517307e-01 3.937357819819e-01 3.958331129383e-01 3.977627686094e-01 3.995226233648e-01 4.010951430718e-01 4.024853218034e-01 4.036703960426e-01 4.046588391099e-01 4.054329476659e-01 4.059919300413e-01 4.063324240320e-01 4.064397096835e-01 4.063268358542e-01 4.059677314507e-01 4.053808074009e-01 4.045488092364e-01 4.034745323616e-01 4.021629406140e-01 4.005972787994e-01 3.988018078010e-01 3.967529991489e-01 3.944711526088e-01 3.919500615314e-01 3.891911453709e-01 3.862119971066e-01 3.829974139078e-01 3.795772063208e-01 3.759384650155e-01 3.721034224967e-01 3.680773449046e-01 3.638666237919e-01 3.594939571064e-01 3.549584672351e-01 3.502924206013e-01 3.454936349497e-01 3.405939579076e-01 3.356051048299e-01 3.305464478944e-01 3.254488451113e-01 3.203179743337e-01 3.152013228430e-01 3.101023716361e-01 3.050664269522e-01 3.001144283554e-01 2.952733442152e-01 2.905837784380e-01 2.860633810113e-01 2.817614316342e-01 2.776927889938e-01 2.739024341387e-01 2.704138568690e-01 2.672577985143e-01 2.644660104199e-01 2.620550038331e-01 2.600586423063e-01 2.584783264030e-01 2.573435430307e-01 2.566497856009e-01 2.564075790664e-01 2.566143979319e-01 2.572546597120e-01 2.583307157433e-01 2.598050999279e-01 2.616750570649e-01 2.638977494315e-01 2.664527607720e-01 2.693045259241e-01 2.724140954252e-01 2.757546788703e-01 2.792726413336e-01 2.829460886241e-01 2.867212139711e-01 2.905704773308e-01 2.944493184587e-01 2.983201802427e-01 3.021540303089e-01 3.059016544289e-01 3.095463104046e-01 3.130376192741e-01 3.163596589615e-01 3.194725545703e-01 3.223503196542e-01 3.249736637175e-01 3.273025642811e-01 3.293324975030e-01 3.310237420623e-01 3.323703772127e-01 3.333482903555e-01 3.339389865992e-01 3.341379799028e-01 3.339189970411e-01 3.332875142487e-01 3.322216899612e-01 3.307266386502e-01 3.287948481981e-01 3.264227859976e-01 3.236215545299e-01 3.203852657770e-01 3.167335735579e-01 3.126673696547e-01 3.082091269732e-01 3.033752546398e-01 2.981858103996e-01 2.926749554378e-01 2.868648720778e-01 2.808029105530e-01 2.745226634574e-01 2.680787107417e-01 2.615226589527e-01 2.549159676159e-01 2.483295120693e-01 2.418343489357e-01 2.355181395849e-01 2.294630838941e-01 2.237713548081e-01 2.185356894929e-01 2.138590917994e-01 2.098390560161e-01 2.065695996887e-01 2.041367337387e-01 2.026021160469e-01 2.020234675946e-01 2.024188770122e-01 2.037972729303e-01 2.061298912803e-01 2.093718083868e-01 2.134591803302e-01 2.183038075533e-01 2.238183685154e-01 2.298980377387e-01 2.364450036626e-01 2.433532794317e-01 2.505254707744e-01 2.578657945744e-01 2.652865429805e-01 2.727055080304e-01 2.800381759678e-01 2.872264905375e-01 2.941949984608e-01 3.008926613585e-01 3.072650328965e-01 3.132647667481e-01 3.188547949057e-01 3.239926963604e-01 3.286570680405e-01 3.328119619015e-01 3.364435557307e-01 3.395325322677e-01 3.420646754090e-01 3.440396946926e-01 3.454437741997e-01 3.462891616945e-01 3.465717075059e-01 3.463070423272e-01 3.455088078274e-01 3.441926508210e-01 3.423866802333e-01 3.401112746463e-01 3.374064014795e-01 3.343019689791e-01 3.308467489680e-01 3.270826408952e-01 3.230623785614e-01 3.188466926902e-01 3.144910122273e-01 3.100719550912e-01 3.056530514901e-01 3.013169547088e-01 2.971433611364e-01 2.932116288311e-01 2.896140849401e-01 2.864284829793e-01 2.837440806373e-01 2.816318311923e-01 2.801672667144e-01 2.794101035078e-01 2.794058989238e-01 2.801892298245e-01 2.817744710689e-01 2.841614540494e-01 2.873274264054e-01 2.912417750152e-01 2.958464239745e-01 3.010799027819e-01 3.068656713427e-01 3.131169287813e-01 3.197486670815e-01 3.266592266542e-01 3.337596501429e-01 3.409471469409e-01 3.481329240469e-01 3.552210840324e-01 3.621206430156e-01 3.687533330188e-01 3.750330127076e-01 3.808914625150e-01 3.862556593640e-01 3.910663859707e-01 3.952708592007e-01 3.988170822201e-01 4.016722938757e-01 4.037997783095e-01 4.051838903516e-01 4.058080839662e-01 4.056725551239e-01 4.047859521635e-01 4.031663787288e-01 4.008493561603e-01 3.978748837183e-01 3.943043498713e-01 3.902046110146e-01 3.856642506444e-01 3.807789409431e-01 3.756602052037e-01 3.704351623381e-01 3.652364050403e-01 3.602135712026e-01 3.555128279518e-01 3.512917701261e-01 3.476973343546e-01 3.448707356451e-01 3.429364930369e-01 3.419923120361e-01 3.421138545543e-01 3.433325002269e-01 3.456509866498e-01 3.490277097777e-01 3.533889367229e-01 3.586287679659e-01 3.646098827356e-01 3.711833534066e-01 3.781755529803e-01 3.854165137962e-01 3.927249252644e-01 3.999278476740e-01 4.068577792548e-01 4.133534461996e-01 4.192723911799e-01 4.244768203528e-01 4.288524221169e-01 4.322952565923e-01 4.347227845969e-01 4.360689033430e-01 4.362818269106e-01 4.353375381312e-01 4.332223108867e-01 4.299509290212e-01 4.255529783999e-01 4.200826484039e-01 4.136171666347e-01 4.062502919108e-01 3.981100872330e-01 3.893378627734e-01 3.801086189755e-01 3.706149327595e-01 3.610766493312e-01 3.517341970031e-01 3.428434804926e-01 3.346771540686e-01 3.275017805993e-01 3.215784321197e-01 3.171381780848e-01 3.143720111540e-01 3.134080943372e-01 3.143059292322e-01 3.170488122984e-01 3.215422151853e-01 3.276345509405e-01 3.351108377736e-01 3.437360259527e-01 3.532459580617e-01 3.633767968080e-01 3.738741964052e-01 3.844889295983e-01 3.950038581895e-01 4.052098658243e-01 4.149321499537e-01 4.240124747748e-01 4.323186046498e-01 4.397424056334e-01 4.461916693279e-01 4.516032573268e-01 4.559281665780e-01 4.591441644884e-01 4.612444724987e-01 4.618000597252e-01 4.611988828061e-01 4.597718453895e-01 4.579300082559e-01 4.560122774897e-01 4.541731436578e-01 4.523418794711e-01 4.502776808067e-01 4.476956852710e-01 4.444020831620e-01 4.404172145845e-01 4.359909776917e-01 4.315460659041e-01 4.275541775235e-01 4.243734662215e-01 4.221405002178e-01 4.207413727813e-01 4.198969525388e-01 4.192919832796e-01 4.187279422775e-01 4.182086309404e-01 4.179330956743e-01 4.182007906580e-01 4.192722044913e-01 4.212236284773e-01 4.238943751413e-01 4.269217898203e-01 4.298522236472e-01 4.322984790078e-01 4.340595359000e-01 4.351643640590e-01 4.358377322134e-01 4.363856771023e-01 4.370590987475e-01 4.379408122841e-01 4.389177447105e-01 4.397386731166e-01 4.401198823811e-01 4.398941150200e-01 4.390988555142e-01 4.379834737535e-01 4.369448730957e-01 4.363875595994e-01 4.365725481588e-01 4.375210090133e-01 4.390070990887e-01 4.406405273902e-01 4.420094687229e-01 4.428297926473e-01 4.430112643638e-01 4.426635532705e-01 4.420108521288e-01 4.412610112137e-01 4.404795329770e-01 4.395339764697e-01 4.381248808278e-01 4.358763067676e-01 4.324914677914e-01 4.278767423187e-01 4.222037431467e-01 4.158824743333e-01 4.094706954806e-01 4.035181297850e-01 3.984191082899e-01 3.943521848101e-01 3.912898654960e-01 3.891105214610e-01 3.877536860888e-01 3.873280001015e-01 3.881279070329e-01 3.905562087693e-01 3.949680814787e-01 4.014968389503e-01 4.099722729989e-01 4.199486821938e-01 4.308305391431e-01 4.420377569915e-01 4.531587366498e-01 4.640033481783e-01 4.745662906393e-01 4.849334537177e-01 4.951467458793e-01 5.050944966016e-01 5.144867041650e-01 5.229038431990e-01 5.298985242841e-01 5.351305178180e-01 5.384748943010e-01 5.400426089265e-01 5.401497872601e-01 5.392165850140e-01 5.376163429489e-01 5.355576897834e-01 5.330363797549e-01 5.298576898693e-01 5.257536804500e-01 5.205436461859e-01 5.142926623639e-01 5.073903960087e-01 5.005709705136e-01 4.948465030474e-01 4.914382902358e-01 4.906598700369e-01 4.636027128880e-01 4.651098193551e-01 4.609348143178e-01 4.552986259501e-01 4.509682584408e-01 4.484395612369e-01 4.461029126045e-01 4.415874633108e-01 4.333047787441e-01 4.215093326821e-01 4.085442692483e-01 3.981477626070e-01 3.939345202555e-01 3.974509835960e-01 4.071382959979e-01 4.189274644282e-01 4.280509827492e-01 4.308284050117e-01 4.258590265608e-01 4.146578750804e-01 4.015664479768e-01 3.926587469072e-01 3.930959243736e-01 4.040312551691e-01 4.216107098841e-01 4.391731565900e-01 4.506093450161e-01 4.527746199207e-01 4.466734053281e-01 4.373473433470e-01 4.321725410654e-01 4.371236742052e-01 4.527497914002e-01 4.734081947958e-01 4.904349122611e-01 4.962511797043e-01 4.870195424547e-01 4.639460706229e-01 4.335517347966e-01 4.066187623321e-01 3.943648800954e-01 4.017325214837e-01 4.237495106739e-01 4.497221335010e-01 4.700294017780e-01 4.795302245666e-01 4.779438771771e-01 4.686939007390e-01 4.568857207061e-01 4.469678499438e-01 4.409399064852e-01 4.384064797201e-01 4.383123882125e-01 4.409399429025e-01 4.483845514836e-01 4.629314697558e-01 4.844747475091e-01 5.090899618230e-01 5.301006034441e-01 5.405160965602e-01 5.354707790907e-01 5.138876803381e-01 4.793793951152e-01 4.404188830541e-01 4.089101985332e-01 3.957302514205e-01 4.038785810385e-01 4.263813174261e-01 4.520941933001e-01 4.721367344152e-01 4.822562564607e-01 4.823085317476e-01 4.747596248562e-01 4.629064959835e-01 4.495870158095e-01 4.368241250591e-01 4.265087477793e-01 4.213322733830e-01 4.246427990065e-01 4.386189985262e-01 4.618588170796e-01 4.888281613995e-01 5.116439176550e-01 5.227509347581e-01 5.170815749464e-01 4.934091431086e-01 4.551283968621e-01 4.104013101057e-01 3.712880093307e-01 3.499207004397e-01 3.512047248246e-01 3.689725463695e-01 3.917824304166e-01 4.108364102820e-01
 7.203727415239e-01 7.206110068221e-01 7.208582195075e-01 7.209968574692e-01 7.209790195826e-01 7.208491503466e-01 7.207167396496e-01 7.206898364251e-01 7.208084407086e-01 7.210223485078e-01 7.212213703775e-01 7.213096492182e-01 7.212612141327e-01 7.211298704663e-01 7.210119627892e-01 7.209919390998e-01 7.210959578342e-01 7.212776804579e-01 7.214436045432e-01 7.215120292321e-01 7.214601084930e-01 7.213357040379e-01 7.212263487835e-01 7.212110068051e-01 7.213185150119e-01 7.215061874178e-01 7.216804838434e-01 7.217484480526e-01 7.216808777518e-01 7.215369260306e-01 7.214282022716e-01 7.214483160645e-01 7.216072829752e-01 7.218223522699e-01 7.219721003733e-01 7.219763121514e-01 7.218504029349e-01 7.216913708426e-01 7.216138397477e-01 7.216754436346e-01 7.218439807394e-01 7.220232050927e-01 7.221079228569e-01 7.220513387312e-01 7.218900456183e-01 7.217240726894e-01 7.216593104161e-01 7.217346891138e-01 7.219015473869e-01 7.220516084050e-01 7.220869596581e-01 7.219820227878e-01 7.217976628890e-01 7.216427109581e-01 7.216060967150e-01 7.217030523991e-01 7.218703092193e-01 7.220047327322e-01 7.220251429015e-01 7.219129476546e-01 7.217293164405e-01 7.215805949534e-01 7.215601243193e-01 7.216915053577e-01 7.219002168808e-01 7.220556771262e-01 7.220528251452e-01 7.218848402107e-01 7.216555421467e-01 7.215141875966e-01 7.215539499022e-01 7.217434345393e-01 7.219476172333e-01 7.220201830579e-01 7.219035373312e-01 7.216617036218e-01 7.214312994671e-01 7.213309476678e-01 7.213929395343e-01 7.215435289834e-01 7.216600250571e-01 7.216424105831e-01 7.214722718436e-01 7.212174224965e-01 7.209940596600e-01 7.209008867750e-01 7.209595610380e-01 7.210954607376e-01 7.211816977471e-01 7.211206542612e-01 7.209055741258e-01 7.206291319514e-01 7.204210243285e-01 7.203650036061e-01 7.204397459209e-01 7.205397327163e-01 7.205497720350e-01 7.204175261946e-01 7.201782641596e-01 7.199226233686e-01 7.197395367458e-01 7.196688836004e-01 7.196884054923e-01 7.197327293015e-01 7.197254841785e-01 7.196133657697e-01 7.193934592996e-01 7.191200723167e-01 7.188905967290e-01 7.187892349224e-01 7.188299720239e-01 7.189327808212e-01 7.189642148773e-01 7.188225967683e-01 7.185134603063e-01 7.181573137472e-01 7.179177122380e-01 7.178830012062e-01 7.179998330401e-01 7.181064809829e-01 7.180409734187e-01 7.177530129713e-01 7.173392597731e-01 7.169813323579e-01 7.168160900994e-01 7.168487582991e-01 7.169514847968e-01 7.169539415562e-01 7.167513294995e-01 7.163738330913e-01 7.159642185204e-01 7.156807950768e-01 7.155939916389e-01 7.156430559166e-01 7.156808934960e-01 7.155677931679e-01 7.152647679140e-01 7.148599994771e-01 7.145009587309e-01 7.142926673548e-01 7.142323061068e-01 7.142153941490e-01 7.141168083038e-01 7.138708071092e-01 7.135130757601e-01 7.131421298670e-01 7.128478867915e-01 7.126601366564e-01 7.125412679051e-01 7.124171074720e-01 7.122240708833e-01 7.119443350997e-01 7.116101857339e-01 7.112805522438e-01 7.110023266817e-01 7.107881938331e-01 7.106073341129e-01 7.104066006707e-01 7.101529002109e-01 7.098481663149e-01 7.095186776400e-01 7.091994121165e-01 7.089094036665e-01 7.086469217814e-01 7.083933206137e-01 7.081319883275e-01 7.078502805516e-01 7.075443338342e-01 7.072195435141e-01 7.068902988367e-01 7.065680479788e-01 7.062579573718e-01 7.059589567389e-01 7.056625547426e-01 7.053576929554e-01 7.050353237750e-01 7.046923933385e-01 7.043343541046e-01 7.039750795599e-01 7.036289963563e-01 7.033023662035e-01 7.029822726334e-01 7.026458962965e-01 7.022793992935e-01 7.018858761589e-01 7.014856369786e-01 7.010983871878e-01 7.007252797032e-01 7.003514793004e-01 6.999571019555e-01 6.995376567840e-01 6.991025118000e-01 6.986668627186e-01 6.982423898871e-01 6.978200087000e-01 6.973880776863e-01 6.969374850885e-01 6.964729408596e-01 6.960070827308e-01 6.955492474846e-01 6.950990521791e-01 6.946436960064e-01 6.941717794242e-01 6.936875605242e-01 6.931998462182e-01 6.927194131907e-01 6.922465802932e-01 6.917717931905e-01 6.912844940853e-01 6.907840307951e-01 6.902770539648e-01 6.897715886985e-01 6.892708028829e-01 6.887680427605e-01 6.882552564983e-01 6.877280464225e-01 6.871897675152e-01 6.866507483347e-01 6.861132280341e-01 6.855734795671e-01 6.850229928348e-01 6.844570987767e-01 6.838820175927e-01 6.833044593459e-01 6.827302382495e-01 6.821528162739e-01 6.815659519269e-01 6.809671869491e-01 6.803626008729e-01 6.797592894659e-01 6.791590784476e-01 6.785554826137e-01 6.779430020928e-01 6.773209226459e-01 6.766956000287e-01 6.760705334245e-01 6.754447931931e-01 6.748126923130e-01 6.741686531708e-01 6.735177645435e-01 6.728629777331e-01 6.722078232323e-01 6.715470245448e-01 6.708770669499e-01 6.701977821000e-01 6.695135436308e-01 6.688287297024e-01 6.681433395622e-01 6.674531558942e-01 6.667548291135e-01 6.660503167469e-01 6.653438111519e-01 6.646365496980e-01 6.639269452381e-01 6.632100521259e-01 6.624869065285e-01 6.617592422414e-01 6.610288602929e-01 6.602954306363e-01 6.595558492778e-01 6.588105424674e-01 6.580598416659e-01 6.573066221975e-01 6.565509620506e-01 6.557897571601e-01 6.550231485618e-01 6.542529603320e-01 6.534809733192e-01 6.527066664515e-01 6.519309130665e-01 6.511480795090e-01 6.503601435408e-01 6.495690638638e-01 6.487752381657e-01 6.479779931805e-01 6.471763341494e-01 6.463715838442e-01 6.455628083860e-01 6.447514583170e-01 6.439383251819e-01 6.431203928308e-01 6.422981047291e-01 6.414723860233e-01 6.406446533389e-01 6.398148805251e-01 6.389841164993e-01 6.381504651290e-01 6.373145344199e-01 6.364756416904e-01 6.356315132628e-01 6.347846121729e-01 6.339365061875e-01 6.330881690629e-01 6.322398407920e-01 6.313898889740e-01 6.305364491148e-01 6.296816336368e-01 6.288234346098e-01 6.279647324763e-01 6.271055535115e-01 6.262447476452e-01 6.253847358489e-01 6.245229893986e-01 6.236611962396e-01 6.227962286503e-01 6.219304153214e-01 6.210632426650e-01 6.201971907732e-01 6.193325497101e-01 6.184693841403e-01 6.176055082223e-01 6.167393980104e-01 6.158719661608e-01 6.150053434240e-01 6.141413373449e-01 6.132800412778e-01 6.124219245532e-01 6.115631679897e-01 6.107032992113e-01 6.098426124677e-01 6.089840085871e-01 6.081301749281e-01 6.072805253964e-01 6.064332756805e-01 6.055861638004e-01 6.047381742689e-01 6.038916648258e-01 6.030481690949e-01 6.022104809875e-01 6.013771933338e-01 6.005463550071e-01 5.997155364553e-01 5.988856889845e-01 5.980589153866e-01 5.972371365915e-01 5.964213095772e-01 5.956091463808e-01 5.948003441710e-01 5.939932871787e-01 5.931885133386e-01 5.923891568253e-01 5.915961858905e-01 5.908096113370e-01 5.900276778870e-01 5.892490880606e-01 5.884747923237e-01 5.877074237629e-01 5.869468206727e-01 5.861928869670e-01 5.854456116375e-01 5.847029971941e-01 5.839668233982e-01 5.832388517156e-01 5.825180741477e-01 5.818052213606e-01 5.810989643798e-01 5.804001416417e-01 5.797073634991e-01 5.790236850823e-01 5.783488252256e-01 5.776828985246e-01 5.770243257424e-01 5.763724560476e-01 5.757284788085e-01 5.750942455627e-01 5.744700792493e-01 5.738556403490e-01 5.732495784095e-01 5.726521902379e-01 5.720642464477e-01 5.714866618505e-01 5.709200463028e-01 5.703646715059e-01 5.698194229273e-01 5.692834248991e-01 5.687586990882e-01 5.682457314470e-01 5.677445780869e-01 5.672543382628e-01 5.667760741572e-01 5.663083044325e-01 5.658522640203e-01 5.654091988796e-01 5.649780654101e-01 5.645588589404e-01 5.641515673498e-01 5.637564061554e-01 5.633732189464e-01 5.630041452318e-01 5.626476608875e-01 5.623043225115e-01 5.619737347963e-01 5.616561702503e-01 5.613523124496e-01 5.610620414771e-01 5.607849598964e-01 5.605223313288e-01 5.602726751796e-01 5.600382527726e-01 5.598169684567e-01 5.596090813824e-01 5.594161178617e-01 5.592367968894e-01 5.590717924809e-01 5.589216931583e-01 5.587861759845e-01 5.586646656207e-01 5.585581694716e-01 5.584657479559e-01 5.583882239618e-01 5.583255401511e-01 5.582770661817e-01 5.582441327901e-01 5.582252395253e-01 5.582214843854e-01 5.582322594110e-01 5.582581008833e-01 5.582976260273e-01 5.583524520238e-01 5.584225136783e-01 5.585074774171e-01 5.586065043536e-01 5.587206682324e-01 5.588483579429e-01 5.589902385831e-01 5.591477518470e-01 5.593194809117e-01 5.595060186348e-01 5.597064283160e-01 5.599209689079e-01 5.601496689723e-01 5.603916574495e-01 5.606483910034e-01 5.609198038431e-01 5.612042479334e-01 5.615024729402e-01 5.618138743983e-01 5.621388623030e-01 5.624770313020e-01 5.628288126007e-01 5.631932080760e-01 5.635705021777e-01 5.639599413577e-01 5.643621579524e-01 5.647765927720e-01 5.652032987970e-01 5.656421669446e-01 5.660916397416e-01 5.665529319779e-01 5.670256616788e-01 5.675092914864e-01 5.680038758338e-01 5.685095247970e-01 5.690246952772e-01 5.695499189287e-01 5.700856151092e-01 5.706307012133e-01 5.711861946803e-01 5.717495043498e-01 5.723215772943e-01 5.729024762331e-01 5.734918073995e-01 5.740895495195e-01 5.746957837576e-01 5.753087938312e-01 5.759284566285e-01 5.765551052238e-01 5.771887513212e-01 5.778289538966e-01 5.784749319295e-01 5.791263498027e-01 5.797820216536e-01 5.804436302290e-01 5.811088296441e-01 5.817790303664e-01 5.824529168244e-01 5.831300568104e-01 5.838106499355e-01 5.844937805108e-01 5.851799126079e-01 5.858679479277e-01 5.865580938425e-01 5.872488026157e-01 5.879418305611e-01 5.886344536535e-01 5.893277086186e-01 5.900212377711e-01 5.907143817542e-01 5.914058878798e-01 5.920960189418e-01 5.927848062441e-01 5.934715749091e-01 5.941556990213e-01 5.948370363450e-01 5.955148329789e-01 5.961892929391e-01 5.968601144435e-01 5.975253925160e-01 5.981865491660e-01 5.988426694792e-01 5.994921291642e-01 6.001364588045e-01 6.007742103316e-01 6.014045088393e-01 6.020272625937e-01 6.026426419544e-01 6.032499345352e-01 6.038486170085e-01 6.044376851654e-01 6.050180879630e-01 6.055878934707e-01 6.061478361201e-01 6.066973449419e-01 6.072349812440e-01 6.077617402306e-01 6.082771238072e-01 6.087797444239e-01 6.092692372665e-01 6.097458598932e-01 6.102081803565e-01 6.106573013219e-01 6.110924525237e-01 6.115120782945e-01 6.119164680367e-01 6.123056057570e-01 6.126784608204e-01 6.130349239861e-01 6.133742441305e-01 6.136971032057e-01 6.140022119963e-01 6.142887483509e-01 6.145584140356e-01 6.148072815785e-01 6.150384586662e-01 6.152490777976e-01 6.154410155648e-01 6.156121870133e-01 6.157626952516e-01 6.158921667413e-01 6.160000175254e-01 6.160863097417e-01 6.161511941795e-01 6.161935510199e-01 6.162124107251e-01 6.162084582498e-01 6.161811670157e-01 6.161304175552e-01 6.160552022790e-01 6.159558299939e-01 6.158313622727e-01 6.156811344760e-01 6.155066153773e-01 6.153059324315e-01 6.150785377870e-01 6.148265330021e-01 6.145465052675e-01 6.142402367872e-01 6.139065745953e-01 6.135447674229e-01 6.131561379031e-01 6.127399451248e-01 6.122947235441e-01 6.118214629801e-01 6.113191210660e-01 6.107873526696e-01 6.102277670779e-01 6.096377149062e-01 6.090182375050e-01 6.083697470423e-01 6.076901051037e-01 6.069814461022e-01 6.062415472189e-01 6.054715203286e-01 6.046705504288e-01 6.038385800386e-01 6.029757361436e-01 6.020818982679e-01 6.011567102382e-01 6.001999510505e-01 5.992115918293e-01 5.981912566948e-01 5.971394565443e-01 5.960561253275e-01 5.949404450810e-01 5.937924294918e-01 5.926128094700e-01 5.914008170527e-01 5.901573879021e-01 5.888811218828e-01 5.875726817429e-01 5.862320900769e-01 5.848598106836e-01 5.834543664869e-01 5.820181050955e-01 5.805493206649e-01 5.790479330030e-01 5.775144248996e-01 5.759500789113e-01 5.743529619311e-01 5.727241823610e-01 5.710640879110e-01 5.693716936877e-01 5.676481748503e-01 5.658944875827e-01 5.641091534313e-01 5.622922761658e-01 5.604455072294e-01 5.585684640735e-01 5.566607897096e-01 5.547227930743e-01 5.527558326963e-01 5.507588507693e-01 5.487330571047e-01 5.466779286279e-01 5.445945933413e-01 5.424828636139e-01 5.403432811633e-01 5.381755206385e-01 5.359811846782e-01 5.337603284714e-01 5.315125407074e-01 5.292395270428e-01 5.269408239647e-01 5.246169973817e-01 5.222688065421e-01 5.198967530550e-01 5.175010508450e-01 5.150825930184e-01 5.126421113947e-01 5.101792258811e-01 5.076953072341e-01 5.051913530995e-01 5.026670794183e-01 5.001235638397e-01 4.975628303838e-01 4.949832405425e-01 4.923861031730e-01 4.897737130066e-01 4.871449380004e-01 4.845022098315e-01 4.818453388221e-01 4.791745844933e-01 4.764925372771e-01 4.737995384476e-01 4.710958075558e-01 4.683829033898e-01 4.656606730103e-01 4.629321789131e-01 4.601960720815e-01 4.574560131225e-01 4.547101169335e-01 4.519617931576e-01 4.492103712705e-01 4.464583334598e-01 4.437068903377e-01 4.409559942023e-01 4.382076121307e-01 4.354637201829e-01 4.327238652654e-01 4.299909251530e-01 4.272644791422e-01 4.245480248558e-01 4.218412024272e-01 4.191455608302e-01 4.164636675969e-01 4.137947437259e-01 4.111417742372e-01 4.085063599556e-01 4.058890373639e-01 4.032920043128e-01 4.007158651774e-01 3.981629069018e-01 3.956337656798e-01 3.931309709639e-01 3.906554651147e-01 3.882085486675e-01 3.857923366689e-01 3.834077642573e-01 3.810559792736e-01 3.787395301391e-01 3.764588650019e-01 3.742170247707e-01 3.720140094386e-01 3.698514920174e-01 3.677310907646e-01 3.656544385961e-01 3.636230693159e-01 3.616370321090e-01 3.596996307606e-01 3.578103784204e-01 3.559711757071e-01 3.541848817641e-01 3.524496636224e-01 3.507683821305e-01 3.491416947497e-01 3.475719240975e-01 3.460584155152e-01 3.446015789025e-01 3.432050047038e-01 3.418652090290e-01 3.405875644390e-01 3.393681273038e-01 3.382103977967e-01 3.371150575959e-01 3.360792969867e-01 3.351083356114e-01 3.341970367213e-01 3.333491538836e-01 3.325636322498e-01 3.318394203757e-01 3.311786581267e-01 3.305768718918e-01 3.300382039635e-01 3.295592555190e-01 3.291403905159e-01 3.287824321413e-01 3.284799309071e-01 3.282384357176e-01 3.280502797471e-01 3.279210608280e-01 3.278446579615e-01 3.278203568791e-01 3.278505118367e-01 3.279282450421e-01 3.280580149692e-01 3.282323519374e-01 3.284547166294e-01 3.287207760361e-01 3.290267913534e-01 3.293780465120e-01 3.297632185532e-01 3.301880805369e-01 3.306466583421e-01 3.311371559485e-01 3.316606987600e-01 3.322093484221e-01 3.327884259122e-01 3.333879276737e-01 3.340123623339e-01 3.346562029766e-01 3.353156212937e-01 3.359940540609e-01 3.366814349796e-01 3.373838560629e-01 3.380916437175e-01 3.388069930860e-01 3.395273295781e-01 3.402474010690e-01 3.409700949975e-01 3.416868751615e-01 3.424021880977e-01 3.431073646425e-01 3.438049788372e-01 3.444913555857e-01 3.451621876376e-01 3.458210057743e-01 3.464573637499e-01 3.470771307701e-01 3.476728023968e-01 3.482448885551e-01 3.487921810942e-01 3.493083184262e-01 3.497993257628e-01 3.502538188223e-01 3.506775992998e-01 3.510649923257e-01 3.514138571833e-01 3.517258479703e-01 3.519941000181e-01 3.522226849464e-01 3.524041769322e-01 3.525414402018e-01 3.526311950446e-01 3.526711532833e-01 3.526630679582e-01 3.526000058210e-01 3.524870237100e-01 3.523171801599e-01 3.520930693123e-01 3.518122499181e-01 3.514710704615e-01 3.510731501581e-01 3.506122447050e-01 3.500923195065e-01 3.495085903752e-01 3.488616407082e-01 3.481508637430e-01 3.473745019459e-01 3.465327836388e-01 3.456240011518e-01 3.446493078774e-01 3.436053521697e-01 3.424942866064e-01 3.413142927455e-01 3.400649479384e-01 3.387471110961e-01 3.373582451308e-01 3.359004292431e-01 3.343727531692e-01 3.327745730645e-01 3.311072399296e-01 3.293691667254e-01 3.275622245969e-01 3.256852998439e-01 3.237396161215e-01 3.217256865185e-01 3.196431835367e-01 3.174940869572e-01 3.152771681760e-01 3.129957577034e-01 3.106489955360e-01 3.082378619939e-01 3.057658791749e-01 3.032303802576e-01 3.006369681469e-01 2.979836928687e-01 2.952739787570e-01 2.925107076131e-01 2.896910389451e-01 2.868245654183e-01 2.839061057358e-01 2.809432552433e-01 2.779358629092e-01 2.748869979949e-01 2.718029552988e-01 2.686799102968e-01 2.655300747248e-01 2.623481080488e-01 2.591451375967e-01 2.559213004308e-01 2.526797874546e-01 2.494313804569e-01 2.461705256395e-01 2.429138596188e-01 2.396570075321e-01 2.364130196307e-01 2.331834035485e-01 2.299730683470e-01 2.267966341140e-01 2.236491535436e-01 2.205508933998e-01 2.174975238342e-01 2.145049015367e-01 2.115785710933e-01 2.087241969997e-01 2.059587065089e-01 2.032780845537e-01 2.007069951470e-01 1.982404483926e-01 1.958977613389e-01 1.936853004039e-01 1.916094081305e-01 1.896865336041e-01 1.879155034662e-01 1.863187712808e-01 1.848910682943e-01 1.836501535277e-01 1.825993002860e-01 1.817430282137e-01 1.810949334871e-01 1.806479046811e-01 1.804183317020e-01 1.803982345651e-01 1.805971548109e-01 1.810116642143e-01 1.816395793483e-01 1.824853129563e-01 1.835359675060e-01 1.847994127796e-01 1.862595437327e-01 1.879176704963e-01 1.897649442241e-01 1.917910547973e-01 1.939942436750e-01 1.963576367045e-01 1.988810962544e-01 2.015474986596e-01 2.043529483343e-01 2.072846026249e-01 2.103330289570e-01 2.134922593405e-01 2.167453653529e-01 2.200912855300e-01 2.235129354919e-01 2.270069603851e-01 2.305617676237e-01 2.341680196113e-01 2.378196090432e-01 2.415035459766e-01 2.452187097570e-01 2.489502102431e-01 2.526962289091e-01 2.564460594791e-01 2.601928358179e-01 2.639331476113e-01 2.676536123439e-01 2.713578763131e-01 2.750301062725e-01 2.786721655520e-01 2.822729306203e-01 2.858293116326e-01 2.893377948869e-01 2.927893384541e-01 2.961845100837e-01 2.995126156755e-01 3.027751164737e-01 3.059643026635e-01 3.090769394388e-01 3.121101777876e-01 3.150583612788e-01 3.179212611742e-01 3.206922361894e-01 3.233707041630e-01 3.259522180399e-01 3.284355643728e-01 3.308165332342e-01 3.330922907819e-01 3.352639746527e-01 3.373258646647e-01 3.392781812052e-01 3.411171910565e-01 3.428441588245e-01 3.444559318182e-01 3.459509100891e-01 3.473295829348e-01 3.485888949777e-01 3.497312955579e-01 3.507533863582e-01 3.516561625337e-01 3.524401073239e-01 3.531024927809e-01 3.536490796242e-01 3.540732868126e-01 3.543825190784e-01 3.545720733609e-01 3.546471272007e-01 3.546074708373e-01 3.544523883119e-01 3.541892091448e-01 3.538126684538e-01 3.533298744986e-01 3.527406199808e-01 3.520495586570e-01 3.512592901258e-01 3.503700016508e-01 3.493899193310e-01 3.483164667819e-01 3.471597787060e-01 3.459198057037e-01 3.446017906801e-01 3.432111625915e-01 3.417498103549e-01 3.402284305345e-01 3.386456695402e-01 3.370131081016e-01 3.353322708866e-01 3.336107033359e-01 3.318572660742e-01 3.300736955385e-01 3.282729920577e-01 3.264550683432e-01 3.246349682294e-01 3.228155476535e-01 3.210057917407e-01 3.192152125981e-01 3.174487812307e-01 3.157200145046e-01 3.140327435453e-01 3.123993112585e-01 3.108249993867e-01 3.093215752084e-01 3.078975759012e-01 3.065589990764e-01 3.053190039574e-01 3.041813483676e-01 3.031592534916e-01 3.022566989087e-01 3.014841975088e-01 3.008481137149e-01 3.003546155636e-01 3.000123900237e-01 2.998235252078e-01 2.997981933218e-01 2.999352592219e-01 3.002432478233e-01 3.007213705165e-01 3.013741743391e-01 3.022028983755e-01 3.032051197751e-01 3.043844754581e-01 3.057345877315e-01 3.072585196864e-01 3.089489123791e-01 3.108038223410e-01 3.128179511611e-01 3.149843146890e-01 3.172992844137e-01 3.197504341722e-01 3.223371821438e-01 3.250437666388e-01 3.278666738157e-01 3.307938996502e-01 3.338133918465e-01 3.369212475156e-01 3.400976763162e-01 3.433417873611e-01 3.466321769299e-01 3.499658259459e-01 3.533261605883e-01 3.567025856599e-01 3.600863911151e-01 3.634580544640e-01 3.668164803870e-01 3.701378325761e-01 3.734222718761e-01 3.766486954459e-01 3.798100639385e-01 3.828962371624e-01 3.858889391777e-01 3.887887537408e-01 3.915710846121e-01 3.942389369169e-01 3.967713542840e-01 3.991618128348e-01 4.014056501652e-01 4.034821587904e-01 4.053974321874e-01 4.071259359863e-01 4.086743016139e-01 4.100242508809e-01 4.111728345432e-01 4.121146484751e-01 4.128347470693e-01 4.133418831215e-01 4.136118309573e-01 4.136585269056e-01 4.134631621839e-01 4.130275691379e-01 4.123539010813e-01 4.114245253268e-01 4.102600577995e-01 4.088343878505e-01 4.071688008515e-01 4.052512661834e-01 4.030834149276e-01 4.006795514982e-01 3.980214541849e-01 3.951384771775e-01 3.920126732318e-01 3.886648300115e-01 3.850970599653e-01 3.813132245571e-01 3.773344796223e-01 3.731550277635e-01 3.688035490488e-01 3.642770422896e-01 3.596023783262e-01 3.547889407465e-01 3.498519925638e-01 3.448196274349e-01 3.396950735000e-01 3.345219878064e-01 3.293002693898e-01 3.240709869631e-01 3.188534467288e-01 3.136710627543e-01 3.085657619463e-01 3.035492220924e-01 2.986722284939e-01 2.939481105492e-01 2.894237728454e-01 2.851254486617e-01 2.810860827819e-01 2.773426514660e-01 2.739169191281e-01 2.708512164520e-01 2.681574164302e-01 2.658746708674e-01 2.640113935575e-01 2.625893229815e-01 2.616211300943e-01 2.611050279028e-01 2.610559469707e-01 2.614507261240e-01 2.622968337110e-01 2.635639240620e-01 2.652412027437e-01 2.673011486699e-01 2.697089647794e-01 2.724428082260e-01 2.754540531667e-01 2.787210032243e-01 2.821890357134e-01 2.858320914190e-01 2.896017232271e-01 2.934581195317e-01 2.973700498675e-01 3.012838389844e-01 3.051789885933e-01 3.090001057975e-01 3.127277844275e-01 3.163164929477e-01 3.197374073795e-01 3.229631002758e-01 3.259513568225e-01 3.286925888202e-01 3.311409926867e-01 3.332869840229e-01 3.351004365982e-01 3.365581830001e-01 3.376510715497e-01 3.383473993718e-01 3.386492355976e-01 3.385266987604e-01 3.379818454137e-01 3.369997937973e-01 3.355742733071e-01 3.337091302183e-01 3.313899844544e-01 3.286350845673e-01 3.254359785105e-01 3.218087346249e-01 3.177630554548e-01 3.133110216702e-01 3.084793118879e-01 3.032812497475e-01 2.977561742573e-01 2.919264378991e-01 2.858376472849e-01 2.795306588483e-01 2.730538615647e-01 2.664678125611e-01 2.598296273381e-01 2.532162306892e-01 2.466982958429e-01 2.403661732748e-01 2.343057005244e-01 2.286151257122e-01 2.233958235669e-01 2.187472912297e-01 2.147712526075e-01 2.115570949044e-01 2.091942225037e-01 2.077435923037e-01 2.072593298419e-01 2.077618163925e-01 2.092525171606e-01 2.117086345340e-01 2.150754217034e-01 2.192942857073e-01 2.242726402619e-01 2.299222307898e-01 2.361388675636e-01 2.428212554149e-01 2.498652864296e-01 2.571711618624e-01 2.646463629470e-01 2.721952907342e-01 2.797426502285e-01 2.872014948027e-01 2.945094899184e-01 3.015980403770e-01 3.084089023026e-01 3.148939625213e-01 3.209985275549e-01 3.266921761654e-01 3.319275496003e-01 3.366844296082e-01 3.409313638209e-01 3.446464057424e-01 3.478187560149e-01 3.504275403907e-01 3.524757226584e-01 3.539517587503e-01 3.548616938009e-01 3.552108054785e-01 3.550043171550e-01 3.542648876827e-01 3.530029817377e-01 3.512493106444e-01 3.490254390583e-01 3.463681001723e-01 3.433133976276e-01 3.399012748928e-01 3.361846812267e-01 3.322069517881e-01 3.280366883749e-01 3.237268861345e-01 3.193512253286e-01 3.149816022197e-01 3.106923390177e-01 3.065712620035e-01 3.026917293119e-01 2.991496278689e-01 2.960226973420e-01 2.933964686398e-01 2.913485221609e-01 2.899453662868e-01 2.892508837128e-01 2.893092940147e-01 2.901544529691e-01 2.917968456401e-01 2.942395829230e-01 2.974561630598e-01 3.014148500218e-01 3.060599863643e-01 3.113233637091e-01 3.171348658436e-01 3.233997232108e-01 3.300346222801e-01 3.369373715866e-01 3.440146209695e-01 3.511664135879e-01 3.582950440559e-01 3.653128955062e-01 3.721218211243e-01 3.786425055301e-01 3.847904714868e-01 3.904935661910e-01 3.956834658358e-01 4.002969668746e-01 4.042838940586e-01 4.075932082602e-01 4.101934253056e-01 4.120516007593e-01 4.131507564472e-01 4.134822603335e-01 4.130462413217e-01 4.118581793936e-01 4.099397343100e-01 4.073327121152e-01 4.040828098259e-01 4.002565505527e-01 3.959303641987e-01 3.911956534079e-01 3.861614236282e-01 3.809413235186e-01 3.756716096982e-01 3.704905902393e-01 3.655507341470e-01 3.610050606804e-01 3.570077121363e-01 3.537074941028e-01 3.512355632327e-01 3.497121250574e-01 3.492206153448e-01 3.498219088203e-01 3.515329291859e-01 3.543381236492e-01 3.581819916203e-01 3.629713638698e-01 3.685912124944e-01 3.748910052178e-01 3.817144266098e-01 3.888836560317e-01 3.962237690351e-01 4.035559271051e-01 4.107033989194e-01 4.175046223749e-01 4.237998448911e-01 4.294505937425e-01 4.343253803042e-01 4.383141325104e-01 4.413210778530e-01 4.432661186859e-01 4.440942338312e-01 4.437605964974e-01 4.422478133486e-01 4.395518441455e-01 4.356957720189e-01 4.307216663061e-01 4.246904286620e-01 4.176947067595e-01 4.098395978220e-01 4.012666886793e-01 3.921338404491e-01 3.826285029567e-01 3.729647030216e-01 3.633747348241e-01 3.541196417910e-01 3.454668493235e-01 3.377002159679e-01 3.310907229322e-01 3.258975862406e-01 3.223379862983e-01 3.205785086854e-01 3.207178407426e-01 3.227736943213e-01 3.266921963414e-01 3.323341893716e-01 3.395153121242e-01 3.479957477454e-01 3.575153648216e-01 3.678042859161e-01 3.785872451992e-01 3.896123079019e-01 4.006323576113e-01 4.114329493081e-01 4.218153883446e-01 4.316062005703e-01 4.406604862357e-01 4.488490660582e-01 4.560733149110e-01 4.622481419013e-01 4.673175129438e-01 4.712409208437e-01 4.731854939156e-01 4.739142836177e-01 4.737510007890e-01 4.730917723355e-01 4.722573792984e-01 4.713797070366e-01 4.703620446127e-01 4.689454685866e-01 4.668294093183e-01 4.638105438836e-01 4.598989949705e-01 4.553398603530e-01 4.505551361388e-01 4.460163168242e-01 4.420927849493e-01 4.389374920787e-01 4.364626612099e-01 4.344177645091e-01 4.325200436603e-01 4.306049585096e-01 4.287129452621e-01 4.270846660279e-01 4.260673175676e-01 4.259673449001e-01 4.269036797857e-01 4.287409532601e-01 4.311258367453e-01 4.336032475556e-01 4.357730080227e-01 4.374199143002e-01 4.385612273184e-01 4.394077403214e-01 4.402509557561e-01 4.413196255561e-01 4.426655423244e-01 4.441402377652e-01 4.454493481096e-01 4.462779418963e-01 4.464310582361e-01 4.459343050176e-01 4.450381120288e-01 4.441499357421e-01 4.436947876814e-01 4.439568373478e-01 4.449808060957e-01 4.465629546964e-01 4.483335202697e-01 4.498995674537e-01 4.509982561784e-01 4.515600328169e-01 4.517136107562e-01 4.516976319939e-01 4.517221462854e-01 4.518416993067e-01 4.518986270963e-01 4.515546376272e-01 4.503905352567e-01 4.480649304123e-01 4.444387039805e-01 4.396355307317e-01 4.340198710116e-01 4.280996110533e-01 4.223782388099e-01 4.172126688659e-01 4.127548322733e-01 4.089693534582e-01 4.057421996388e-01 4.030388391131e-01 4.010042349041e-01 3.999915095906e-01 4.004808666320e-01 4.029199313611e-01 4.075422312389e-01 4.142685120273e-01 4.227205585989e-01 4.323466507580e-01 4.425890425363e-01 4.530513025431e-01 4.635533428710e-01 4.741001965192e-01 4.847829590896e-01 4.956381590113e-01 5.065315837578e-01 5.171340928402e-01 5.269754921378e-01 5.355559793017e-01 5.424800618022e-01 5.475745298742e-01 5.509118626205e-01 5.527671922881e-01 5.535186431391e-01 5.534961095955e-01 5.528572299609e-01 5.515422894020e-01 5.492962066020e-01 5.457793610580e-01 5.407362159127e-01 5.341531109242e-01 5.263538177858e-01 5.180299447557e-01 5.101553631662e-01 5.037124100183e-01 4.980762225351e-01 4.713985269667e-01 4.713209829402e-01 4.672866559859e-01 4.639182954166e-01 4.633521716993e-01 4.647846989261e-01 4.653027896137e-01 4.617489825981e-01 4.524062148414e-01 4.379392867909e-01 4.214726685117e-01 4.077101257196e-01 4.011436987910e-01 4.037592320532e-01 4.138120018775e-01 4.266482674516e-01 4.368976857207e-01 4.404756996507e-01 4.357942220633e-01 4.243175800538e-01 4.104101325147e-01 4.002413743445e-01 3.991850460562e-01 4.087320076789e-01 4.253471888095e-01 4.425378057214e-01 4.542118797496e-01 4.571432078950e-01 4.521799391209e-01 4.441365226453e-01 4.401378230422e-01 4.460526609632e-01 4.626395729094e-01 4.847173127318e-01 5.040476443452e-01 5.132305269071e-01 5.082399035905e-01 4.896315995033e-01 4.626609546118e-01 4.363016336320e-01 4.203150535238e-01 4.203215567953e-01 4.343481505711e-01 4.547439395994e-01 4.733827966494e-01 4.851755294205e-01 4.888683422623e-01 4.860958795963e-01 4.796580479984e-01 4.718610149390e-01 4.636486115831e-01 4.551525891662e-01 4.471263334544e-01 4.422070799407e-01 4.446152657233e-01 4.577835269540e-01 4.813558247437e-01 5.101937060912e-01 5.363723652863e-01 5.521612239823e-01 5.524039683911e-01 5.358442608534e-01 5.056386298510e-01 4.691631926354e-01 4.366077050379e-01 4.176392093807e-01 4.164750168910e-01 4.295834875566e-01 4.489462403156e-01 4.671813921907e-01 4.801020672647e-01 4.865186206496e-01 4.869107388927e-01 4.820102454521e-01 4.722503749051e-01 4.582525332848e-01 4.420876697665e-01 4.283557861249e-01 4.236370822481e-01 4.333840067712e-01 4.576454394249e-01 4.899771706575e-01 5.204900033618e-01 5.398561537621e-01 5.418910290673e-01 5.247482076442e-01 4.913526237054e-01 4.491635855249e-01 4.090584500884e-01 3.821648477108e-01 3.743716998672e-01 3.826654757495e-01 3.983549182544e-01 4.136771828763e-01
 7.211540030304e-01 7.214059601699e-01 7.216672846308e-01 7.218198817268e-01 7.218148762539e-01 7.216971028996e-01 7.215765618245e-01 7.215611750022e-01 7.216930369333e-01 7.219216821751e-01 7.221362437676e-01 7.222396455822e-01 7.222062769213e-01 7.220885065582e-01 7.219819143710e-01 7.219734940914e-01 7.220911389645e-01 7.222896517990e-01 7.224741167573e-01 7.225603328601e-01 7.225241612283e-01 7.224129089010e-01 7.223154945548e-01 7.223132378011e-01 7.224370187455e-01 7.226435078908e-01 7.228370576035e-01 7.229223314524e-01 7.228700849869e-01 7.227392605333e-01 7.226435195338e-01 7.226775940867e-01 7.228533167867e-01 7.230872684541e-01 7.232559801181e-01 7.232773083341e-01 7.231655706851e-01 7.230195848217e-01 7.229564872091e-01 7.230337358813e-01 7.232196914601e-01 7.234162451480e-01 7.235183890504e-01 7.234786776869e-01 7.233325371296e-01 7.231822345966e-01 7.231323173267e-01 7.232229787229e-01 7.234067829010e-01 7.235753939621e-01 7.236302853752e-01 7.235431763190e-01 7.233747064047e-01 7.232346877991e-01 7.232137774928e-01 7.233291402776e-01 7.235159957554e-01 7.236708405283e-01 7.237091167858e-01 7.236129817611e-01 7.234443199931e-01 7.233120855480e-01 7.233111004520e-01 7.234615618595e-01 7.236883457501e-01 7.238601648910e-01 7.238732191571e-01 7.237213408778e-01 7.235097692751e-01 7.233871852311e-01 7.234448322110e-01 7.236505965909e-01 7.238697202504e-01 7.239588920655e-01 7.238603109865e-01 7.236380136903e-01 7.234260345190e-01 7.233432617682e-01 7.234215835384e-01 7.235894643497e-01 7.237249216436e-01 7.237282207631e-01 7.235788420198e-01 7.233435199193e-01 7.231386129223e-01 7.230645334122e-01 7.231432960640e-01 7.232998956912e-01 7.234069707520e-01 7.233656246807e-01 7.231716013521e-01 7.229158948599e-01 7.227288610828e-01 7.226935888396e-01 7.227885716967e-01 7.229089960981e-01 7.229391962609e-01 7.228283053541e-01 7.226121362022e-01 7.223797399111e-01 7.222187360081e-01 7.221684416844e-01 7.222079780263e-01 7.222735060018e-01 7.222897167079e-01 7.222026868090e-01 7.220072784613e-01 7.217561851892e-01 7.215481382832e-01 7.214683816109e-01 7.215312253963e-01 7.216577956057e-01 7.217144674482e-01 7.215977892492e-01 7.213123576230e-01 7.209788667983e-01 7.207617196305e-01 7.207497847144e-01 7.208905078961e-01 7.210217972299e-01 7.209818857327e-01 7.207185182118e-01 7.203292266596e-01 7.199955520491e-01 7.198540812728e-01 7.199112004312e-01 7.200401375179e-01 7.200686898279e-01 7.198923886536e-01 7.195405132732e-01 7.191559478889e-01 7.188979613423e-01 7.188361457474e-01 7.189120154067e-01 7.189769305773e-01 7.188900155233e-01 7.186134450911e-01 7.182345199588e-01 7.179020230280e-01 7.177202238713e-01 7.176862244733e-01 7.176963118421e-01 7.176245010920e-01 7.174054185755e-01 7.170755122108e-01 7.167326663765e-01 7.164664662570e-01 7.163060516143e-01 7.162149288578e-01 7.161189548010e-01 7.159538446576e-01 7.157027956220e-01 7.153981366783e-01 7.150964586133e-01 7.148462375535e-01 7.146614454992e-01 7.145086676215e-01 7.143363617043e-01 7.141126872619e-01 7.138374817108e-01 7.135371672693e-01 7.132475614042e-01 7.129873362200e-01 7.127537260864e-01 7.125299446866e-01 7.122985929214e-01 7.120477465517e-01 7.117717144395e-01 7.114771293600e-01 7.111769340514e-01 7.108844521768e-01 7.106042925539e-01 7.103358550697e-01 7.100706014932e-01 7.097961648866e-01 7.095029880692e-01 7.091895502871e-01 7.088616255454e-01 7.085318064176e-01 7.082167181789e-01 7.079213775121e-01 7.076309387527e-01 7.073238390095e-01 7.069861295565e-01 7.066215391765e-01 7.062518328879e-01 7.058949529251e-01 7.055525427885e-01 7.052075899648e-01 7.048427428688e-01 7.044524242489e-01 7.040461706634e-01 7.036420748347e-01 7.032477046307e-01 7.028558786479e-01 7.024538023898e-01 7.020323667832e-01 7.015977766557e-01 7.011629841119e-01 7.007365230804e-01 7.003168278366e-01 6.998909407033e-01 6.994495207910e-01 6.989957029657e-01 6.985391649589e-01 6.980889726302e-01 6.976469438691e-01 6.972024211730e-01 6.967453244473e-01 6.962745610459e-01 6.957971000972e-01 6.953222662532e-01 6.948516975469e-01 6.943782258560e-01 6.938939723380e-01 6.933946288066e-01 6.928851594145e-01 6.923748892033e-01 6.918665469750e-01 6.913547488449e-01 6.908314131945e-01 6.902935762725e-01 6.897459011228e-01 6.891977905703e-01 6.886513571422e-01 6.881017892214e-01 6.875416010989e-01 6.869703268503e-01 6.863934343181e-01 6.858184848503e-01 6.852446943654e-01 6.846682601063e-01 6.840821269835e-01 6.834864827517e-01 6.828878628293e-01 6.822888167600e-01 6.816882425447e-01 6.810808355668e-01 6.804619637090e-01 6.798353069255e-01 6.792051285522e-01 6.785740552334e-01 6.779373898049e-01 6.772905833149e-01 6.766345780329e-01 6.759733463789e-01 6.753121894328e-01 6.746495685544e-01 6.739819392683e-01 6.733047475101e-01 6.726217688141e-01 6.719367840365e-01 6.712507028789e-01 6.705613202858e-01 6.698645884293e-01 6.691610469393e-01 6.684525764580e-01 6.677412814042e-01 6.670258948670e-01 6.663044017371e-01 6.655765031199e-01 6.648428343061e-01 6.641069426545e-01 6.633674161551e-01 6.626222000543e-01 6.618710523645e-01 6.611155984815e-01 6.603584682684e-01 6.595993118664e-01 6.588363315810e-01 6.580663766803e-01 6.572913620936e-01 6.565124598481e-01 6.557293476600e-01 6.549433834719e-01 6.541519149958e-01 6.533560719572e-01 6.525565451387e-01 6.517546138669e-01 6.509489679812e-01 6.501377467413e-01 6.493229558132e-01 6.485037659805e-01 6.476812502681e-01 6.468561852369e-01 6.460291873927e-01 6.451987298315e-01 6.443659739155e-01 6.435293228707e-01 6.426870708172e-01 6.418412330010e-01 6.409929016056e-01 6.401441167020e-01 6.392940492245e-01 6.384422426434e-01 6.375871293675e-01 6.367275508961e-01 6.358653030375e-01 6.350016835477e-01 6.341358732495e-01 6.332691788292e-01 6.324015072626e-01 6.315319919176e-01 6.306605501032e-01 6.297854889248e-01 6.289084438428e-01 6.280298692941e-01 6.271510667735e-01 6.262733935089e-01 6.253953413971e-01 6.245161620796e-01 6.236341587202e-01 6.227501626031e-01 6.218656361798e-01 6.209828754930e-01 6.201018319184e-01 6.192228880839e-01 6.183426825469e-01 6.174594546917e-01 6.165759327013e-01 6.156920392458e-01 6.148127156153e-01 6.139370177033e-01 6.130621163508e-01 6.121864381368e-01 6.113092537174e-01 6.104314227685e-01 6.095569578610e-01 6.086858625627e-01 6.078186351240e-01 6.069526662118e-01 6.060861016720e-01 6.052195390000e-01 6.043546479776e-01 6.034937114131e-01 6.026370910671e-01 6.017843962510e-01 6.009326389930e-01 6.000817719604e-01 5.992324663464e-01 5.983880838989e-01 5.975486776114e-01 5.967140325778e-01 5.958823947487e-01 5.950539229490e-01 5.942280817103e-01 5.934086892068e-01 5.925941857175e-01 5.917861018650e-01 5.909834860559e-01 5.901840728437e-01 5.893904428945e-01 5.886032360883e-01 5.878228203690e-01 5.870487432734e-01 5.862804728978e-01 5.855170534059e-01 5.847602358250e-01 5.840110966568e-01 5.832693171704e-01 5.825354697776e-01 5.818076488686e-01 5.810858086678e-01 5.803712186401e-01 5.796648573541e-01 5.789682174857e-01 5.782790219968e-01 5.775980130875e-01 5.769241301367e-01 5.762586110816e-01 5.756030659891e-01 5.749574210223e-01 5.743212969906e-01 5.736945583066e-01 5.730769168125e-01 5.724694340102e-01 5.718726505675e-01 5.712859464153e-01 5.707107419431e-01 5.701458156383e-01 5.695899811612e-01 5.690458529421e-01 5.685134988148e-01 5.679920619246e-01 5.674823851606e-01 5.669832409395e-01 5.664958385909e-01 5.660197516820e-01 5.655569216973e-01 5.651059477915e-01 5.646678858735e-01 5.642414127621e-01 5.638269408942e-01 5.634266681217e-01 5.630385465027e-01 5.626643441744e-01 5.623028175381e-01 5.619543964513e-01 5.616201283215e-01 5.612989991769e-01 5.609914160956e-01 5.606973600777e-01 5.604177754135e-01 5.601517441209e-01 5.599002692621e-01 5.596629610488e-01 5.594401083147e-01 5.592313959371e-01 5.590369187084e-01 5.588575218511e-01 5.586924968635e-01 5.585414353495e-01 5.584061255413e-01 5.582855086256e-01 5.581794588879e-01 5.580887102164e-01 5.580124590147e-01 5.579502296436e-01 5.579037979826e-01 5.578722523833e-01 5.578564434537e-01 5.578552798544e-01 5.578686275129e-01 5.578968449555e-01 5.579404887786e-01 5.579989938193e-01 5.580726684808e-01 5.581616702158e-01 5.582652665698e-01 5.583832889995e-01 5.585159777840e-01 5.586632530518e-01 5.588257944224e-01 5.590030932061e-01 5.591955981192e-01 5.594024694681e-01 5.596228769844e-01 5.598577396500e-01 5.601078402645e-01 5.603716998341e-01 5.606496240920e-01 5.609412698760e-01 5.612464730110e-01 5.615655750712e-01 5.618981657359e-01 5.622433951204e-01 5.626025725009e-01 5.629741433079e-01 5.633587773293e-01 5.637558179274e-01 5.641655783754e-01 5.645875143153e-01 5.650217748490e-01 5.654678752711e-01 5.659251523050e-01 5.663943115557e-01 5.668745698149e-01 5.673664287668e-01 5.678684505017e-01 5.683813096947e-01 5.689040387172e-01 5.694374104904e-01 5.699806689839e-01 5.705331506360e-01 5.710954530848e-01 5.716664624070e-01 5.722457059834e-01 5.728335124625e-01 5.734299292989e-01 5.740351658932e-01 5.746467222717e-01 5.752649977048e-01 5.758911471568e-01 5.765232192298e-01 5.771625228358e-01 5.778065987065e-01 5.784566249722e-01 5.791122975806e-01 5.797721404664e-01 5.804372590938e-01 5.811067171555e-01 5.817797028608e-01 5.824563868760e-01 5.831367405658e-01 5.838197064395e-01 5.845051495319e-01 5.851931003102e-01 5.858821518249e-01 5.865730200711e-01 5.872644317019e-01 5.879563225683e-01 5.886487586450e-01 5.893403854496e-01 5.900320919102e-01 5.907226103072e-01 5.914110915428e-01 5.920985716305e-01 5.927831372379e-01 5.934657252510e-01 5.941455675768e-01 5.948212311371e-01 5.954940786887e-01 5.961618514544e-01 5.968253551706e-01 5.974831531325e-01 5.981355622088e-01 5.987822587848e-01 5.994230853380e-01 6.000560995212e-01 6.006825721250e-01 6.013010644515e-01 6.019116144253e-01 6.025139730131e-01 6.031073646822e-01 6.036915616121e-01 6.042660850401e-01 6.048302561707e-01 6.053840370843e-01 6.059269368519e-01 6.064575319950e-01 6.069766751654e-01 6.074836998550e-01 6.079780145043e-01 6.084594222890e-01 6.089270889517e-01 6.093801843141e-01 6.098195904065e-01 6.102439856053e-01 6.106532748162e-01 6.110475560634e-01 6.114247920183e-01 6.117863061743e-01 6.121301467040e-01 6.124578728197e-01 6.127671113669e-01 6.130592271652e-01 6.133327668967e-01 6.135865543816e-01 6.138213701588e-01 6.140374496642e-01 6.142324543400e-01 6.144082063449e-01 6.145621699544e-01 6.146955238222e-01 6.148078738964e-01 6.148971961424e-01 6.149649469379e-01 6.150100888443e-01 6.150325592052e-01 6.150319526120e-01 6.150064622587e-01 6.149581618215e-01 6.148853990329e-01 6.147874336993e-01 6.146648643948e-01 6.145168315169e-01 6.143430808598e-01 6.141430644941e-01 6.139168230251e-01 6.136643314051e-01 6.133851673173e-01 6.130780495008e-01 6.127447357156e-01 6.123829158208e-01 6.119925276358e-01 6.115749475937e-01 6.111284550969e-01 6.106536881413e-01 6.101495090537e-01 6.096154933382e-01 6.090525618265e-01 6.084596869593e-01 6.078373164416e-01 6.071850871383e-01 6.065014015102e-01 6.057872984970e-01 6.050429510652e-01 6.042675820092e-01 6.034612209582e-01 6.026237075455e-01 6.017534489386e-01 6.008530698214e-01 5.999203977846e-01 5.989553536124e-01 5.979594673045e-01 5.969303111735e-01 5.958700867177e-01 5.947772661090e-01 5.936518650836e-01 5.924946555732e-01 5.913044754110e-01 5.900812802565e-01 5.888264842611e-01 5.875382893298e-01 5.862178677595e-01 5.848653400123e-01 5.834787361336e-01 5.820607403610e-01 5.806092669705e-01 5.791258694884e-01 5.776094363746e-01 5.760608922706e-01 5.744800837283e-01 5.728664430433e-01 5.712212473686e-01 5.695440203205e-01 5.678343764355e-01 5.660932789845e-01 5.643196614086e-01 5.625149479274e-01 5.606796901192e-01 5.588132909050e-01 5.569150526766e-01 5.549861442149e-01 5.530277420692e-01 5.510386256714e-01 5.490192250918e-01 5.469704547545e-01 5.448925962871e-01 5.427857970054e-01 5.406497807881e-01 5.384856426004e-01 5.362940443104e-01 5.340743799134e-01 5.318277277264e-01 5.295541327873e-01 5.272550806849e-01 5.249295393539e-01 5.225784046731e-01 5.202027815560e-01 5.178026343870e-01 5.153789321677e-01 5.129316808382e-01 5.104620198174e-01 5.079702147176e-01 5.054570801769e-01 5.029229652821e-01 5.003688195006e-01 4.977953191726e-01 4.952027693353e-01 4.925927229409e-01 4.899653141219e-01 4.873216298008e-01 4.846610271340e-01 4.819865547473e-01 4.792976308354e-01 4.765952696093e-01 4.738813711187e-01 4.711549322321e-01 4.684187535851e-01 4.656734127543e-01 4.629190061282e-01 4.601572119768e-01 4.573891171775e-01 4.546153688248e-01 4.518371748458e-01 4.490571554608e-01 4.462735634058e-01 4.434888254873e-01 4.407051724974e-01 4.379226362952e-01 4.351429917601e-01 4.323662620893e-01 4.295958061349e-01 4.268314079444e-01 4.240742329646e-01 4.213271891231e-01 4.185909898694e-01 4.158648105175e-01 4.131532650718e-01 4.104560575476e-01 4.077757004767e-01 4.051124204203e-01 4.024678572329e-01 3.998446063682e-01 3.972428624527e-01 3.946651532380e-01 3.921115833201e-01 3.895849822157e-01 3.870868100836e-01 3.846179176177e-01 3.821811806144e-01 3.797754246180e-01 3.774056271931e-01 3.750709429641e-01 3.727736836221e-01 3.705161921571e-01 3.682973616331e-01 3.661222197023e-01 3.639897737023e-01 3.619020034658e-01 3.598610191425e-01 3.578661529904e-01 3.559219683619e-01 3.540267964446e-01 3.521840427683e-01 3.503938699327e-01 3.486564645176e-01 3.469761011807e-01 3.453505743998e-01 3.437830391019e-01 3.422737423936e-01 3.408231365089e-01 3.394337241786e-01 3.381027571642e-01 3.368356025256e-01 3.356282936856e-01 3.344844570690e-01 3.334038461080e-01 3.323841233510e-01 3.314306071276e-01 3.305373845960e-01 3.297106919524e-01 3.289459409217e-01 3.282446249577e-01 3.276077319182e-01 3.270303894619e-01 3.265189532347e-01 3.260668207040e-01 3.256767450450e-01 3.253468010722e-01 3.250752885732e-01 3.248646562714e-01 3.247080569008e-01 3.246109674691e-01 3.245655738736e-01 3.245755011242e-01 3.246390137125e-01 3.247499817043e-01 3.249136293943e-01 3.251214727960e-01 3.253788225522e-01 3.256770790389e-01 3.260188227589e-01 3.264028526962e-01 3.268208105651e-01 3.272795274843e-01 3.277690039167e-01 3.282929318879e-01 3.288454306506e-01 3.294254478915e-01 3.300338456854e-01 3.306609799412e-01 3.313139274730e-01 3.319823280854e-01 3.326696355388e-01 3.333704105021e-01 3.340819374180e-01 3.348058383352e-01 3.355331604870e-01 3.362697321109e-01 3.370051238819e-01 3.377431568188e-01 3.384786134801e-01 3.392086690588e-01 3.399354918136e-01 3.406484930463e-01 3.413554749360e-01 3.420462299381e-01 3.427220511853e-01 3.433821381478e-01 3.440185661631e-01 3.446386444410e-01 3.452286380916e-01 3.457977050806e-01 3.463358861451e-01 3.468448866393e-01 3.473231684135e-01 3.477642726290e-01 3.481737967525e-01 3.485423814212e-01 3.488738902238e-01 3.491630895807e-01 3.494091024102e-01 3.496121215617e-01 3.497661726438e-01 3.498760188256e-01 3.499337313925e-01 3.499412382304e-01 3.498975490273e-01 3.497984605800e-01 3.496467559967e-01 3.494357166343e-01 3.491703116649e-01 3.488438821496e-01 3.484578405791e-01 3.480120815534e-01 3.475018226333e-01 3.469313162007e-01 3.462935953352e-01 3.455936923797e-01 3.448273312482e-01 3.439933188273e-01 3.430935081602e-01 3.421245148413e-01 3.410894792844e-01 3.399824888634e-01 3.388083367803e-01 3.375633644270e-01 3.362487388325e-01 3.348645556768e-01 3.334076308772e-01 3.318821312954e-01 3.302851019003e-01 3.286180953487e-01 3.268806070371e-01 3.250726958388e-01 3.231955389693e-01 3.212475649879e-01 3.192329973988e-01 3.171490891425e-01 3.149965897972e-01 3.127786768869e-01 3.104932760581e-01 3.081456070724e-01 3.057311317043e-01 3.032553172222e-01 3.007189194918e-01 2.981211992161e-01 2.954676619216e-01 2.927552585021e-01 2.899909521846e-01 2.871731419662e-01 2.843050465517e-01 2.813910082717e-01 2.784288185277e-01 2.754283083269e-01 2.723841848201e-01 2.693078953009e-01 2.661959501776e-01 2.630541356295e-01 2.598902543481e-01 2.567002208387e-01 2.534975919920e-01 2.502776988729e-01 2.470535771930e-01 2.438256118326e-01 2.405986295764e-01 2.373838665280e-01 2.341771178609e-01 2.309980879362e-01 2.278410412199e-01 2.247212053948e-01 2.216420819456e-01 2.186099598584e-01 2.156394772369e-01 2.127284767954e-01 2.098977544284e-01 2.071438560899e-01 2.044850053923e-01 2.019262866606e-01 1.994766439813e-01 1.971518096172e-01 1.949490055488e-01 1.928936440917e-01 1.909813111837e-01 1.892301360682e-01 1.876455031251e-01 1.862348950527e-01 1.850118281869e-01 1.839749200128e-01 1.831415244407e-01 1.825070198126e-01 1.820850180811e-01 1.818750352613e-01 1.818782740614e-01 1.821035128912e-01 1.825405228937e-01 1.832012612387e-01 1.840725409330e-01 1.851589389135e-01 1.864543426160e-01 1.879512646507e-01 1.896497376477e-01 1.915340147765e-01 1.936080115604e-01 1.958529018187e-01 1.982664103979e-01 2.008386003698e-01 2.035579801867e-01 2.064185235911e-01 2.094049094981e-01 2.125160860207e-01 2.157325714523e-01 2.190528733070e-01 2.224620777615e-01 2.259518890681e-01 2.295167198111e-01 2.331409538046e-01 2.368237468919e-01 2.405473581975e-01 2.443115632876e-01 2.481034701142e-01 2.519161191420e-01 2.557449335407e-01 2.595763367214e-01 2.634110309441e-01 2.672341724460e-01 2.710463973189e-01 2.748366875132e-01 2.785996029993e-01 2.823326151749e-01 2.860246414580e-01 2.896760723983e-01 2.932760878436e-01 2.968244458197e-01 3.003138226732e-01 3.037393559180e-01 3.070980781052e-01 3.103843231592e-01 3.135958629008e-01 3.167265730129e-01 3.197742727719e-01 3.227352903858e-01 3.256062472371e-01 3.283841962388e-01 3.310652027750e-01 3.336479053228e-01 3.361281403253e-01 3.385052648483e-01 3.407747465483e-01 3.429366064009e-01 3.449870419307e-01 3.469253559894e-01 3.487507650977e-01 3.504595270813e-01 3.520529188707e-01 3.535270265280e-01 3.548835062896e-01 3.561208977144e-01 3.572377004235e-01 3.582361880300e-01 3.591106693985e-01 3.598680712199e-01 3.605030338757e-01 3.610200320786e-01 3.614173964454e-01 3.616944712092e-01 3.618567946872e-01 3.618999088339e-01 3.618316037217e-01 3.616476837867e-01 3.613527279131e-01 3.609489001507e-01 3.604368440752e-01 3.598228003047e-01 3.591042975423e-01 3.582890450923e-01 3.573764508670e-01 3.563723930067e-01 3.552811097483e-01 3.541030409554e-01 3.528472431889e-01 3.515125031241e-01 3.501098729228e-01 3.486391862499e-01 3.471083384525e-01 3.455223024977e-01 3.438849444969e-01 3.422080955109e-01 3.404899347323e-01 3.387437480478e-01 3.369738099990e-01 3.351863311136e-01 3.333920981255e-01 3.315930162543e-01 3.298040345132e-01 3.280256627679e-01 3.262734148457e-01 3.245510070874e-01 3.228677982603e-01 3.212349545398e-01 3.196562956843e-01 3.181476941907e-01 3.167105294280e-01 3.153600718350e-01 3.141014986114e-01 3.129444908390e-01 3.118979495608e-01 3.109679687350e-01 3.101662060388e-01 3.094963054647e-01 3.089693533561e-01 3.085874019801e-01 3.083620442482e-01 3.082931106687e-01 3.083892622262e-01 3.086537680910e-01 3.090874292732e-01 3.096968286970e-01 3.104791524253e-01 3.114403780012e-01 3.125744217783e-01 3.138839425807e-01 3.153667896161e-01 3.170174510866e-01 3.188357568036e-01 3.208133702840e-01 3.229486136436e-01 3.252313430598e-01 3.276574003748e-01 3.302176553988e-01 3.329028583231e-01 3.357078932802e-01 3.386159280851e-01 3.416265660533e-01 3.447190817884e-01 3.478911566796e-01 3.511277335658e-01 3.544155749183e-01 3.577482030676e-01 3.611070626880e-01 3.644885883840e-01 3.678700913185e-01 3.712494284818e-01 3.746082342060e-01 3.779359744958e-01 3.812233319751e-01 3.844502058910e-01 3.876176048961e-01 3.906982431157e-01 3.936947111881e-01 3.965858537751e-01 3.993645041754e-01 4.020229627710e-01 4.045399404732e-01 4.069200617110e-01 4.091373149913e-01 4.111947614188e-01 4.130756781435e-01 4.147727685196e-01 4.162824544731e-01 4.175845831935e-01 4.186880457511e-01 4.195664793030e-01 4.202324496169e-01 4.206650930236e-01 4.208651658250e-01 4.208313412030e-01 4.205455191494e-01 4.200257749619e-01 4.192437432607e-01 4.182189123653e-01 4.169370784803e-01 4.153985394955e-01 4.136136416469e-01 4.115623350310e-01 4.092721244966e-01 4.067217682102e-01 4.039312014792e-01 4.008987013702e-01 3.976244516284e-01 3.941299396944e-01 3.904024231840e-01 3.864719167325e-01 3.823293574060e-01 3.780001805672e-01 3.734900695880e-01 3.688112402436e-01 3.639880776038e-01 3.590214840356e-01 3.539488101632e-01 3.487698440375e-01 3.435217375262e-01 3.382187985739e-01 3.328830678196e-01 3.275522227444e-01 3.222353185798e-01 3.169815029623e-01 3.118022313428e-01 3.067415997632e-01 3.018263752635e-01 2.970883924714e-01 2.925679766336e-01 2.882881436917e-01 2.842964980081e-01 2.806099029392e-01 2.772738861539e-01 2.743066185577e-01 2.717411821883e-01 2.695988175644e-01 2.678934431858e-01 2.666500349314e-01 2.658638836491e-01 2.655537192134e-01 2.657045627455e-01 2.663164111292e-01 2.673736217815e-01 2.688543875854e-01 2.707437200683e-01 2.730005439707e-01 2.756086173506e-01 2.785172089808e-01 2.817022345711e-01 2.851164543177e-01 2.887213639752e-01 2.924797530125e-01 2.963408140856e-01 3.002772983054e-01 3.042326831474e-01 3.081815907934e-01 3.120758530084e-01 3.158809916386e-01 3.195649246962e-01 3.230811712973e-01 3.264152709361e-01 3.295151536449e-01 3.323679363091e-01 3.349360653384e-01 3.371947928356e-01 3.391277605312e-01 3.406969399230e-01 3.419018807191e-01 3.427049942737e-01 3.431050873214e-01 3.430806977692e-01 3.426196475553e-01 3.417219690835e-01 3.403659211339e-01 3.385648087397e-01 3.363022373862e-01 3.335897697581e-01 3.304290158781e-01 3.268273895524e-01 3.228018803088e-01 3.183585673956e-01 3.135292042309e-01 3.083264587606e-01 3.027874092344e-01 2.969424496672e-01 2.908297464639e-01 2.845002074506e-01 2.779959663815e-01 2.713844477837e-01 2.647224759345e-01 2.580887653306e-01 2.515571969882e-01 2.452159038734e-01 2.391596794437e-01 2.334818809191e-01 2.282891654316e-01 2.236782190059e-01 2.197563585204e-01 2.166093107575e-01 2.143267568543e-01 2.129708033604e-01 2.125898691226e-01 2.132089138843e-01 2.148195775957e-01 2.174046394796e-01 2.209041800697e-01 2.252566360753e-01 2.303721876080e-01 2.361585393097e-01 2.425136847254e-01 2.493325091538e-01 2.565127921416e-01 2.639523367807e-01 2.715610445476e-01 2.792397480566e-01 2.869141466774e-01 2.945005100726e-01 3.019279522426e-01 3.091367616438e-01 3.160612281729e-01 3.226590648600e-01 3.288714712267e-01 3.346685356819e-01 3.400068254342e-01 3.448567424297e-01 3.491977559371e-01 3.530001587265e-01 3.562575505546e-01 3.589484392533e-01 3.610717467731e-01 3.626235801271e-01 3.636014729728e-01 3.640188529976e-01 3.638768582149e-01 3.631977502209e-01 3.619946606895e-01 3.602937807916e-01 3.581240372105e-01 3.555149206034e-01 3.525083256842e-01 3.491401901856e-01 3.454677477156e-01 3.415335411294e-01 3.374019199420e-01 3.331354202219e-01 3.287991627585e-01 3.244728982831e-01 3.202259067686e-01 3.161483234840e-01 3.123184467024e-01 3.088235956380e-01 3.057496910817e-01 3.031756686393e-01 3.011836149340e-01 2.998374908830e-01 2.991996114191e-01 2.993135902196e-01 3.002139397486e-01 3.019097874399e-01 3.044003951295e-01 3.076644047082e-01 3.116600710971e-01 3.163410100001e-01 3.216294715381e-01 3.274562855600e-01 3.337297766638e-01 3.403582104907e-01 3.472448186768e-01 3.542866558866e-01 3.613915084518e-01 3.684536844523e-01 3.753837683576e-01 3.820880189182e-01 3.884811346053e-01 3.944819651076e-01 4.000144138904e-01 4.050136073300e-01 4.094139601159e-01 4.131681236240e-01 4.162274692537e-01 4.185575752915e-01 4.201348780635e-01 4.209405410480e-01 4.209706879889e-01 4.202284331981e-01 4.187361340099e-01 4.165185349509e-01 4.136228791072e-01 4.101039549045e-01 4.060309062433e-01 4.014917775168e-01 3.965806213515e-01 3.914162231567e-01 3.861188794845e-01 3.808312925357e-01 3.756979801272e-01 3.708727149409e-01 3.665135604112e-01 3.627704626908e-01 3.597917561354e-01 3.576998866618e-01 3.566049628513e-01 3.565789489732e-01 3.576658025613e-01 3.598682092817e-01 3.631505152833e-01 3.674452121323e-01 3.726421732810e-01 3.786155997662e-01 3.852065234941e-01 3.922482925293e-01 3.995652725207e-01 4.069729644216e-01 4.142973523964e-01 4.213614832071e-01 4.280070370679e-01 4.340766031097e-01 4.394360980058e-01 4.439620579038e-01 4.475452120621e-01 4.501010232013e-01 4.515523411345e-01 4.518539099683e-01 4.509669805452e-01 4.488821858122e-01 4.456088972429e-01 4.411734837020e-01 4.356343395805e-01 4.290614394430e-01 4.215601420109e-01 4.132523947702e-01 4.042906337009e-01 3.948548461242e-01 3.851457841106e-01 3.753980800168e-01 3.658613873693e-01 3.568129330770e-01 3.485348655427e-01 3.413166369863e-01 3.354319739819e-01 3.311278171560e-01 3.286035282590e-01 3.279911275732e-01 3.293532791030e-01 3.326591722289e-01 3.378127457310e-01 3.446377691787e-01 3.529099963701e-01 3.623738073849e-01 3.727468048957e-01 3.837554075202e-01 3.951209971924e-01 4.065917423854e-01 4.179300563152e-01 4.289217172714e-01 4.393820395584e-01 4.491418382380e-01 4.580658455085e-01 4.660311644049e-01 4.729466163568e-01 4.787386762821e-01 4.821432655686e-01 4.843083190334e-01 4.855460287621e-01 4.862421687257e-01 4.866969630950e-01 4.870174001998e-01 4.870793061959e-01 4.866012809984e-01 4.852659794367e-01 4.828555858723e-01 4.793724919225e-01 4.750520921913e-01 4.703085500153e-01 4.656084983262e-01 4.613172012076e-01 4.575910512052e-01 4.543528278061e-01 4.513703381801e-01 4.483821158744e-01 4.452512113981e-01 4.420522231010e-01 4.390643108801e-01 4.366812514517e-01 4.352608963075e-01 4.349719266653e-01 4.357193505006e-01 4.371742536193e-01 4.388917048823e-01 4.404715173944e-01 4.416947364485e-01 4.425785421397e-01 4.433276340700e-01 4.442254335032e-01 4.454872217970e-01 4.471405289109e-01 4.489981759178e-01 4.507247003473e-01 4.519650832447e-01 4.524948110687e-01 4.523147966997e-01 4.516688679810e-01 4.509650869858e-01 4.506411435270e-01 4.509976450358e-01 4.520965605013e-01 4.537516724047e-01 4.556135682877e-01 4.573094532345e-01 4.585986825760e-01 4.594394640062e-01 4.599870376560e-01 4.605025285595e-01 4.612099393783e-01 4.621600581324e-01 4.631800010158e-01 4.639006571350e-01 4.638669183502e-01 4.626974115795e-01 4.602117593005e-01 4.564923719030e-01 4.518558677188e-01 4.467624369572e-01 4.416626145520e-01 4.368632577087e-01 4.324753963120e-01 4.284357598183e-01 4.246189535551e-01 4.209889442152e-01 4.177107545659e-01 4.151713074676e-01 4.139048877302e-01 4.144404089779e-01 4.171042785928e-01 4.219119803088e-01 4.285721574972e-01 4.365940397269e-01 4.454653366038e-01 4.548198403636e-01 4.645057363533e-01 4.745536791873e-01 4.850752813102e-01 4.961167659767e-01 5.075331993209e-01 5.189689267437e-01 5.299127303073e-01 5.398145782721e-01 5.482314050550e-01 5.549462123757e-01 5.599912473661e-01 5.636085741173e-01 5.661386023768e-01 5.678740178439e-01 5.689283023780e-01 5.691870302363e-01 5.683343288701e-01 5.659546124628e-01 5.617042606922e-01 5.554721624987e-01 5.474897901969e-01 5.384119811036e-01 5.293173657726e-01 5.214481190910e-01 5.043845405359e-01 4.838370802248e-01 4.786693025996e-01 4.729229310945e-01 4.709811729798e-01 4.741186092737e-01 4.799639479310e-01 4.840677727462e-01 4.823297968651e-01 4.727775023210e-01 4.563680298579e-01 4.368819775630e-01 4.198890417428e-01 4.107319428966e-01 4.119142888342e-01 4.216748106754e-01 4.349455418053e-01 4.458908889567e-01 4.501122469451e-01 4.458736334585e-01 4.345641795291e-01 4.204510125993e-01 4.095608146327e-01 4.072054927513e-01 4.150614301306e-01 4.300048031192e-01 4.459673769534e-01 4.571291204535e-01 4.603414554632e-01 4.563337648248e-01 4.495862254955e-01 4.467620933650e-01 4.533924139938e-01 4.703631554446e-01 4.930840990413e-01 5.140204943123e-01 5.262251787957e-01 5.256956384264e-01 5.124458567406e-01 4.904928090657e-01 4.669031250828e-01 4.495542838459e-01 4.437643734574e-01 4.497266376665e-01 4.630616732882e-01 4.780565205596e-01 4.904752122643e-01 4.985083430304e-01 5.021303159118e-01 5.018353201574e-01 4.977071704084e-01 4.893301235497e-01 4.767573490934e-01 4.618350207886e-01 4.490787910634e-01 4.448715754371e-01 4.543285441632e-01 4.775202645011e-01 5.085583399526e-01 5.384852236032e-01 5.589054541123e-01 5.644019662169e-01 5.535514292252e-01 5.290569952030e-01 4.971839910327e-01 4.662750745865e-01 4.442114740261e-01 4.352300225191e-01 4.384013672829e-01 4.492771324405e-01 4.630800249977e-01 4.765985629489e-01 4.880405256464e-01 4.960030126200e-01 4.986397461799e-01 4.939162907119e-01 4.807976639121e-01 4.608867346716e-01 4.397005214213e-01 4.262749403358e-01 4.295118007628e-01 4.519766340215e-01 4.872422888823e-01 5.237866750171e-01 5.505914472673e-01 5.603473240444e-01 5.505506851389e-01 5.236140991478e-01 4.862592043545e-01 4.481308025012e-01 4.189722747376e-01 4.045530388086e-01 4.039634510052e-01 4.114447275358e-01 4.211972069433e-01
 7.217867040236e-01 7.220520844039e-01 7.223276180948e-01 7.224938681031e-01 7.225017911865e-01 7.223961552160e-01 7.222867593337e-01 7.222830620912e-01 7.224288105735e-01 7.226721715385e-01 7.229021181612e-01 7.230206950066e-01 7.230020272794e-01 7.228971213433e-01 7.228023345248e-01 7.228062694732e-01 7.229380066424e-01 7.231529471471e-01 7.233556244816e-01 7.234594412014e-01 7.234391120120e-01 7.233412743245e-01 7.232556543314e-01 7.232664608132e-01 7.234063691633e-01 7.236318124725e-01 7.238442578129e-01 7.239469282856e-01 7.239095118706e-01 7.237917474004e-01 7.237088418990e-01 7.237578230745e-01 7.239500832949e-01 7.242026482023e-01 7.243900496840e-01 7.244280187982e-01 7.243300148231e-01 7.241978685713e-01 7.241490803029e-01 7.242413690966e-01 7.244447587679e-01 7.246587110620e-01 7.247785523730e-01 7.247551620566e-01 7.246242651531e-01 7.244892969920e-01 7.244537024939e-01 7.245597236398e-01 7.247604211640e-01 7.249480008796e-01 7.250219324879e-01 7.249524931058e-01 7.247995054539e-01 7.246742911360e-01 7.246689481369e-01 7.248021189238e-01 7.250090658737e-01 7.251839539438e-01 7.252395488239e-01 7.251588609076e-01 7.250056660378e-01 7.248899903086e-01 7.249076360983e-01 7.250771743835e-01 7.253218947094e-01 7.255099846733e-01 7.255380437405e-01 7.254021546845e-01 7.252086665862e-01 7.251046947314e-01 7.251793596537e-01 7.254007675527e-01 7.256351224495e-01 7.257404923552e-01 7.256601316477e-01 7.254573375438e-01 7.252640151667e-01 7.251989385707e-01 7.252928605946e-01 7.254775359004e-01 7.256326219964e-01 7.256568175480e-01 7.255278445445e-01 7.253124047931e-01 7.251262307113e-01 7.250709164405e-01 7.251687389145e-01 7.253461448303e-01 7.254741644212e-01 7.254538110704e-01 7.252797976798e-01 7.250444967079e-01 7.248786160878e-01 7.248641866940e-01 7.249793150901e-01 7.251189586829e-01 7.251694032576e-01 7.250802135013e-01 7.248869200799e-01 7.246777137808e-01 7.245381468631e-01 7.245081951179e-01 7.245678798428e-01 7.246546698115e-01 7.246939308693e-01 7.246321866180e-01 7.244606889293e-01 7.242327701471e-01 7.240459279263e-01 7.239873899133e-01 7.240724313166e-01 7.242228594562e-01 7.243045141464e-01 7.242128632268e-01 7.239502905073e-01 7.236401776637e-01 7.234455962688e-01 7.234562182365e-01 7.236202506554e-01 7.237768045008e-01 7.237624811980e-01 7.235238751033e-01 7.231596351987e-01 7.228487899253e-01 7.227315778488e-01 7.228131102585e-01 7.229680875621e-01 7.230233107141e-01 7.228732879041e-01 7.225474629149e-01 7.221877196679e-01 7.219551696635e-01 7.219186113966e-01 7.220218066429e-01 7.221132577079e-01 7.220522925351e-01 7.218021637919e-01 7.214496302473e-01 7.211433652712e-01 7.209891819979e-01 7.209816844385e-01 7.210184252467e-01 7.209724400786e-01 7.207818109437e-01 7.204808553414e-01 7.201664836342e-01 7.199279765184e-01 7.197947495579e-01 7.197313342140e-01 7.196638951809e-01 7.195279218048e-01 7.193061134710e-01 7.190305912527e-01 7.187573876101e-01 7.185370326349e-01 7.183801752313e-01 7.182554342145e-01 7.181128223734e-01 7.179191222938e-01 7.176734210639e-01 7.174043042088e-01 7.171448254876e-01 7.169138794652e-01 7.167093704338e-01 7.165161503675e-01 7.163160569806e-01 7.160962546855e-01 7.158509893460e-01 7.155867682454e-01 7.153162746245e-01 7.150535348744e-01 7.148047730822e-01 7.145677575630e-01 7.143336366784e-01 7.140895805879e-01 7.138271303748e-01 7.135442461441e-01 7.132463497020e-01 7.129472209417e-01 7.126646813366e-01 7.124008898691e-01 7.121405555233e-01 7.118636872232e-01 7.115555308609e-01 7.112221724797e-01 7.108836795452e-01 7.105585010852e-01 7.102473222044e-01 7.099326650337e-01 7.095973480170e-01 7.092371796440e-01 7.088624540320e-01 7.084905998681e-01 7.081278672174e-01 7.077676942372e-01 7.073959387778e-01 7.070050266641e-01 7.066015374600e-01 7.061989028531e-01 7.058052441713e-01 7.054176748093e-01 7.050233834814e-01 7.046145516103e-01 7.041917031515e-01 7.037668653445e-01 7.033503607429e-01 7.029406666658e-01 7.025275829177e-01 7.021017574127e-01 7.016621504565e-01 7.012167130327e-01 7.007741821869e-01 7.003347045559e-01 6.998919032609e-01 6.994380109880e-01 6.989687710319e-01 6.984904779118e-01 6.980115307395e-01 6.975342499879e-01 6.970524015589e-01 6.965583480506e-01 6.960502935179e-01 6.955323870399e-01 6.950150873185e-01 6.944991838945e-01 6.939795718693e-01 6.934489340094e-01 6.929075894071e-01 6.923609169465e-01 6.918156404877e-01 6.912720373215e-01 6.907249452988e-01 6.901676696947e-01 6.896012573423e-01 6.890313290096e-01 6.884608467651e-01 6.878885592098e-01 6.873086915039e-01 6.867171061570e-01 6.861173886120e-01 6.855155045705e-01 6.849114941433e-01 6.843012022678e-01 6.836808682581e-01 6.830512370302e-01 6.824157898153e-01 6.817816876356e-01 6.811452608762e-01 6.805020028999e-01 6.798498336028e-01 6.791928638125e-01 6.785328713174e-01 6.778707404699e-01 6.772054455494e-01 6.765321917345e-01 6.758514840093e-01 6.751662543183e-01 6.744775778001e-01 6.737838024593e-01 6.730837652263e-01 6.723772774894e-01 6.716649381892e-01 6.709505017756e-01 6.702313783997e-01 6.695057873455e-01 6.687741948477e-01 6.680384243180e-01 6.672996437782e-01 6.665593963403e-01 6.658135489428e-01 6.650613784308e-01 6.643026378914e-01 6.635396782171e-01 6.627733249044e-01 6.620022362558e-01 6.612263740609e-01 6.604448027577e-01 6.596587944381e-01 6.588699938413e-01 6.580768329497e-01 6.572784687133e-01 6.564753085893e-01 6.556670839933e-01 6.548549733767e-01 6.540399217057e-01 6.532219892241e-01 6.524009156349e-01 6.515763901567e-01 6.507467306250e-01 6.499114660820e-01 6.490720154457e-01 6.482289949520e-01 6.473847822473e-01 6.465394593133e-01 6.456907089187e-01 6.448389377689e-01 6.439809984777e-01 6.431208546803e-01 6.422580478138e-01 6.413918167940e-01 6.405247961887e-01 6.396546865351e-01 6.387829644768e-01 6.379081423538e-01 6.370303813357e-01 6.361481187889e-01 6.352638296949e-01 6.343790387471e-01 6.334942786683e-01 6.326081787776e-01 6.317200712855e-01 6.308285773535e-01 6.299337572923e-01 6.290378774081e-01 6.281422529133e-01 6.272490468910e-01 6.263557858357e-01 6.254607770156e-01 6.245619753879e-01 6.236611020279e-01 6.227599318793e-01 6.218610975039e-01 6.209660748132e-01 6.200710076364e-01 6.191731018197e-01 6.182731168707e-01 6.173712937623e-01 6.164718626217e-01 6.155755421776e-01 6.146815073639e-01 6.137875520270e-01 6.128924744685e-01 6.119960665989e-01 6.110996511905e-01 6.102069487851e-01 6.093171952111e-01 6.084298797382e-01 6.075430028124e-01 6.066556463984e-01 6.057692750055e-01 6.048862218706e-01 6.040069964295e-01 6.031318252421e-01 6.022584806899e-01 6.013867347205e-01 6.005175010014e-01 5.996526182615e-01 5.987922387850e-01 5.979366666538e-01 5.970849471067e-01 5.962364351993e-01 5.953917245028e-01 5.945522801924e-01 5.937189361252e-01 5.928900013254e-01 5.920669208589e-01 5.912467686319e-01 5.904324813831e-01 5.896246561353e-01 5.888230801803e-01 5.880278258534e-01 5.872378898341e-01 5.864522423345e-01 5.856732764366e-01 5.849014674821e-01 5.841370298204e-01 5.833803486550e-01 5.826306509709e-01 5.818863624915e-01 5.811497914763e-01 5.804226526682e-01 5.797033129038e-01 5.789930937269e-01 5.782908631244e-01 5.775965450859e-01 5.769109009678e-01 5.762358621505e-01 5.755698769081e-01 5.749142098348e-01 5.742667126202e-01 5.736282769546e-01 5.730009432137e-01 5.723835494349e-01 5.717765618336e-01 5.711812235390e-01 5.705944894876e-01 5.700180832995e-01 5.694537121303e-01 5.689004136768e-01 5.683586644812e-01 5.678288368498e-01 5.673096389350e-01 5.668027251815e-01 5.663085449426e-01 5.658255065853e-01 5.653561410922e-01 5.648978728282e-01 5.644534432650e-01 5.640220238721e-01 5.636029106375e-01 5.631969530998e-01 5.628038854441e-01 5.624243910936e-01 5.620581889919e-01 5.617063876444e-01 5.613679552798e-01 5.610432317635e-01 5.607333736018e-01 5.604368154433e-01 5.601546458022e-01 5.598870599789e-01 5.596337912277e-01 5.593949677885e-01 5.591712146857e-01 5.589618381442e-01 5.587678923635e-01 5.585875404594e-01 5.584219544196e-01 5.582717331802e-01 5.581368266392e-01 5.580169768354e-01 5.579129044825e-01 5.578230185888e-01 5.577482674275e-01 5.576887389046e-01 5.576445906925e-01 5.576162864034e-01 5.576033564816e-01 5.576048585323e-01 5.576221804263e-01 5.576540272754e-01 5.577013976272e-01 5.577646782727e-01 5.578429473566e-01 5.579375204802e-01 5.580456947259e-01 5.581696112695e-01 5.583077577442e-01 5.584624440491e-01 5.586316144891e-01 5.588155408333e-01 5.590147126500e-01 5.592274772870e-01 5.594555899501e-01 5.596975680861e-01 5.599542834745e-01 5.602257074803e-01 5.605106349886e-01 5.608094372313e-01 5.611221862409e-01 5.614491767188e-01 5.617893031798e-01 5.621429199102e-01 5.625094615141e-01 5.628888301293e-01 5.632813676968e-01 5.636866619601e-01 5.641047321482e-01 5.645354317407e-01 5.649771015180e-01 5.654311017293e-01 5.658968408982e-01 5.663747969727e-01 5.668632623554e-01 5.673636059080e-01 5.678738018165e-01 5.683947669888e-01 5.689258709409e-01 5.694669755402e-01 5.700190092492e-01 5.705783734179e-01 5.711483662316e-01 5.717260935603e-01 5.723126244128e-01 5.729077167719e-01 5.735101848651e-01 5.741209414493e-01 5.747385338381e-01 5.753626749459e-01 5.759941696303e-01 5.766326976593e-01 5.772764731298e-01 5.779263950528e-01 5.785806359632e-01 5.792409164849e-01 5.799063321446e-01 5.805756130686e-01 5.812477285808e-01 5.819247620798e-01 5.826042459482e-01 5.832866103391e-01 5.839714629233e-01 5.846579271706e-01 5.853464440155e-01 5.860367871349e-01 5.867267560912e-01 5.874180264980e-01 5.881091571710e-01 5.888002068596e-01 5.894904978471e-01 5.901796235057e-01 5.908680832644e-01 5.915536977923e-01 5.922366470800e-01 5.929173549627e-01 5.935947147162e-01 5.942680110753e-01 5.949377836373e-01 5.956033269841e-01 5.962636474232e-01 5.969189362113e-01 5.975676967598e-01 5.982111690863e-01 5.988475585407e-01 5.994768241364e-01 6.000995783601e-01 6.007133274559e-01 6.013199910439e-01 6.019169157445e-01 6.025048293845e-01 6.030831747715e-01 6.036509125096e-01 6.042087848598e-01 6.047559724028e-01 6.052908893193e-01 6.058148647242e-01 6.063262943280e-01 6.068246110085e-01 6.073110823436e-01 6.077824974154e-01 6.082412165526e-01 6.086848101189e-01 6.091139102697e-01 6.095284971399e-01 6.099266736940e-01 6.103086097380e-01 6.106747572916e-01 6.110234427212e-01 6.113553646626e-01 6.116695600351e-01 6.119652638681e-01 6.122433132400e-01 6.125016258706e-01 6.127410388577e-01 6.129607853221e-01 6.131600952695e-01 6.133390876017e-01 6.134979493475e-01 6.136344319391e-01 6.137501043101e-01 6.138429104931e-01 6.139136138113e-01 6.139615389822e-01 6.139863539935e-01 6.139882259155e-01 6.139655251746e-01 6.139186385400e-01 6.138472063130e-01 6.137515155610e-01 6.136307216313e-01 6.134832725474e-01 6.133105519862e-01 6.131117888448e-01 6.128857333258e-01 6.126338567752e-01 6.123542267681e-01 6.120472738051e-01 6.117130306246e-01 6.113497270100e-01 6.109589774565e-01 6.105396391279e-01 6.100919985132e-01 6.096144704111e-01 6.091075392729e-01 6.085710715196e-01 6.080054040603e-01 6.074089655664e-01 6.067822539357e-01 6.061256524850e-01 6.054376648855e-01 6.047186446951e-01 6.039686286443e-01 6.031871873285e-01 6.023748009703e-01 6.015309342488e-01 6.006536548496e-01 5.997459501042e-01 5.988054252144e-01 5.978325201064e-01 5.968281616760e-01 5.957907923494e-01 5.947201693467e-01 5.936180339663e-01 5.924823446401e-01 5.913143686106e-01 5.901129242842e-01 5.888788584094e-01 5.876114426151e-01 5.863104734111e-01 5.849777086046e-01 5.836109300090e-01 5.822113869980e-01 5.807784387433e-01 5.793120180347e-01 5.778131136002e-01 5.762818242393e-01 5.747170444308e-01 5.731193740711e-01 5.714890270977e-01 5.698263639956e-01 5.681308089391e-01 5.664032250559e-01 5.646428638843e-01 5.628500554880e-01 5.610259116842e-01 5.591701185665e-01 5.572821986068e-01 5.553632742167e-01 5.534129152152e-01 5.514316415990e-01 5.494200641781e-01 5.473780944183e-01 5.453056452662e-01 5.432042412009e-01 5.410727800909e-01 5.389122053453e-01 5.367231796509e-01 5.345049687957e-01 5.322595471419e-01 5.299868482030e-01 5.276868059311e-01 5.253595819128e-01 5.230062934333e-01 5.206280701087e-01 5.182235027250e-01 5.157947854372e-01 5.133423040225e-01 5.108656593001e-01 5.083661789495e-01 5.058446651761e-01 5.033010744923e-01 5.007361132229e-01 4.981511423667e-01 4.955459518260e-01 4.929226366646e-01 4.902798254480e-01 4.876211009591e-01 4.849447918698e-01 4.822527651246e-01 4.795458270837e-01 4.768239277819e-01 4.740887914211e-01 4.713420747206e-01 4.685829350304e-01 4.658141258251e-01 4.630347205962e-01 4.602478645380e-01 4.574522940723e-01 4.546512424383e-01 4.518447692787e-01 4.490333629862e-01 4.462194512747e-01 4.434026858269e-01 4.405862303270e-01 4.377701813876e-01 4.349543781035e-01 4.321427320849e-01 4.293344660141e-01 4.265321980421e-01 4.237372532116e-01 4.209488159360e-01 4.181715722671e-01 4.154044637433e-01 4.126491604264e-01 4.099087871376e-01 4.071824241443e-01 4.044744790670e-01 4.017825136959e-01 3.991116701468e-01 3.964627287103e-01 3.938348880533e-01 3.912328347733e-01 3.886546491960e-01 3.861060786670e-01 3.835861277228e-01 3.810956002178e-01 3.786383706462e-01 3.762142049687e-01 3.738265125058e-01 3.714743916238e-01 3.691610311225e-01 3.668889011753e-01 3.646565033041e-01 3.624691326359e-01 3.603248929500e-01 3.582282471432e-01 3.561783295452e-01 3.541768523385e-01 3.522272808628e-01 3.503279364003e-01 3.484828845838e-01 3.466913348436e-01 3.449555023631e-01 3.432771044819e-01 3.416544449795e-01 3.400931126066e-01 3.385890839207e-01 3.371470454401e-01 3.357670172407e-01 3.344473728191e-01 3.331936134548e-01 3.319997000188e-01 3.308732488082e-01 3.298079935455e-01 3.288088992294e-01 3.278752609053e-01 3.270040550592e-01 3.262007735121e-01 3.254596802074e-01 3.247854515836e-01 3.241742101113e-01 3.236256984043e-01 3.231438258543e-01 3.227203106128e-01 3.223626407520e-01 3.220637538775e-01 3.218258695115e-01 3.216476539984e-01 3.215253628889e-01 3.214638991536e-01 3.214525031718e-01 3.214997865069e-01 3.215972961182e-01 3.217460924874e-01 3.219456583454e-01 3.221893602722e-01 3.224838264001e-01 3.228168968084e-01 3.231959274851e-01 3.236129950776e-01 3.240677520068e-01 3.245602207012e-01 3.250825813909e-01 3.256412483379e-01 3.262243007803e-01 3.268382167608e-01 3.274749728451e-01 3.281326628091e-01 3.288145953738e-01 3.295093583402e-01 3.302240738668e-01 3.309475918523e-01 3.316839708289e-01 3.324291814842e-01 3.331773292573e-01 3.339327340198e-01 3.346842435866e-01 3.354400944508e-01 3.361880061652e-01 3.369312368540e-01 3.376670692448e-01 3.383896618473e-01 3.391037362121e-01 3.397973709654e-01 3.404795716019e-01 3.411380221207e-01 3.417756553966e-01 3.423909984239e-01 3.429771536628e-01 3.435400138941e-01 3.440674240887e-01 3.445666298975e-01 3.450305313824e-01 3.454579751088e-01 3.458494456577e-01 3.461976316015e-01 3.465094137925e-01 3.467735851835e-01 3.469954140416e-01 3.471700125642e-01 3.472960018729e-01 3.473736385920e-01 3.473969503057e-01 3.473716366958e-01 3.472886613976e-01 3.471505420442e-01 3.469567139510e-01 3.467032120482e-01 3.463925768195e-01 3.460184373401e-01 3.455850895012e-01 3.450872767272e-01 3.445261075062e-01 3.439007877787e-01 3.432088169528e-01 3.424516499169e-01 3.416258895567e-01 3.407344773316e-01 3.397721321883e-01 3.387408124062e-01 3.376412422019e-01 3.364704138652e-01 3.352301591690e-01 3.339180874323e-01 3.325361092236e-01 3.310820938808e-01 3.295566483015e-01 3.279613007686e-01 3.262936554519e-01 3.245566540407e-01 3.227467015241e-01 3.208689924180e-01 3.189202974677e-01 3.169019691921e-01 3.148164410371e-01 3.126609049515e-01 3.104410614031e-01 3.081529880827e-01 3.058011026175e-01 3.033857718890e-01 3.009063000376e-01 2.983686120205e-01 2.957689047047e-01 2.931134812186e-01 2.904021982067e-01 2.876359403166e-01 2.848207951977e-01 2.819538096379e-01 2.790436114554e-01 2.760866204031e-01 2.730906009063e-01 2.700577891214e-01 2.669874672432e-01 2.638907657605e-01 2.607622850598e-01 2.576152288815e-01 2.544475282472e-01 2.512652735042e-01 2.480765929423e-01 2.448795937069e-01 2.416893323857e-01 2.385003288316e-01 2.353287697303e-01 2.321750473653e-01 2.290465339125e-01 2.259545453191e-01 2.228977579257e-01 2.198948742026e-01 2.169424603633e-01 2.140595052527e-01 2.112472059106e-01 2.085157909897e-01 2.058793233325e-01 2.033377961410e-01 2.009131835906e-01 1.986020903847e-01 1.964250118330e-01 1.943851435324e-01 1.924927366209e-01 1.907627579084e-01 1.891950212530e-01 1.878089276264e-01 1.866012927148e-01 1.855895264776e-01 1.847755319135e-01 1.841652261954e-01 1.837677557344e-01 1.835792042602e-01 1.836129485912e-01 1.838611959938e-01 1.843315671033e-01 1.850202625173e-01 1.859247265402e-01 1.870471068803e-01 1.883749403673e-01 1.899129955114e-01 1.916475653795e-01 1.935769072718e-01 1.956916946942e-01 1.979824363457e-01 2.004463930288e-01 2.030651802401e-01 2.058400979589e-01 2.087517993541e-01 2.117981643122e-01 2.149658576146e-01 2.182437860929e-01 2.216280999830e-01 2.251004352883e-01 2.286605887391e-01 2.322902329410e-01 2.359890198618e-01 2.397414849828e-01 2.435411060552e-01 2.473808291966e-01 2.512496065544e-01 2.551438216215e-01 2.590499522280e-01 2.629672762746e-01 2.668828306793e-01 2.707937789805e-01 2.746927112742e-01 2.785694865163e-01 2.824239974248e-01 2.862443033970e-01 2.900301411382e-01 2.937719527927e-01 2.974658230910e-01 3.011087026787e-01 3.046908453475e-01 3.082129961882e-01 3.116670028634e-01 3.150505531464e-01 3.183585995214e-01 3.215863534899e-01 3.247331238909e-01 3.277919661575e-01 3.307616591641e-01 3.336379010360e-01 3.364182486128e-01 3.390997450652e-01 3.416790141628e-01 3.441552189390e-01 3.465230766629e-01 3.487835481461e-01 3.509320131629e-01 3.529691035316e-01 3.548911100656e-01 3.566976052702e-01 3.583866050139e-01 3.599570697925e-01 3.614094217613e-01 3.627403610222e-01 3.639527972111e-01 3.650419410151e-01 3.660109254926e-01 3.668581504312e-01 3.675836330517e-01 3.681908344304e-01 3.686737607823e-01 3.690398574718e-01 3.692854470203e-01 3.694143771820e-01 3.694269341352e-01 3.693238625369e-01 3.691095305516e-01 3.687813057675e-01 3.683473072359e-01 3.678052782399e-01 3.671596973091e-01 3.664140229131e-01 3.655692226393e-01 3.646323734435e-01 3.636026346781e-01 3.624875327263e-01 3.612884344874e-01 3.600114519298e-01 3.586610735158e-01 3.572403905378e-01 3.557589479783e-01 3.542161441144e-01 3.526234254300e-01 3.509831781024e-01 3.493021249095e-01 3.475891696479e-01 3.458469164762e-01 3.440885883820e-01 3.423130565277e-01 3.405361930888e-01 3.387609348118e-01 3.369961115886e-01 3.352516815492e-01 3.335332561717e-01 3.318533421212e-01 3.302148680938e-01 3.286330612270e-01 3.271131260428e-01 3.256648151088e-01 3.242970102416e-01 3.230182085935e-01 3.218393004224e-01 3.207652490865e-01 3.198092871788e-01 3.189742439470e-01 3.182717439314e-01 3.177067475840e-01 3.172872767609e-01 3.170216294449e-01 3.169102318975e-01 3.169653447634e-01 3.171839714046e-01 3.175757343766e-01 3.181395474544e-01 3.188786778599e-01 3.197958643357e-01 3.208864540047e-01 3.221561343846e-01 3.235969175353e-01 3.252120762381e-01 3.269916725540e-01 3.289365649525e-01 3.310385660964e-01 3.332917178234e-01 3.356919758818e-01 3.382256838637e-01 3.408923844154e-01 3.436749546916e-01 3.465701019860e-01 3.495644531585e-01 3.526476956646e-01 3.558116974935e-01 3.590384833053e-01 3.623260506376e-01 3.656517861492e-01 3.690128531293e-01 3.723910668191e-01 3.757747263109e-01 3.791548805848e-01 3.825120217198e-01 3.858443048933e-01 3.891256355562e-01 3.923562133018e-01 3.955163210699e-01 3.985954730048e-01 4.015848348295e-01 4.044634321525e-01 4.072345052837e-01 4.098701879101e-01 4.123737017551e-01 4.147248975166e-01 4.169163115303e-01 4.189417317510e-01 4.207813285020e-01 4.224414417469e-01 4.238944792141e-01 4.251497780515e-01 4.261861135216e-01 4.270031628241e-01 4.275962810756e-01 4.279459670619e-01 4.280677770796e-01 4.279343648379e-01 4.275605190537e-01 4.269290033274e-01 4.260406201699e-01 4.249013947214e-01 4.234909976697e-01 4.218338849944e-01 4.199054807881e-01 4.177248550151e-01 4.152863606781e-01 4.125885751155e-01 4.096506684755e-01 4.064546348919e-01 4.030322933651e-01 3.993687505457e-01 3.954859824751e-01 3.913879214626e-01 3.870836482995e-01 3.825930804161e-01 3.779163339772e-01 3.730854207508e-01 3.680976308959e-01 3.629861628072e-01 3.577618007632e-01 3.524449147897e-01 3.470676825741e-01 3.416346022083e-01 3.361946520150e-01 3.307547717127e-01 3.253557833178e-01 3.200250171310e-01 3.147882483552e-01 3.096896653427e-01 3.047467636020e-01 3.000113334794e-01 2.955037490958e-01 2.912681272196e-01 2.873319134131e-01 2.837304899452e-01 2.804969947980e-01 2.776537478813e-01 2.752367267828e-01 2.732533086104e-01 2.717356367683e-01 2.706827823753e-01 2.701105740459e-01 2.700175797025e-01 2.703927788281e-01 2.712370899410e-01 2.725193012778e-01 2.742322984431e-01 2.763363585464e-01 2.788106821924e-01 2.816139267051e-01 2.847106123884e-01 2.880655529575e-01 2.916278175080e-01 2.953689079858e-01 2.992310845448e-01 3.031860037187e-01 3.071811006268e-01 3.111797853734e-01 3.151436390255e-01 3.190235615498e-01 3.227984048273e-01 3.264119046982e-01 3.298477693636e-01 3.330598575969e-01 3.360214902009e-01 3.387084992112e-01 3.410797847965e-01 3.431276808583e-01 3.448106855547e-01 3.461219452789e-01 3.470343900862e-01 3.475309356302e-01 3.476037242729e-01 3.472284137588e-01 3.464103595919e-01 3.451273887125e-01 3.433863320768e-01 3.411821264896e-01 3.385132975218e-01 3.353911774237e-01 3.318157393559e-01 3.278095596630e-01 3.233784773724e-01 3.185511484356e-01 3.133471285404e-01 3.077967757488e-01 3.019399440576e-01 2.958086779468e-01 2.894589217769e-01 2.829345893448e-01 2.763028773991e-01 2.696246160096e-01 2.629764001030e-01 2.564401998404e-01 2.500994603822e-01 2.440558571395e-01 2.384011335180e-01 2.332448959649e-01 2.286839487622e-01 2.248254596631e-01 2.217574719831e-01 2.195645028293e-01 2.183141030290e-01 2.180451223283e-01 2.187866735713e-01 2.205262081898e-01 2.232440256257e-01 2.268817507200e-01 2.313710938306e-01 2.366265904951e-01 2.425512067088e-01 2.490454429001e-01 2.559997885200e-01 2.633181038470e-01 2.708903410205e-01 2.786301180026e-01 2.864409298257e-01 2.942399003757e-01 3.019532330065e-01 3.095023995481e-01 3.168301153933e-01 3.238706225576e-01 3.305796412225e-01 3.369033997760e-01 3.428030792536e-01 3.482459294970e-01 3.531927925713e-01 3.576295551459e-01 3.615237300897e-01 3.648672772913e-01 3.676447417248e-01 3.698465425594e-01 3.714771336211e-01 3.725278782176e-01 3.730145442067e-01 3.729402376812e-01 3.723217752836e-01 3.711792968268e-01 3.695346348250e-01 3.674172639637e-01 3.648561807222e-01 3.618968719545e-01 3.585725089310e-01 3.549386651939e-01 3.510449365507e-01 3.469501548069e-01 3.427201922636e-01 3.384193102741e-01 3.341290732783e-01 3.299203871799e-01 3.258797774534e-01 3.220908079451e-01 3.186375730423e-01 3.156082605478e-01 3.130805866187e-01 3.111372526724e-01 3.098405350036e-01 3.092537245928e-01 3.094193171338e-01 3.103688617542e-01 3.121132093475e-01 3.146470685061e-01 3.179530301104e-01 3.219827405350e-01 3.266895145243e-01 3.320003266740e-01 3.378357486813e-01 3.441093314376e-01 3.507217325384e-01 3.575805156078e-01 3.645774525982e-01 3.716197735224e-01 3.786033773064e-01 3.854329391720e-01 3.920177878793e-01 3.982682037716e-01 4.041059490794e-01 4.094520975940e-01 4.142446336398e-01 4.184193287762e-01 4.219255076148e-01 4.247218777409e-01 4.267723021020e-01 4.280566866828e-01 4.285597798175e-01 4.282821372904e-01 4.272308761887e-01 4.254315854113e-01 4.229185784416e-01 4.197381033622e-01 4.159582752364e-01 4.116513928273e-01 4.069141234388e-01 4.018475582465e-01 3.965749219149e-01 3.912285958457e-01 3.859497275123e-01 3.808949022695e-01 3.762148224557e-01 3.720729893718e-01 3.686147226359e-01 3.659813122071e-01 3.642917576284e-01 3.636399286326e-01 3.640885046779e-01 3.656607490192e-01 3.683493291747e-01 3.720967414039e-01 3.768228665495e-01 3.824060932515e-01 3.887044471267e-01 3.955590571792e-01 4.027891683043e-01 4.102217194240e-01 4.176679882510e-01 4.249561145659e-01 4.319104440523e-01 4.383722097994e-01 4.441949022491e-01 4.492412869834e-01 4.534000217331e-01 4.565624345765e-01 4.586525330182e-01 4.596021867685e-01 4.593675890946e-01 4.579256978021e-01 4.552696020976e-01 4.514233669903e-01 4.464214989374e-01 4.403329632558e-01 4.332446948293e-01 4.252722149630e-01 4.165585911314e-01 4.072672751513e-01 3.976020869197e-01 3.877808499931e-01 3.780565809311e-01 3.687003092620e-01 3.600019162107e-01 3.522570797095e-01 3.457549749772e-01 3.407669219030e-01 3.375161702807e-01 3.361777276068e-01 3.368393408492e-01 3.395187039078e-01 3.441394697392e-01 3.505547940967e-01 3.585580475078e-01 3.678900543875e-01 3.782792361544e-01 3.894334384192e-01 4.010717031653e-01 4.129218049871e-01 4.247328120910e-01 4.362779845581e-01 4.473477163306e-01 4.577679823173e-01 4.673782892714e-01 4.760510339808e-01 4.836732143090e-01 4.885473472578e-01 4.921887175706e-01 4.949054742161e-01 4.970677175139e-01 4.989569537600e-01 5.006523505945e-01 5.020032458177e-01 5.027054548840e-01 5.024180107024e-01 5.009109967396e-01 4.981749967038e-01 4.944386695897e-01 4.901042264703e-01 4.856248984380e-01 4.813559395658e-01 4.774444242040e-01 4.738114092221e-01 4.702290658133e-01 4.664470641163e-01 4.623456935181e-01 4.580237485803e-01 4.537940874292e-01 4.500937920460e-01 4.473280308400e-01 4.457188161367e-01 4.452154077048e-01 4.455247095803e-01 4.462266247720e-01 4.469334423256e-01 4.474354096631e-01 4.477574007176e-01 4.481116611126e-01 4.487866578092e-01 4.499923674792e-01 4.517386119585e-01 4.538087030760e-01 4.558261677022e-01 4.573939367853e-01 4.582502687964e-01 4.583662333219e-01 4.579703373804e-01 4.574669990687e-01 4.572920426199e-01 4.577566981702e-01 4.589319702217e-01 4.606451862256e-01 4.625610878592e-01 4.643266185538e-01 4.657233089911e-01 4.667406102435e-01 4.675641956583e-01 4.684869297043e-01 4.697535301169e-01 4.714239172425e-01 4.733170966291e-01 4.750456636875e-01 4.761258386177e-01 4.761427191393e-01 4.748817547850e-01 4.723873708057e-01 4.689355769855e-01 4.649381396765e-01 4.607913059715e-01 4.567456031585e-01 4.528602922528e-01 4.490300679478e-01 4.451001923019e-01 4.410174503490e-01 4.369432187501e-01 4.332776596287e-01 4.305882833845e-01 4.294563165852e-01 4.302868298199e-01 4.331834227084e-01 4.379418449628e-01 4.441459297369e-01 4.513430350418e-01 4.592160038531e-01 4.676582040266e-01 4.767405178478e-01 4.866152268193e-01 4.973532412581e-01 5.088210006430e-01 5.206488581445e-01 5.322946043138e-01 5.431689937552e-01 5.527839823659e-01 5.608836261794e-01 5.674659625239e-01 5.727416655883e-01 5.770232448553e-01 5.805735172784e-01 5.834713573110e-01 5.855573096131e-01 5.864629728616e-01 5.856993655474e-01 5.828325755180e-01 5.776382008933e-01 5.702305238530e-01 5.611862949198e-01 5.517208771730e-01 5.433596063865e-01 5.096848664446e-01 4.982157657622e-01 4.864845388165e-01 4.777323636254e-01 4.765567442788e-01 4.833068149529e-01 4.938352577876e-01 5.019969728709e-01 5.026818469554e-01 4.936240045934e-01 4.760135465009e-01 4.541912306356e-01 4.344468529102e-01 4.228384428589e-01 4.223421436439e-01 4.312651045287e-01 4.443081639260e-01 4.553580435768e-01 4.598607747475e-01 4.560348980347e-01 4.452237010611e-01 4.315220125787e-01 4.206069296598e-01 4.174185500432e-01 4.235658020023e-01 4.363178869595e-01 4.502414292674e-01 4.600722329747e-01 4.629681842633e-01 4.596300438333e-01 4.541422454267e-01 4.524928693251e-01 4.596072998619e-01 4.763499823604e-01 4.988067634522e-01 5.204130669060e-01 5.349883466610e-01 5.388059496081e-01 5.314750184814e-01 5.158086165634e-01 4.969041004769e-01 4.805092907877e-01 4.709381784828e-01 4.696152944716e-01 4.751300438685e-01 4.847720278248e-01 4.960285177639e-01 5.071342304336e-01 5.166494369873e-01 5.228170864695e-01 5.234770288987e-01 5.167018198100e-01 5.020758009477e-01 4.819365121552e-01 4.620455544389e-01 4.505679914294e-01 4.544649249572e-01 4.748658504653e-01 5.057679685380e-01 5.375525755956e-01 5.613278907142e-01 5.714968039249e-01 5.665188891781e-01 5.486622498002e-01 5.230836350190e-01 4.962222946025e-01 4.738666749325e-01 4.593870378787e-01 4.533200189472e-01 4.544711555878e-01 4.614189929048e-01 4.730132281653e-01 4.876127622314e-01 5.022194356703e-01 5.124557925449e-01 5.137992068816e-01 5.034106463237e-01 4.820036073949e-01 4.552007531142e-01 4.334532654887e-01 4.286268082905e-01 4.465221185477e-01 4.819092792227e-01 5.223022149127e-01 5.551899646325e-01 5.721640222507e-01 5.700338912747e-01 5.506484481116e-01 5.199370387303e-01 4.862728467567e-01 4.578424862002e-01 4.396395600645e-01 4.318257093928e-01 4.311176087183e-01 4.341168338659e-01
 7.222664220665e-01 7.225458348008e-01 7.228353226746e-01 7.230148817267e-01 7.230357487038e-01 7.229422894697e-01 7.228443925342e-01 7.228528765904e-01 7.230125063285e-01 7.232704812825e-01 7.235153582432e-01 7.236493058417e-01 7.236451304004e-01 7.235527650160e-01 7.234704729599e-01 7.234862253373e-01 7.236318108050e-01 7.238637419597e-01 7.240844823058e-01 7.242063547088e-01 7.242013927715e-01 7.241161503767e-01 7.240424260386e-01 7.240672612837e-01 7.242235229844e-01 7.244672802628e-01 7.246987885739e-01 7.248187596810e-01 7.247961114535e-01 7.246912967443e-01 7.246212093639e-01 7.246844048644e-01 7.248934809475e-01 7.251645645568e-01 7.253702045695e-01 7.254240508280e-01 7.253406555683e-01 7.252220814849e-01 7.251868980412e-01 7.252950823146e-01 7.255155774335e-01 7.257474248737e-01 7.258841574451e-01 7.258762259535e-01 7.257606910925e-01 7.256403926932e-01 7.256197549764e-01 7.257416195102e-01 7.259593569003e-01 7.261651510261e-01 7.262573415227e-01 7.262055377664e-01 7.260680125783e-01 7.259572887416e-01 7.259674926659e-01 7.261182757986e-01 7.263454131142e-01 7.265393027164e-01 7.266125152533e-01 7.265473199136e-01 7.264087986962e-01 7.263097678807e-01 7.263454991883e-01 7.265348049939e-01 7.267967388117e-01 7.270005364580e-01 7.270430368695e-01 7.269233430483e-01 7.267476158034e-01 7.266619118842e-01 7.267539250443e-01 7.269906593308e-01 7.272397806977e-01 7.273610063151e-01 7.272992247158e-01 7.271159754515e-01 7.269413279338e-01 7.268927877302e-01 7.270028251687e-01 7.272045108206e-01 7.273786259329e-01 7.274229526719e-01 7.273148928686e-01 7.271189049401e-01 7.269511560744e-01 7.269145332052e-01 7.270320234597e-01 7.272298095838e-01 7.273781556841e-01 7.273784840427e-01 7.272243100788e-01 7.270093015841e-01 7.268645401614e-01 7.268707380333e-01 7.270064696096e-01 7.271653499842e-01 7.272356195375e-01 7.271678483283e-01 7.269974698409e-01 7.268108661262e-01 7.266929940077e-01 7.266831843124e-01 7.267625760920e-01 7.268704165530e-01 7.269330309585e-01 7.268961166598e-01 7.267480676253e-01 7.265432136672e-01 7.263779566700e-01 7.263400805998e-01 7.264475257499e-01 7.266220233555e-01 7.267284432511e-01 7.266612949928e-01 7.264223074472e-01 7.261344734361e-01 7.259619103552e-01 7.259953063179e-01 7.261831960362e-01 7.263649607605e-01 7.263757200461e-01 7.261622872442e-01 7.258224951961e-01 7.255351301303e-01 7.254412972252e-01 7.255476913320e-01 7.257284298992e-01 7.258099784859e-01 7.256867614475e-01 7.253865114692e-01 7.250523732746e-01 7.248446055549e-01 7.248347725385e-01 7.249639697660e-01 7.250816838518e-01 7.250476187228e-01 7.248238204170e-01 7.244975238050e-01 7.242179688917e-01 7.240907124309e-01 7.241099756480e-01 7.241733930211e-01 7.241546651257e-01 7.239918283121e-01 7.237189390096e-01 7.234328782394e-01 7.232224307811e-01 7.231177124746e-01 7.230823805146e-01 7.230433245539e-01 7.229367445968e-01 7.227439452147e-01 7.224969098234e-01 7.222533812801e-01 7.220623138955e-01 7.219341306170e-01 7.218384052500e-01 7.217256101655e-01 7.215618665859e-01 7.213466506592e-01 7.211085449289e-01 7.208787583639e-01 7.206771621064e-01 7.205033748427e-01 7.203412485546e-01 7.201729005669e-01 7.199845192120e-01 7.197700684786e-01 7.195354535271e-01 7.192961383183e-01 7.190644178814e-01 7.188468587838e-01 7.186419018591e-01 7.184392508133e-01 7.182265919047e-01 7.179954100090e-01 7.177431607469e-01 7.174758736671e-01 7.172091401768e-01 7.169586620683e-01 7.167263134819e-01 7.164981601759e-01 7.162521650099e-01 7.159745445596e-01 7.156720342320e-01 7.153652112698e-01 7.150727489594e-01 7.147930409881e-01 7.145102849833e-01 7.142061946543e-01 7.138773739436e-01 7.135353788385e-01 7.131954669032e-01 7.128653942996e-01 7.125374494619e-01 7.121975069876e-01 7.118392092730e-01 7.114686838272e-01 7.110990362569e-01 7.107383955402e-01 7.103845595586e-01 7.100234595573e-01 7.096465173221e-01 7.092566869182e-01 7.088657064662e-01 7.084839001880e-01 7.081079222344e-01 7.077278452203e-01 7.073347214746e-01 7.069277369856e-01 7.065156069743e-01 7.061064673214e-01 7.056998934584e-01 7.052899756310e-01 7.048678237922e-01 7.044303025817e-01 7.039845338760e-01 7.035381775591e-01 7.030929595554e-01 7.026431288712e-01 7.021809231390e-01 7.017041067928e-01 7.012189085544e-01 7.007341241377e-01 7.002509171038e-01 6.997628653798e-01 6.992640062288e-01 6.987544170002e-01 6.982401556734e-01 6.977270800696e-01 6.972162874871e-01 6.967001700856e-01 6.961734049945e-01 6.956383730083e-01 6.950996883478e-01 6.945602897906e-01 6.940190546909e-01 6.934690065999e-01 6.929073178118e-01 6.923376590725e-01 6.917660701781e-01 6.911915681830e-01 6.906103824472e-01 6.900196519095e-01 6.894187274685e-01 6.888132369362e-01 6.882080820071e-01 6.876002921210e-01 6.869852831507e-01 6.863620503754e-01 6.857328860165e-01 6.851003688823e-01 6.844661565342e-01 6.838279184961e-01 6.831811954613e-01 6.825267523676e-01 6.818681073377e-01 6.812052291527e-01 6.805371666798e-01 6.798624324789e-01 6.791806529439e-01 6.784931197174e-01 6.778027030358e-01 6.771077985590e-01 6.764056973110e-01 6.756978521117e-01 6.749852617482e-01 6.742698312100e-01 6.735510464233e-01 6.728273665507e-01 6.720964480882e-01 6.713584943200e-01 6.706161990350e-01 6.698705699240e-01 6.691187283348e-01 6.683612579716e-01 6.675985032785e-01 6.668306426080e-01 6.660596457032e-01 6.652839154883e-01 6.645027422578e-01 6.637156039012e-01 6.629230009483e-01 6.621260554392e-01 6.613261994436e-01 6.605227391273e-01 6.597148773494e-01 6.589030836005e-01 6.580865028386e-01 6.572630323827e-01 6.564344586155e-01 6.556023435584e-01 6.547684850405e-01 6.539330007608e-01 6.530936981767e-01 6.522488272836e-01 6.513992653598e-01 6.505460497255e-01 6.496889845658e-01 6.488288314811e-01 6.479663383379e-01 6.471006075644e-01 6.462324709748e-01 6.453604162552e-01 6.444844179903e-01 6.436031889251e-01 6.427190961458e-01 6.418343530087e-01 6.409482606622e-01 6.400609914462e-01 6.391704815122e-01 6.382753445801e-01 6.373757464136e-01 6.364752295223e-01 6.355737754097e-01 6.346738594396e-01 6.337725973181e-01 6.328685678544e-01 6.319611690568e-01 6.310493404117e-01 6.301377887165e-01 6.292275421907e-01 6.283190761311e-01 6.274089858230e-01 6.264963645600e-01 6.255804300853e-01 6.246630063083e-01 6.237456268525e-01 6.228302743667e-01 6.219165052613e-01 6.210014132495e-01 6.200845165279e-01 6.191650989525e-01 6.182445113146e-01 6.173269071365e-01 6.164120271139e-01 6.154975189969e-01 6.145824966573e-01 6.136657650601e-01 6.127492606104e-01 6.118346408436e-01 6.109232821985e-01 6.100143738027e-01 6.091071411186e-01 6.081992834921e-01 6.072936885039e-01 6.063909204311e-01 6.054916749566e-01 6.045959652414e-01 6.037026602458e-01 6.028117306672e-01 6.019240294368e-01 6.010401884306e-01 6.001608102823e-01 5.992853628587e-01 5.984131433726e-01 5.975444282251e-01 5.966791806528e-01 5.958194559480e-01 5.949651454572e-01 5.941157552293e-01 5.932702988168e-01 5.924284637186e-01 5.915920621679e-01 5.907617402660e-01 5.899373976759e-01 5.891205858309e-01 5.883079928644e-01 5.875000949649e-01 5.866996355758e-01 5.859064230562e-01 5.851197297142e-01 5.843419486786e-01 5.835704248227e-01 5.828061769073e-01 5.820496719948e-01 5.813016120879e-01 5.805627247476e-01 5.798317041466e-01 5.791084537408e-01 5.783933407086e-01 5.776883485096e-01 5.769917251792e-01 5.763054048670e-01 5.756275673036e-01 5.749588659221e-01 5.742997030133e-01 5.736510634543e-01 5.730123320748e-01 5.723848187163e-01 5.717678267505e-01 5.711611316614e-01 5.705649983892e-01 5.699800611504e-01 5.694070189514e-01 5.688456795600e-01 5.682955328635e-01 5.677572578823e-01 5.672315277196e-01 5.667178715275e-01 5.662156981471e-01 5.657268702153e-01 5.652504888504e-01 5.647869691817e-01 5.643364644758e-01 5.638997299234e-01 5.634751635232e-01 5.630647041362e-01 5.626677374902e-01 5.622844744142e-01 5.619153570575e-01 5.615596024034e-01 5.612184263326e-01 5.608916449396e-01 5.605784801998e-01 5.602807034859e-01 5.599968552333e-01 5.597270619506e-01 5.594721019502e-01 5.592330555598e-01 5.590085932258e-01 5.587990735642e-01 5.586047544643e-01 5.584246863923e-01 5.582600807680e-01 5.581109983867e-01 5.579777474691e-01 5.578602534519e-01 5.577571110564e-01 5.576698166958e-01 5.575978709232e-01 5.575412753536e-01 5.575001128777e-01 5.574754702165e-01 5.574663048807e-01 5.574725894942e-01 5.574944078137e-01 5.575314386839e-01 5.575847182895e-01 5.576536123902e-01 5.577380378725e-01 5.578376440875e-01 5.579524521849e-01 5.580828544063e-01 5.582280157489e-01 5.583886289056e-01 5.585647053926e-01 5.587554025320e-01 5.589605146910e-01 5.591808673339e-01 5.594160921432e-01 5.596654872815e-01 5.599303110090e-01 5.602089593113e-01 5.605018504558e-01 5.608089863438e-01 5.611297907143e-01 5.614649822124e-01 5.618140274325e-01 5.621754520293e-01 5.625508400471e-01 5.629395633529e-01 5.633405895716e-01 5.637555255045e-01 5.641823891753e-01 5.646210730702e-01 5.650724435053e-01 5.655353433434e-01 5.660102195057e-01 5.664970562004e-01 5.669935521230e-01 5.675023706854e-01 5.680205714937e-01 5.685496368976e-01 5.690893294673e-01 5.696383576624e-01 5.701968577983e-01 5.707639893527e-01 5.713407563812e-01 5.719262553765e-01 5.725208862781e-01 5.731225530079e-01 5.737317709383e-01 5.743489832066e-01 5.749738214352e-01 5.756052825584e-01 5.762427787571e-01 5.768865690903e-01 5.775359777226e-01 5.781900596186e-01 5.788498878590e-01 5.795142823835e-01 5.801825650679e-01 5.808551884200e-01 5.815310268235e-01 5.822100769512e-01 5.828923641508e-01 5.835762938373e-01 5.842626808923e-01 5.849507916608e-01 5.856400514186e-01 5.863303079431e-01 5.870209082491e-01 5.877107228449e-01 5.884013045309e-01 5.890901841529e-01 5.897779056970e-01 5.904642319549e-01 5.911478862405e-01 5.918293526212e-01 5.925079903904e-01 5.931825453685e-01 5.938546065741e-01 5.945212599810e-01 5.951837500255e-01 5.958419368357e-01 5.964932753148e-01 5.971396017957e-01 5.977790163407e-01 5.984109266130e-01 5.990361769586e-01 5.996541258133e-01 6.002638914236e-01 6.008644745170e-01 6.014549596490e-01 6.020379436668e-01 6.026098805361e-01 6.031707342352e-01 6.037223980283e-01 6.042618499166e-01 6.047902011152e-01 6.053054905582e-01 6.058086906122e-01 6.062987329354e-01 6.067756712573e-01 6.072381772634e-01 6.076870779293e-01 6.081204977695e-01 6.085397874816e-01 6.089419647702e-01 6.093289437595e-01 6.096992986105e-01 6.100531614709e-01 6.103893373886e-01 6.107077599886e-01 6.110078043869e-01 6.112895915380e-01 6.115522140836e-01 6.117954567991e-01 6.120187625404e-01 6.122218876436e-01 6.124049710244e-01 6.125666164153e-01 6.127064017632e-01 6.128252589221e-01 6.129214006971e-01 6.129947993665e-01 6.130457433315e-01 6.130722819996e-01 6.130761341174e-01 6.130552714216e-01 6.130108149412e-01 6.129411242684e-01 6.128460308343e-01 6.127260585986e-01 6.125805362709e-01 6.124078866607e-01 6.122093272864e-01 6.119845291816e-01 6.117318525185e-01 6.114521072956e-01 6.111445236463e-01 6.108095234727e-01 6.104457243504e-01 6.100529159884e-01 6.096318952868e-01 6.091807139424e-01 6.087012455683e-01 6.081920058531e-01 6.076512410789e-01 6.070821331856e-01 6.064816034942e-01 6.058502216330e-01 6.051892357214e-01 6.044956783241e-01 6.037710658253e-01 6.030154615218e-01 6.022277338293e-01 6.014093268868e-01 6.005577805540e-01 5.996738389725e-01 5.987585588700e-01 5.978090351818e-01 5.968279350786e-01 5.958147153403e-01 5.947669282719e-01 5.936869968055e-01 5.925736516330e-01 5.914273096428e-01 5.902473092989e-01 5.890345457521e-01 5.877874812884e-01 5.865072499857e-01 5.851936628250e-01 5.838475337711e-01 5.824665823786e-01 5.810518476131e-01 5.796045539015e-01 5.781233456628e-01 5.766089276391e-01 5.750599066636e-01 5.734785407479e-01 5.718637018803e-01 5.702153298044e-01 5.685338292827e-01 5.668193662915e-01 5.650725580781e-01 5.632922829719e-01 5.614796733674e-01 5.596349189585e-01 5.577570410025e-01 5.558479877710e-01 5.539070919815e-01 5.519341642968e-01 5.499298168700e-01 5.478953226856e-01 5.458292002621e-01 5.437324260092e-01 5.416058988292e-01 5.394490289869e-01 5.372632052562e-01 5.350477270852e-01 5.328034590648e-01 5.305306856539e-01 5.282307868002e-01 5.259029106678e-01 5.235479423777e-01 5.211666393364e-01 5.187583076753e-01 5.163252773925e-01 5.138669095707e-01 5.113841220913e-01 5.088776409439e-01 5.063474790028e-01 5.037950392006e-01 5.012200383364e-01 4.986241929736e-01 4.960069252127e-01 4.933700424596e-01 4.907142343684e-01 4.880389451938e-01 4.853468346085e-01 4.826381449993e-01 4.799122683831e-01 4.771721240387e-01 4.744172607185e-01 4.716490735787e-01 4.688680425654e-01 4.660760290167e-01 4.632730868657e-01 4.604602179528e-01 4.576389985872e-01 4.548105791790e-01 4.519752411528e-01 4.491349214071e-01 4.462898290161e-01 4.434429595101e-01 4.405925764486e-01 4.377428183900e-01 4.348934359287e-01 4.320449114740e-01 4.292014355190e-01 4.263607452288e-01 4.235272513651e-01 4.207001518217e-01 4.178807220132e-01 4.150729485655e-01 4.122754983709e-01 4.094913167364e-01 4.067208610959e-01 4.039661397160e-01 4.012299311911e-01 3.985119623968e-01 3.958138086168e-01 3.931379185704e-01 3.904860938361e-01 3.878595257300e-01 3.852584690016e-01 3.826882412496e-01 3.801457173801e-01 3.776349458760e-01 3.751590493001e-01 3.727165478376e-01 3.703116059705e-01 3.679427101749e-01 3.656156812798e-01 3.633293574151e-01 3.610853267156e-01 3.588868329864e-01 3.567322559347e-01 3.546282139843e-01 3.525712067701e-01 3.505651624205e-01 3.486115992079e-01 3.467099343831e-01 3.448651884200e-01 3.430736763325e-01 3.413416992157e-01 3.396666094978e-01 3.380504659057e-01 3.364962651694e-01 3.350013614596e-01 3.335710033720e-01 3.322016658179e-01 3.308970934485e-01 3.296584692128e-01 3.284825208796e-01 3.273750190348e-01 3.263290102437e-01 3.253534874826e-01 3.244423991423e-01 3.235962481526e-01 3.228197365095e-01 3.221053163513e-01 3.214612044773e-01 3.208779631552e-01 3.203631098751e-01 3.199111409649e-01 3.195217970343e-01 3.191991136223e-01 3.189337508093e-01 3.187334019307e-01 3.185901538676e-01 3.185064483297e-01 3.184807843955e-01 3.185087064259e-01 3.185951325277e-01 3.187291904570e-01 3.189185183474e-01 3.191551627575e-01 3.194389779059e-01 3.197707962435e-01 3.201420217137e-01 3.205597750278e-01 3.210121459688e-01 3.215055690247e-01 3.220329603798e-01 3.225918586764e-01 3.231848182098e-01 3.238013525264e-01 3.244491859522e-01 3.251162775685e-01 3.258070115375e-01 3.265162964512e-01 3.272394543346e-01 3.279806217037e-01 3.287288640522e-01 3.294905100030e-01 3.302543300433e-01 3.310260178719e-01 3.317982567619e-01 3.325683591694e-01 3.333388538440e-01 3.340994201992e-01 3.348564925070e-01 3.356000193472e-01 3.363325364070e-01 3.370513813169e-01 3.377489434989e-01 3.384330552609e-01 3.390898870045e-01 3.397274928432e-01 3.403355623166e-01 3.409169787706e-01 3.414696985627e-01 3.419869676092e-01 3.424752011498e-01 3.429210971074e-01 3.433333692344e-01 3.437039295110e-01 3.440327996937e-01 3.443201631533e-01 3.445579485673e-01 3.447531938310e-01 3.448961013946e-01 3.449916986566e-01 3.450338575251e-01 3.450221343992e-01 3.449566233207e-01 3.448327258600e-01 3.446553559140e-01 3.444151045770e-01 3.441173236950e-01 3.437571642039e-01 3.433344514798e-01 3.428493980215e-01 3.422979467933e-01 3.416834065447e-01 3.409995775190e-01 3.402513179044e-01 3.394339487648e-01 3.385472175511e-01 3.375930514668e-01 3.365657936362e-01 3.354712206464e-01 3.343039778443e-01 3.330674726574e-01 3.317582020827e-01 3.303768179776e-01 3.289253510640e-01 3.274003347928e-01 3.258056218582e-01 3.241372106771e-01 3.223985228646e-01 3.205894972745e-01 3.187077658268e-01 3.167588351610e-01 3.147374635883e-01 3.126487677986e-01 3.104919187084e-01 3.082672351351e-01 3.059791739230e-01 3.036225559353e-01 3.012050835388e-01 2.987245120587e-01 2.961840139562e-01 2.935848927284e-01 2.909276656417e-01 2.882182403112e-01 2.854528696180e-01 2.826392962645e-01 2.797782957616e-01 2.768704631500e-01 2.739234758250e-01 2.709333527391e-01 2.679119922518e-01 2.648560492840e-01 2.617725805937e-01 2.586657606301e-01 2.555365220168e-01 2.523962249189e-01 2.492404754685e-01 2.460847874056e-01 2.429255926159e-01 2.397735858465e-01 2.366348049757e-01 2.335104022474e-01 2.304171914274e-01 2.273504715560e-01 2.243267968675e-01 2.213482647392e-01 2.184259565398e-01 2.155693033491e-01 2.127807935099e-01 2.100788225234e-01 2.074619014634e-01 2.049503062882e-01 2.025458531393e-01 2.002602622495e-01 1.981077575924e-01 1.960887688617e-01 1.942240346226e-01 1.925135703957e-01 1.909734631233e-01 1.896080010508e-01 1.884269383570e-01 1.874411120242e-01 1.866499126281e-01 1.860699226124e-01 1.856950586589e-01 1.855385682449e-01 1.855992138892e-01 1.858776720993e-01 1.863808093482e-01 1.870996402172e-01 1.880417713059e-01 1.891951435175e-01 1.905640998571e-01 1.921389062557e-01 1.939138654967e-01 1.958872662730e-01 1.980431621838e-01 2.003839846800e-01 2.028915616205e-01 2.055641533749e-01 2.083880456871e-01 2.113554297513e-01 2.144583079632e-01 2.176812633180e-01 2.210230746786e-01 2.244648610245e-01 2.280054645167e-01 2.316278008490e-01 2.353280337917e-01 2.390955597303e-01 2.429186036353e-01 2.467932952544e-01 2.507058105731e-01 2.546543080254e-01 2.586243100430e-01 2.626121405320e-01 2.666102432549e-01 2.706082216303e-01 2.746050819826e-01 2.785863524780e-01 2.825531363114e-01 2.864931938037e-01 2.904039572207e-01 2.942798852161e-01 2.981117985917e-01 3.018998207109e-01 3.056328711606e-01 3.093109424963e-01 3.129262942817e-01 3.164756599106e-01 3.199556672102e-01 3.233588669070e-01 3.266849537546e-01 3.299275044134e-01 3.330847764306e-01 3.361522036199e-01 3.391253348266e-01 3.420046066623e-01 3.447836978277e-01 3.474617613297e-01 3.500343209534e-01 3.525010798986e-01 3.548585164122e-01 3.571048504474e-01 3.592391680098e-01 3.612576165168e-01 3.631609841964e-01 3.649457258542e-01 3.666120155378e-01 3.681578945356e-01 3.695842761902e-01 3.708887430197e-01 3.720695218578e-01 3.731304184274e-01 3.740667188479e-01 3.748835721465e-01 3.755753426038e-01 3.761473277469e-01 3.765976064448e-01 3.769269228024e-01 3.771398391055e-01 3.772321571108e-01 3.772104003309e-01 3.770717415260e-01 3.768217503837e-01 3.764609100215e-01 3.759912258892e-01 3.754170415047e-01 3.747377854570e-01 3.739599180818e-01 3.730856454050e-01 3.721179101301e-01 3.710610425303e-01 3.699181002923e-01 3.686961842046e-01 3.673946538569e-01 3.660247017296e-01 3.645857297312e-01 3.630866010993e-01 3.615334539188e-01 3.599279427222e-01 3.582818057579e-01 3.565961325314e-01 3.548833679220e-01 3.531444178168e-01 3.513905144324e-01 3.496291943032e-01 3.478657684080e-01 3.461113665598e-01 3.443699712581e-01 3.426557871720e-01 3.409716757760e-01 3.393296665278e-01 3.377380813825e-01 3.362056283891e-01 3.347430482852e-01 3.333549444113e-01 3.320545063921e-01 3.308494063379e-01 3.297490849322e-01 3.287608462477e-01 3.278927266724e-01 3.271547235270e-01 3.265506045924e-01 3.260943989986e-01 3.257842782188e-01 3.256331331511e-01 3.256429310342e-01 3.258186633609e-01 3.261660182905e-01 3.266844734176e-01 3.273825945600e-01 3.282525769546e-01 3.293042745884e-01 3.305298290781e-01 3.319323740879e-01 3.335085220830e-01 3.352529496833e-01 3.371641367070e-01 3.392328114192e-01 3.414601487556e-01 3.438306069049e-01 3.463441203081e-01 3.489871630637e-01 3.517519330197e-01 3.546326704876e-01 3.576115339514e-01 3.606873425508e-01 3.638377936386e-01 3.670614896108e-01 3.703402792938e-01 3.736633541352e-01 3.770210345350e-01 3.803939553396e-01 3.837801175940e-01 3.871531987855e-01 3.905122051296e-01 3.938375106669e-01 3.971174844848e-01 4.003429371295e-01 4.034920689172e-01 4.065667510132e-01 4.095376130537e-01 4.124076953378e-01 4.151547778864e-01 4.177698773189e-01 4.202472815047e-01 4.225633987227e-01 4.247236915456e-01 4.267011580610e-01 4.285012356163e-01 4.301016309591e-01 4.315009849273e-01 4.326912824200e-01 4.336550082210e-01 4.344011328494e-01 4.349027285702e-01 4.351726677096e-01 4.351912278777e-01 4.349587259265e-01 4.344768698324e-01 4.337244880450e-01 4.327238325570e-01 4.314463791085e-01 4.299118738370e-01 4.281094567580e-01 4.260378784913e-01 4.237113807308e-01 4.211107974917e-01 4.182645434364e-01 4.151557258269e-01 4.118027467974e-01 4.082076837179e-01 4.043753279763e-01 4.003246079162e-01 3.960498931992e-01 3.915819057814e-01 3.869151070607e-01 3.820773328733e-01 3.770775530375e-01 3.719316853780e-01 3.666674044388e-01 3.612886606269e-01 3.558393686639e-01 3.503223917776e-01 3.447760095379e-01 3.392230159081e-01 3.336874242353e-01 3.282109334146e-01 3.228101733474e-01 3.175320184529e-01 3.123981505025e-01 3.074518633951e-01 3.027250284024e-01 2.982530225362e-01 2.940755598315e-01 2.902169659573e-01 2.867231781375e-01 2.836104125849e-01 2.809212517086e-01 2.786675170645e-01 2.768765642396e-01 2.755622932614e-01 2.747286010079e-01 2.743900398074e-01 2.745326581557e-01 2.751579111394e-01 2.762422573944e-01 2.777739120739e-01 2.797225356799e-01 2.820580802265e-01 2.847520666163e-01 2.877574229170e-01 2.910477190664e-01 2.945665460003e-01 2.982835751527e-01 3.021461256193e-01 3.061141747440e-01 3.101467220568e-01 3.141916650406e-01 3.182214801202e-01 3.221766665208e-01 3.260358689307e-01 3.297483489000e-01 3.332815016622e-01 3.366055735838e-01 3.396747301048e-01 3.424760213695e-01 3.449632285142e-01 3.471223169998e-01 3.489204809711e-01 3.503369284163e-01 3.513568575560e-01 3.519506183166e-01 3.521181368730e-01 3.518309093297e-01 3.510898039762e-01 3.498826575559e-01 3.482011523339e-01 3.460529489303e-01 3.434295669639e-01 3.403453739848e-01 3.367994150853e-01 3.328122663406e-01 3.283954465610e-01 3.235724701646e-01 3.183693966999e-01 3.128128913761e-01 3.069454668490e-01 3.008019227558e-01 2.944360083356e-01 2.878983738185e-01 2.812522077571e-01 2.745651747607e-01 2.679107762184e-01 2.613771758633e-01 2.550479282590e-01 2.490252644915e-01 2.434047810660e-01 2.382945915522e-01 2.337949674913e-01 2.300096154899e-01 2.270316659551e-01 2.249383582538e-01 2.238008437223e-01 2.236536797171e-01 2.245239378468e-01 2.263991965246e-01 2.292528389363e-01 2.330322375314e-01 2.376604556329e-01 2.430577047956e-01 2.491209006237e-01 2.557535558996e-01 2.628448707684e-01 2.702979850562e-01 2.780055408641e-01 2.858738010941e-01 2.938160881367e-01 3.017404438674e-01 3.095782212583e-01 3.172494684904e-01 3.246961783469e-01 3.318545893219e-01 3.386735959253e-01 3.451119850398e-01 3.511153996518e-01 3.566634511185e-01 3.617124564739e-01 3.662440219079e-01 3.702348604514e-01 3.736658206134e-01 3.765327754197e-01 3.788169419121e-01 3.805269378084e-01 3.816557367790e-01 3.822126932898e-01 3.822073055663e-01 3.816531441559e-01 3.805703865298e-01 3.789800027486e-01 3.769152656568e-01 3.744014578323e-01 3.714847622568e-01 3.682019165877e-01 3.646033895269e-01 3.607457989662e-01 3.566812774172e-01 3.524837394024e-01 3.482129342356e-01 3.439508032141e-01 3.397747817420e-01 3.357646685057e-01 3.320099142284e-01 3.285911697658e-01 3.256000028588e-01 3.231125633824e-01 3.212103172306e-01 3.199580182884e-01 3.194156623736e-01 3.196277288118e-01 3.206188581046e-01 3.224088274308e-01 3.249809625418e-01 3.283216529061e-01 3.323818513079e-01 3.371086068910e-01 3.424339299242e-01 3.482707791127e-01 3.545357583062e-01 3.611237994731e-01 3.679438057519e-01 3.748873206257e-01 3.818530114527e-01 3.887438677226e-01 3.954589773614e-01 4.019092902158e-01 4.080026499735e-01 4.136625971840e-01 4.188092541154e-01 4.233793962188e-01 4.273144525641e-01 4.305608303083e-01 4.330817781766e-01 4.348426819913e-01 4.358263354935e-01 4.360202336124e-01 4.354308045237e-01 4.340691246908e-01 4.319637412908e-01 4.291583037330e-01 4.257031365852e-01 4.216727268392e-01 4.171479126657e-01 4.122298290823e-01 4.070293601290e-01 4.016736669275e-01 3.963050916959e-01 3.910664204463e-01 3.861188623637e-01 3.816166112622e-01 3.777187757014e-01 3.745719375314e-01 3.723070917026e-01 3.710368822626e-01 3.708393667925e-01 3.717670029609e-01 3.738236109975e-01 3.769860474453e-01 3.811846059308e-01 3.863202762792e-01 3.922658995092e-01 3.988631370286e-01 4.059498602753e-01 4.133405762196e-01 4.208577108368e-01 4.283156700858e-01 4.355374055053e-01 4.423571112867e-01 4.486127612889e-01 4.541664938721e-01 4.588825446452e-01 4.626550402006e-01 4.653850290820e-01 4.669981743315e-01 4.674374768236e-01 4.666635534013e-01 4.646661117058e-01 4.614450955317e-01 4.570348968338e-01 4.514844584729e-01 4.448727314460e-01 4.373058258502e-01 4.289100290350e-01 4.198495490589e-01 4.103087295251e-01 4.005065387770e-01 3.906871608611e-01 3.811188987347e-01 3.720939807164e-01 3.639110822776e-01 3.568752782054e-01 3.512694588350e-01 3.473508353065e-01 3.453139298802e-01 3.452922554276e-01 3.473297227059e-01 3.513870891411e-01 3.573462004483e-01 3.650097413815e-01 3.741437951416e-01 3.844649262580e-01 3.956870497250e-01 4.075159293886e-01 4.196669977214e-01 4.318782461790e-01 4.439013641860e-01 4.555212104848e-01 4.665382069312e-01 4.767861505762e-01 4.861150142522e-01 4.923991499262e-01 4.974939998930e-01 5.016983973362e-01 5.053723480672e-01 5.087767901176e-01 5.119632998793e-01 5.147527761170e-01 5.168141700124e-01 5.177860056926e-01 5.174228068975e-01 5.157070434991e-01 5.128576124764e-01 5.092646441269e-01 5.053661761188e-01 5.014994541621e-01 4.977925208653e-01 4.941537602653e-01 4.903477449752e-01 4.861275468754e-01 4.813792818029e-01 4.762175981079e-01 4.709783097858e-01 4.661315117049e-01 4.621235949840e-01 4.592228487607e-01 4.574273341828e-01 4.564818319987e-01 4.559993774059e-01 4.556163516793e-01 4.551426020701e-01 4.546224888218e-01 4.542878248272e-01 4.544464490407e-01 4.553179994786e-01 4.569039760624e-01 4.589662851354e-01 4.610954351603e-01 4.628527129163e-01 4.639357383613e-01 4.642844652189e-01 4.641041241361e-01 4.637853860087e-01 4.637598226288e-01 4.643335977653e-01 4.655859500056e-01 4.673453232588e-01 4.692865388441e-01 4.710718380565e-01 4.725007205247e-01 4.735948141513e-01 4.745757558815e-01 4.757677705631e-01 4.774490297713e-01 4.796965133562e-01 4.823332409640e-01 4.849608045268e-01 4.870789600613e-01 4.882459951157e-01 4.882232676831e-01 4.870238135706e-01 4.848872493563e-01 4.821814861614e-01 4.792479951416e-01 4.762800430264e-01 4.732765852011e-01 4.700830926218e-01 4.665006214241e-01 4.624464777550e-01 4.580629494677e-01 4.537431796133e-01 4.500638401510e-01 4.476369176596e-01 4.469208812552e-01 4.480865705968e-01 4.510094918967e-01 4.553483331345e-01 4.607168943479e-01 4.668571882764e-01 4.737217094435e-01 4.814371648012e-01 4.902136848553e-01 5.001679166366e-01 5.111958637828e-01 5.229346279616e-01 5.348279194863e-01 5.462534461175e-01 5.566891671846e-01 5.658434521430e-01 5.736853008861e-01 5.804003247635e-01 5.862811509156e-01 5.915701384853e-01 5.963231281473e-01 6.003510745719e-01 6.032449290644e-01 6.044591543730e-01 6.034699465914e-01 5.999332828568e-01 5.938052499991e-01 5.854684105851e-01 5.758513299314e-01 5.630333753408e-01 5.261802861844e-01 5.120368314797e-01 4.940198051989e-01 4.817370843575e-01 4.809637653081e-01 4.912230295269e-01 5.064754118903e-01 5.188383114498e-01 5.222273126980e-01 5.141326905940e-01 4.959834255064e-01 4.726097328834e-01 4.508739262797e-01 4.373342431845e-01 4.352622910326e-01 4.430150288365e-01 4.552072062811e-01 4.656699438805e-01 4.699070355731e-01 4.662579935069e-01 4.561175683255e-01 4.433883080914e-01 4.332260571490e-01 4.298869331487e-01 4.346022955141e-01 4.449020476575e-01 4.561073040474e-01 4.637888893058e-01 4.656874092524e-01 4.626410800740e-01 4.583312613603e-01 4.578742399552e-01 4.653060470849e-01 4.812458908714e-01 5.024640700052e-01 5.236015764840e-01 5.395965285405e-01 5.472965259949e-01 5.460879911883e-01 5.376111249962e-01 5.249596909387e-01 5.116051897124e-01 5.004125129982e-01 4.932198568616e-01 4.909522696249e-01 4.940413745607e-01 5.024303485304e-01 5.151254437987e-01 5.296633808601e-01 5.421723627536e-01 5.482775718732e-01 5.444815552183e-01 5.296806468762e-01 5.063011158962e-01 4.807716538957e-01 4.624249440069e-01 4.597836516311e-01 4.753655692307e-01 5.037272433453e-01 5.351285939915e-01 5.604854931851e-01 5.741871966545e-01 5.746798774871e-01 5.638560649534e-01 5.457624365327e-01 5.249169570126e-01 5.048766588709e-01 4.875845486904e-01 4.740086626233e-01 4.653572364754e-01 4.636658045246e-01 4.707860086235e-01 4.862478975000e-01 5.060251383816e-01 5.233760260692e-01 5.313076389663e-01 5.251077515144e-01 5.043460565255e-01 4.741824961838e-01 4.454935594714e-01 4.321077215559e-01 4.431151817218e-01 4.756459131903e-01 5.172538826926e-01 5.543391725126e-01 5.774906565842e-01 5.828273959601e-01 5.715875646460e-01 5.488432495622e-01 5.216328276263e-01 4.964977899455e-01 4.772932022082e-01 4.644896336079e-01 4.565796886416e-01 4.524937037559e-01
 7.225900546891e-01 7.228831841375e-01 7.231865254684e-01 7.233797413771e-01 7.234140496649e-01 7.233325437303e-01 7.232458421183e-01 7.232667727688e-01 7.234394713535e-01 7.237124424089e-01 7.239722717191e-01 7.241217615752e-01 7.241316626843e-01 7.240529058895e-01 7.239827994397e-01 7.240101258801e-01 7.241696672515e-01 7.244183906918e-01 7.246574777803e-01 7.247972089575e-01 7.248074509601e-01 7.247350036732e-01 7.246733890468e-01 7.247118678499e-01 7.248838564101e-01 7.251466054695e-01 7.253970322419e-01 7.255337551942e-01 7.255253489371e-01 7.254335003181e-01 7.253765386381e-01 7.254541263862e-01 7.256798362585e-01 7.259693387546e-01 7.261930660995e-01 7.262629234125e-01 7.261939097784e-01 7.260883465704e-01 7.260670573365e-01 7.261915791484e-01 7.264288435114e-01 7.266780752577e-01 7.268315842461e-01 7.268391803680e-01 7.267388997650e-01 7.266333834667e-01 7.266274334859e-01 7.267645017308e-01 7.269985582870e-01 7.272222447955e-01 7.273332888653e-01 7.272986833261e-01 7.271768258701e-01 7.270803047553e-01 7.271061013776e-01 7.272747638342e-01 7.275209803004e-01 7.277335506978e-01 7.278241112672e-01 7.277738518214e-01 7.276499994734e-01 7.275675086438e-01 7.276218551331e-01 7.278294679558e-01 7.281082814083e-01 7.283269521332e-01 7.283844112264e-01 7.282807708009e-01 7.281227677380e-01 7.280549607963e-01 7.281643946210e-01 7.284161946131e-01 7.286794195499e-01 7.288161081490e-01 7.287731380036e-01 7.286089920143e-01 7.284532370832e-01 7.284211472212e-01 7.285467131493e-01 7.287656805299e-01 7.289581749433e-01 7.290230949067e-01 7.289365091967e-01 7.287594492899e-01 7.286099525800e-01 7.285914575375e-01 7.287285727904e-01 7.289466860594e-01 7.291154330367e-01 7.291357575477e-01 7.290012202265e-01 7.288066614342e-01 7.286825959055e-01 7.287096984462e-01 7.288646551558e-01 7.290428903978e-01 7.291328078405e-01 7.290861444848e-01 7.289382396254e-01 7.287741725664e-01 7.286782530750e-01 7.286886358872e-01 7.287871752761e-01 7.289154329945e-01 7.290017032152e-01 7.289890356586e-01 7.288655280737e-01 7.286832589790e-01 7.285390545652e-01 7.285217681924e-01 7.286511374074e-01 7.288491583541e-01 7.289800068110e-01 7.289370429792e-01 7.287221163223e-01 7.284570322808e-01 7.283063209637e-01 7.283619276075e-01 7.285737360676e-01 7.287796175825e-01 7.288149817715e-01 7.286270400712e-01 7.283111607266e-01 7.280480218545e-01 7.279778519051e-01 7.281088704756e-01 7.283147647257e-01 7.284228291855e-01 7.283258358277e-01 7.280510739830e-01 7.277425182717e-01 7.275594080833e-01 7.275756499253e-01 7.277314739425e-01 7.278757599107e-01 7.278691014721e-01 7.276705287940e-01 7.273702799819e-01 7.271178469048e-01 7.270174771149e-01 7.270637187012e-01 7.271528118097e-01 7.271618115426e-01 7.270266100845e-01 7.267819640245e-01 7.265252623934e-01 7.263426116016e-01 7.262654255791e-01 7.262587595557e-01 7.262483922564e-01 7.261705877468e-01 7.260075087591e-01 7.257897738052e-01 7.255757323509e-01 7.254129433597e-01 7.253143596660e-01 7.252489174123e-01 7.251652284831e-01 7.250310601318e-01 7.248472331661e-01 7.246393240812e-01 7.244399584366e-01 7.242688289580e-01 7.241258296444e-01 7.239942206835e-01 7.238571029679e-01 7.237007919057e-01 7.235178810953e-01 7.233139759652e-01 7.231055238816e-01 7.229050199406e-01 7.227188895465e-01 7.225461133345e-01 7.223757782869e-01 7.221949567345e-01 7.219953651476e-01 7.217737164949e-01 7.215382486581e-01 7.213042139625e-01 7.210859908143e-01 7.208859803151e-01 7.206901821111e-01 7.204749872438e-01 7.202286473809e-01 7.199582037853e-01 7.196840342743e-01 7.194249597329e-01 7.191780813652e-01 7.189271323965e-01 7.186547677827e-01 7.183576198201e-01 7.180483479556e-01 7.177419214773e-01 7.174459888032e-01 7.171513616499e-01 7.168446665498e-01 7.165188004338e-01 7.161811046613e-01 7.158455572646e-01 7.155202780103e-01 7.152013224931e-01 7.148742304218e-01 7.145298418555e-01 7.141749231564e-01 7.138196698774e-01 7.134726527972e-01 7.131304461648e-01 7.127850942887e-01 7.124254639009e-01 7.120526265518e-01 7.116750920642e-01 7.113007166335e-01 7.109290091161e-01 7.105529576243e-01 7.101634717658e-01 7.097591166328e-01 7.093472999713e-01 7.089358774156e-01 7.085243269001e-01 7.081077368288e-01 7.076786596964e-01 7.072349581015e-01 7.067841333745e-01 7.063333941040e-01 7.058842706799e-01 7.054293924111e-01 7.049643828668e-01 7.044884812548e-01 7.040083500026e-01 7.035298896805e-01 7.030531953631e-01 7.025702442574e-01 7.020767074421e-01 7.015748189827e-01 7.010698081232e-01 7.005636349583e-01 7.000551690566e-01 6.995369931889e-01 6.990074808503e-01 6.984714111002e-01 6.979313050644e-01 6.973885910354e-01 6.968394343487e-01 6.962799596359e-01 6.957105940022e-01 6.951375760950e-01 6.945639024456e-01 6.939877786839e-01 6.934037328778e-01 6.928115929080e-01 6.922130345969e-01 6.916111372640e-01 6.910077099921e-01 6.903994994096e-01 6.897820900372e-01 6.891577962534e-01 6.885282156668e-01 6.878940681345e-01 6.872546517823e-01 6.866081912793e-01 6.859545158469e-01 6.852952101497e-01 6.846326916672e-01 6.839651985154e-01 6.832905017950e-01 6.826096406956e-01 6.819231252721e-01 6.812341475068e-01 6.805413737555e-01 6.798434931154e-01 6.791371480059e-01 6.784243784304e-01 6.777068881613e-01 6.769839335898e-01 6.762561476445e-01 6.755218663996e-01 6.747813405345e-01 6.740361761420e-01 6.732875489039e-01 6.725336212125e-01 6.717729185519e-01 6.710064280401e-01 6.702341497375e-01 6.694574059119e-01 6.686763484824e-01 6.678914155243e-01 6.671018950808e-01 6.663076576561e-01 6.655082202361e-01 6.647012473128e-01 6.638891763980e-01 6.630732538516e-01 6.622545107607e-01 6.614324845359e-01 6.606075083028e-01 6.597759396755e-01 6.589397322344e-01 6.580985568360e-01 6.572525889775e-01 6.564033479731e-01 6.555508917051e-01 6.546949793476e-01 6.538354635939e-01 6.529725372888e-01 6.521032732098e-01 6.512290746801e-01 6.503518305067e-01 6.494723215948e-01 6.485909343881e-01 6.477073756576e-01 6.468200354204e-01 6.459274306651e-01 6.450304696642e-01 6.441309061154e-01 6.432302551021e-01 6.423288817408e-01 6.414267651598e-01 6.405203095642e-01 6.396098810736e-01 6.386946357150e-01 6.377781015153e-01 6.368622236933e-01 6.359470593014e-01 6.350300029640e-01 6.341095118976e-01 6.331839660916e-01 6.322558531987e-01 6.313275077466e-01 6.304005040598e-01 6.294732473127e-01 6.285444407095e-01 6.276124336713e-01 6.266770975392e-01 6.257405374123e-01 6.248051983827e-01 6.238708853226e-01 6.229363910525e-01 6.220002086534e-01 6.210615900272e-01 6.201221423540e-01 6.191836516580e-01 6.182479270922e-01 6.173125265638e-01 6.163778625297e-01 6.154423258848e-01 6.145070448183e-01 6.135738684790e-01 6.126429985243e-01 6.117144712365e-01 6.107879642813e-01 6.098617791814e-01 6.089379213138e-01 6.080172638441e-01 6.070991230812e-01 6.061849019635e-01 6.052720595161e-01 6.043611411372e-01 6.034525038442e-01 6.025486673466e-01 6.016490465086e-01 6.007529678009e-01 5.998595253980e-01 5.989692380715e-01 5.980825861906e-01 5.972001237225e-01 5.963239636139e-01 5.954527453598e-01 5.945850821131e-01 5.937215463238e-01 5.928636854765e-01 5.920115038352e-01 5.911658958478e-01 5.903273269143e-01 5.894935516340e-01 5.886655670548e-01 5.878452095661e-01 5.870312959572e-01 5.862252673900e-01 5.854260271195e-01 5.846341337926e-01 5.838490935238e-01 5.830715803059e-01 5.823023402462e-01 5.815421995536e-01 5.807897951346e-01 5.800447249736e-01 5.793085485222e-01 5.785809395795e-01 5.778629112382e-01 5.771550903131e-01 5.764564010572e-01 5.757667721285e-01 5.750870070695e-01 5.744179068805e-01 5.737589990682e-01 5.731103281307e-01 5.724732005214e-01 5.718461326550e-01 5.712307615454e-01 5.706261679699e-01 5.700327424820e-01 5.694515007589e-01 5.688816939250e-01 5.683242199127e-01 5.677789877418e-01 5.672458158733e-01 5.667252157405e-01 5.662172625767e-01 5.657219090961e-01 5.652406322983e-01 5.647721321198e-01 5.643156505053e-01 5.638743537154e-01 5.634460513004e-01 5.630314615106e-01 5.626314563834e-01 5.622446020983e-01 5.618714241823e-01 5.615130769317e-01 5.611690410233e-01 5.608404012156e-01 5.605258437744e-01 5.602258907821e-01 5.599404750674e-01 5.596703142585e-01 5.594155574299e-01 5.591756051451e-01 5.589515856168e-01 5.587428671146e-01 5.585486327015e-01 5.583704100016e-01 5.582072563920e-01 5.580604632008e-01 5.579297968055e-01 5.578138326587e-01 5.577150015208e-01 5.576308633162e-01 5.575622911666e-01 5.575101235739e-01 5.574744207765e-01 5.574546943677e-01 5.574501693864e-01 5.574610303123e-01 5.574883534116e-01 5.575312006995e-01 5.575900826453e-01 5.576647767995e-01 5.577549184603e-01 5.578607664444e-01 5.579821669597e-01 5.581192616077e-01 5.582714809416e-01 5.584395203236e-01 5.586225053704e-01 5.588206862793e-01 5.590339498821e-01 5.592619064736e-01 5.595059107269e-01 5.597643594867e-01 5.600366357176e-01 5.603237839993e-01 5.606254231621e-01 5.609414857658e-01 5.612720411600e-01 5.616157541587e-01 5.619735633533e-01 5.623456406889e-01 5.627296659002e-01 5.631275179737e-01 5.635384426323e-01 5.639625278840e-01 5.643980928764e-01 5.648460662192e-01 5.653060811289e-01 5.657789789644e-01 5.662622892617e-01 5.667567018710e-01 5.672627120294e-01 5.677792767248e-01 5.683068510087e-01 5.688444576650e-01 5.693925787795e-01 5.699496855539e-01 5.705166186406e-01 5.710925411339e-01 5.716779466549e-01 5.722714192623e-01 5.728726855097e-01 5.734819550028e-01 5.740985897125e-01 5.747227379202e-01 5.753535114136e-01 5.759901881887e-01 5.766340041041e-01 5.772823955907e-01 5.779365832180e-01 5.785967308361e-01 5.792602716026e-01 5.799284156938e-01 5.806007036736e-01 5.812767094327e-01 5.819561548150e-01 5.826380361274e-01 5.833218087003e-01 5.840079060847e-01 5.846944962156e-01 5.853831851341e-01 5.860729143071e-01 5.867618026148e-01 5.874514961314e-01 5.881404010386e-01 5.888277595120e-01 5.895146955448e-01 5.901984868606e-01 5.908815405267e-01 5.915613259102e-01 5.922373288219e-01 5.929102251047e-01 5.935797065084e-01 5.942436642211e-01 5.949032501267e-01 5.955571411551e-01 5.962056141025e-01 5.968478860114e-01 5.974827804399e-01 5.981111247689e-01 5.987318230076e-01 5.993438798122e-01 5.999484911938e-01 6.005439187828e-01 6.011296887387e-01 6.017052894387e-01 6.022704315817e-01 6.028261085086e-01 6.033693575886e-01 6.039017205239e-01 6.044221529558e-01 6.049284885877e-01 6.054234876970e-01 6.059037722411e-01 6.063716188513e-01 6.068251642424e-01 6.072631637105e-01 6.076856364782e-01 6.080932017732e-01 6.084839991829e-01 6.088593040224e-01 6.092163410335e-01 6.095571985611e-01 6.098804046217e-01 6.101839128693e-01 6.104694345842e-01 6.107359345810e-01 6.109823000480e-01 6.112104070540e-01 6.114161720240e-01 6.116020292767e-01 6.117666230707e-01 6.119096308191e-01 6.120311165727e-01 6.121301894468e-01 6.122062288000e-01 6.122592257719e-01 6.122884999149e-01 6.122939088114e-01 6.122756875446e-01 6.122322393276e-01 6.121642162797e-01 6.120705220312e-01 6.119507563358e-01 6.118058763661e-01 6.116336739168e-01 6.114355880985e-01 6.112103481012e-01 6.109572842038e-01 6.106766617864e-01 6.103679181351e-01 6.100313327250e-01 6.096654513444e-01 6.092707918385e-01 6.088473661642e-01 6.083935620048e-01 6.079104813186e-01 6.073978661094e-01 6.068539826502e-01 6.062803253972e-01 6.056754328058e-01 6.050391783368e-01 6.043723742978e-01 6.036737164547e-01 6.029429584820e-01 6.021818354733e-01 6.013869205782e-01 6.005602171791e-01 5.997014111589e-01 5.988099293337e-01 5.978855835585e-01 5.969276337962e-01 5.959372472181e-01 5.949132542265e-01 5.938555893807e-01 5.927653842221e-01 5.916409383932e-01 5.904822484589e-01 5.892909947022e-01 5.880646759751e-01 5.868050061402e-01 5.855121263898e-01 5.841843374533e-01 5.828226089236e-01 5.814271187191e-01 5.799982042336e-01 5.785346220837e-01 5.770367848201e-01 5.755052003689e-01 5.739393502921e-01 5.723400145577e-01 5.707066511628e-01 5.690398034686e-01 5.673397919419e-01 5.656051794016e-01 5.638381456449e-01 5.620373120090e-01 5.602035826796e-01 5.583365826030e-01 5.564376136388e-01 5.545057318388e-01 5.525414499885e-01 5.505452589846e-01 5.485171515373e-01 5.464578349311e-01 5.443668618416e-01 5.422454950036e-01 5.400925045779e-01 5.379099330963e-01 5.356970596429e-01 5.334539136067e-01 5.311829015058e-01 5.288823682570e-01 5.265539292741e-01 5.241971199255e-01 5.218136262524e-01 5.194021961378e-01 5.169644795186e-01 5.145006601945e-01 5.120121344973e-01 5.094978265112e-01 5.069607030627e-01 5.043992273854e-01 5.018147083621e-01 4.992073320763e-01 4.965795118997e-01 4.939292420615e-01 4.912596897719e-01 4.885706220946e-01 4.858622303410e-01 4.831365956385e-01 4.803940701014e-01 4.776342619877e-01 4.748598231261e-01 4.720707306246e-01 4.692683032848e-01 4.664529362024e-01 4.636264872960e-01 4.607890115225e-01 4.579414546856e-01 4.550860395202e-01 4.522229021861e-01 4.493538721677e-01 4.464788201446e-01 4.435998210845e-01 4.407186031237e-01 4.378348438362e-01 4.349516291984e-01 4.320682259279e-01 4.291877394368e-01 4.263107284021e-01 4.234380278735e-01 4.205717875778e-01 4.177126487726e-01 4.148632850157e-01 4.120244088185e-01 4.091962038613e-01 4.063823694878e-01 4.035832237524e-01 4.008007556336e-01 3.980362340404e-01 3.952904973439e-01 3.925673036720e-01 3.898659569430e-01 3.871897403504e-01 3.845392650102e-01 3.819159099411e-01 3.793229935244e-01 3.767596749091e-01 3.742307650193e-01 3.717354952298e-01 3.692753798740e-01 3.668544736446e-01 3.644712235617e-01 3.621313963839e-01 3.598320910913e-01 3.575780537938e-01 3.553702356956e-01 3.532083274620e-01 3.510980557699e-01 3.490350958138e-01 3.470269953090e-01 3.450708517103e-01 3.431696161325e-01 3.413264130270e-01 3.395382421197e-01 3.378117384111e-01 3.361424608844e-01 3.345357112716e-01 3.329918047158e-01 3.315082242672e-01 3.300922087932e-01 3.287375791616e-01 3.274521176536e-01 3.262299363586e-01 3.250758007400e-01 3.239893508997e-01 3.229675010676e-01 3.220178640695e-01 3.211306892822e-01 3.203151635973e-01 3.195665320939e-01 3.188841222112e-01 3.182711512013e-01 3.177212751099e-01 3.172425869722e-01 3.168243551843e-01 3.164736193366e-01 3.161873299913e-01 3.159608367012e-01 3.157997201933e-01 3.156947790238e-01 3.156533929393e-01 3.156664402512e-01 3.157365318079e-01 3.158631720727e-01 3.160387674165e-01 3.162703096848e-01 3.165465491424e-01 3.168731948938e-01 3.172435876989e-01 3.176574107154e-01 3.181142656232e-01 3.186060723883e-01 3.191395001259e-01 3.197023482433e-01 3.203011077182e-01 3.209273502858e-01 3.215808540982e-01 3.222618305208e-01 3.229604244397e-01 3.236845004050e-01 3.244207455290e-01 3.251760411522e-01 3.259424393702e-01 3.267166872370e-01 3.275021356268e-01 3.282883332581e-01 3.290810906634e-01 3.298699776737e-01 3.306591587960e-01 3.314432504591e-01 3.322167875702e-01 3.329854935735e-01 3.337360487746e-01 3.344775602036e-01 3.351982993044e-01 3.359012722625e-01 3.365838573180e-01 3.372386114079e-01 3.378734840150e-01 3.384740392159e-01 3.390495476750e-01 3.395896447609e-01 3.400961226018e-01 3.405675565784e-01 3.409969255220e-01 3.413912727425e-01 3.417382079113e-01 3.420452475027e-01 3.423032583187e-01 3.425151172566e-01 3.426796372244e-01 3.427891906360e-01 3.428508028580e-01 3.428538730808e-01 3.428058449349e-01 3.426981131104e-01 3.425322158171e-01 3.423091657233e-01 3.420220060942e-01 3.416763965099e-01 3.412639531466e-01 3.407905144649e-01 3.402498575177e-01 3.396423844201e-01 3.389703668939e-01 3.382270505706e-01 3.374181720900e-01 3.365369234596e-01 3.355882474314e-01 3.345678726166e-01 3.334748700416e-01 3.323131468728e-01 3.310776523125e-01 3.297719840414e-01 3.283915301276e-01 3.269408824058e-01 3.254174930115e-01 3.238206530070e-01 3.221531691144e-01 3.204122775163e-01 3.186019151648e-01 3.167188591344e-01 3.147657021725e-01 3.127438600998e-01 3.106514646279e-01 3.084933198966e-01 3.062657965653e-01 3.039740105513e-01 3.016172498812e-01 2.991963903058e-01 2.967165720464e-01 2.941741208852e-01 2.915748937672e-01 2.889193235645e-01 2.862100154413e-01 2.834502517647e-01 2.806390370266e-01 2.777848731062e-01 2.748836610791e-01 2.719448200634e-01 2.689695110018e-01 2.659592948632e-01 2.629221732226e-01 2.598559591829e-01 2.567733433825e-01 2.536707552512e-01 2.505581062030e-01 2.474397922123e-01 2.443178733574e-01 2.412051589573e-01 2.380989071917e-01 2.350139275401e-01 2.319500540807e-01 2.289192159376e-01 2.259281065103e-01 2.229794916717e-01 2.200910963028e-01 2.172613148161e-01 2.145068280558e-01 2.118305020688e-01 2.092448087308e-01 2.067613922059e-01 2.043831083438e-01 2.021295048884e-01 1.999998414246e-01 1.980123122227e-01 1.961720835320e-01 1.944904203407e-01 1.929790124807e-01 1.916395594548e-01 1.904900427125e-01 1.895285838892e-01 1.887703110011e-01 1.882166577657e-01 1.878736909287e-01 1.877493505348e-01 1.878381686655e-01 1.881540970801e-01 1.886862554603e-01 1.894428858674e-01 1.904178080304e-01 1.916095884187e-01 1.930168301060e-01 1.946287429990e-01 1.964488760299e-01 1.984603130836e-01 2.006655400837e-01 2.030490328085e-01 2.056056722043e-01 2.083279528302e-01 2.112020420760e-01 2.142255639259e-01 2.173797740505e-01 2.206640310480e-01 2.240616525783e-01 2.275658322718e-01 2.311688042555e-01 2.348551173050e-01 2.386238984785e-01 2.424568581168e-01 2.463528144942e-01 2.502973314271e-01 2.542855589004e-01 2.583085281587e-01 2.623553603235e-01 2.664239062087e-01 2.704995179663e-01 2.745817993866e-01 2.786589908540e-01 2.827263572137e-01 2.867782359426e-01 2.908046437086e-01 2.948044499304e-01 2.987674947497e-01 3.026919701921e-01 3.065688508091e-01 3.103945111578e-01 3.141659846018e-01 3.178740859269e-01 3.215191224477e-01 3.250917869765e-01 3.285919673026e-01 3.320132797929e-01 3.353523700408e-01 3.386065828990e-01 3.417696833088e-01 3.448418515013e-01 3.478161452140e-01 3.506931693176e-01 3.534684104510e-01 3.561383646323e-01 3.587029431915e-01 3.611560835669e-01 3.635002518231e-01 3.657298836873e-01 3.678452006530e-01 3.698425876580e-01 3.717226805781e-01 3.734835162847e-01 3.751235103635e-01 3.766423052613e-01 3.780376093654e-01 3.793115358166e-01 3.804609422574e-01 3.814877265136e-01 3.823916871037e-01 3.831705290190e-01 3.838281048514e-01 3.843617276033e-01 3.847759283223e-01 3.850676642430e-01 3.852409694937e-01 3.852964426904e-01 3.852340167082e-01 3.850594639726e-01 3.847695108415e-01 3.843714243022e-01 3.838650330901e-01 3.832525725591e-01 3.825386510166e-01 3.817238903027e-01 3.808163929039e-01 3.798148813508e-01 3.787276458944e-01 3.775546836856e-01 3.763029392770e-01 3.749779435510e-01 3.735818139231e-01 3.721234802023e-01 3.706035685328e-01 3.690339325117e-01 3.674153439134e-01 3.657576243317e-01 3.640663818792e-01 3.623467151775e-01 3.606111761155e-01 3.588593019467e-01 3.571068782898e-01 3.553556067850e-01 3.536176316357e-01 3.519017367270e-01 3.502118425143e-01 3.485623898750e-01 3.469579055416e-01 3.454107114277e-01 3.439278731686e-01 3.425196974855e-01 3.411943525557e-01 3.399608661463e-01 3.388297635196e-01 3.378074321584e-01 3.369058215556e-01 3.361272345449e-01 3.354872373298e-01 3.349869887045e-01 3.346358519313e-01 3.344421924326e-01 3.344061040782e-01 3.345395067968e-01 3.348391767668e-01 3.353167307353e-01 3.359679748168e-01 3.367971395518e-01 3.378052070143e-01 3.389899058198e-01 3.403549499771e-01 3.418908994013e-01 3.436030823549e-01 3.454778419499e-01 3.475182849867e-01 3.497158205144e-01 3.520613264803e-01 3.545521218408e-01 3.571722681378e-01 3.599229968413e-01 3.627831443952e-01 3.657520718867e-01 3.688137470383e-01 3.719564719193e-01 3.751723273026e-01 3.784421135943e-01 3.817640085463e-01 3.851121271899e-01 3.884856834375e-01 3.918629895246e-01 3.952337636376e-01 3.985887703350e-01 4.019037329024e-01 4.051809264736e-01 4.083901058923e-01 4.115337983834e-01 4.145876748897e-01 4.175430954009e-01 4.203918752867e-01 4.231098399212e-01 4.257017323944e-01 4.281377304835e-01 4.304213429017e-01 4.325321122911e-01 4.344628383894e-01 4.362065917888e-01 4.377428258380e-01 4.390804572815e-01 4.401889572111e-01 4.410803665714e-01 4.417326204592e-01 4.421440633529e-01 4.423148220111e-01 4.422213009637e-01 4.418833041787e-01 4.412710435033e-01 4.404018527207e-01 4.392611031795e-01 4.378475250172e-01 4.361704353163e-01 4.342107562306e-01 4.319929701341e-01 4.294970255785e-01 4.267392335443e-01 4.237208474573e-01 4.204400215708e-01 4.169172108368e-01 4.131397144193e-01 4.091366702853e-01 4.049002646869e-01 4.004536331367e-01 3.958040790407e-01 3.909635683464e-01 3.859562423306e-01 3.807828951881e-01 3.754816176592e-01 3.700530310972e-01 3.645337225961e-01 3.589406053710e-01 3.532953725366e-01 3.476356183065e-01 3.419730413243e-01 3.363560970459e-01 3.308012206392e-01 3.253500863314e-01 3.200346728240e-01 3.148865749399e-01 3.099499081681e-01 3.052506782321e-01 3.008363102814e-01 2.967318309694e-01 2.929814894517e-01 2.896100851118e-01 2.866522158485e-01 2.841344008061e-01 2.820745924243e-01 2.805004815890e-01 2.794108656045e-01 2.788266446932e-01 2.787365673049e-01 2.791426730744e-01 2.800294828913e-01 2.813771969498e-01 2.831676858748e-01 2.853629771608e-01 2.879431575791e-01 2.908560142052e-01 2.940751168772e-01 2.975489256543e-01 3.012377654870e-01 3.050981454946e-01 3.090777169363e-01 3.131436996107e-01 3.172354357479e-01 3.213257226683e-01 3.253583041486e-01 3.292982632182e-01 3.331086912865e-01 3.367395126314e-01 3.401712336176e-01 3.433514892171e-01 3.462633692306e-01 3.488661387029e-01 3.511348912501e-01 3.530480539342e-01 3.545698942105e-01 3.556956803558e-01 3.563895902688e-01 3.566477024761e-01 3.564502172652e-01 3.557851374880e-01 3.546522953643e-01 3.530335676146e-01 3.509403502613e-01 3.483643650525e-01 3.453175996437e-01 3.418033311264e-01 3.378366996478e-01 3.334372869908e-01 3.286201755348e-01 3.234212489005e-01 3.178621909225e-01 3.119881223367e-01 3.058373744037e-01 2.994610429225e-01 2.929156041170e-01 2.862613306570e-01 2.795727180368e-01 2.729225014113e-01 2.663989299053e-01 2.600917659034e-01 2.540993663941e-01 2.485234275392e-01 2.434700713271e-01 2.390436321739e-01 2.353417010805e-01 2.324627863930e-01 2.304793626960e-01 2.294615679856e-01 2.294442908758e-01 2.304477085410e-01 2.324641540147e-01 2.354580117477e-01 2.393797750831e-01 2.441502846615e-01 2.496883806188e-01 2.558907025915e-01 2.626611071639e-01 2.698886672840e-01 2.774730375686e-01 2.853156804908e-01 2.933116462510e-01 3.013832180213e-01 3.094336750130e-01 3.173940287983e-01 3.251883963260e-01 3.327521185750e-01 3.400302360062e-01 3.469607142291e-01 3.535101817778e-01 3.596242006343e-01 3.652754319613e-01 3.704294659862e-01 3.750587319538e-01 3.791480200914e-01 3.826710472360e-01 3.856271715304e-01 3.879989941626e-01 3.897879158817e-01 3.909962141345e-01 3.916251197149e-01 3.916889493373e-01 3.911982783350e-01 3.901752988000e-01 3.886391456212e-01 3.866230753637e-01 3.841558476546e-01 3.812767913735e-01 3.780329462599e-01 3.744649464354e-01 3.706369682988e-01 3.665994776716e-01 3.624244061895e-01 3.581794871030e-01 3.539384540446e-01 3.497856600509e-01 3.457999216583e-01 3.420715312029e-01 3.386811524518e-01 3.357205422185e-01 3.332674814533e-01 3.314000241276e-01 3.301869086246e-01 3.296827386673e-01 3.299364714555e-01 3.309670167190e-01 3.327947227806e-01 3.354037806950e-01 3.387719545567e-01 3.428591652199e-01 3.476005297474e-01 3.529315998141e-01 3.587629265827e-01 3.650085429325e-01 3.715647387524e-01 3.783325053122e-01 3.852097950884e-01 3.920890769217e-01 3.988739867155e-01 4.054604903281e-01 4.117624765952e-01 4.176852213846e-01 4.231519461464e-01 4.280870446063e-01 4.324219147553e-01 4.361047881443e-01 4.390809622774e-01 4.413158717302e-01 4.427787297558e-01 4.434547675180e-01 4.433373247357e-01 4.424319780696e-01 4.407629697849e-01 4.383560188760e-01 4.352645403789e-01 4.315459694792e-01 4.272791451971e-01 4.225535438872e-01 4.174742927132e-01 4.121650977166e-01 4.067528738946e-01 4.013884204949e-01 3.962196715384e-01 3.914088265738e-01 3.871138299926e-01 3.834867557380e-01 3.806742215960e-01 3.787973438065e-01 3.779588292520e-01 3.782229292135e-01 3.796284773711e-01 3.821640356858e-01 3.857877444034e-01 3.904198181365e-01 3.959432612232e-01 4.022228530418e-01 4.090923574252e-01 4.163825175101e-01 4.239056207545e-01 4.314789450895e-01 4.389211110020e-01 4.460536799666e-01 4.527135718146e-01 4.587424432900e-01 4.640066686003e-01 4.683781575802e-01 4.717503860398e-01 4.740370900586e-01 4.751647830418e-01 4.750902757976e-01 4.737782155820e-01 4.712289979787e-01 4.674550528167e-01 4.624980468062e-01 4.564258996452e-01 4.493287891497e-01 4.413315379170e-01 4.325770230303e-01 4.232506877689e-01 4.135578244271e-01 4.037366329188e-01 3.940554043692e-01 3.847999068493e-01 3.762770538423e-01 3.687934250952e-01 3.626537113389e-01 3.581255440515e-01 3.554390481749e-01 3.547539085852e-01 3.561493348745e-01 3.596228460470e-01 3.650750836049e-01 3.723477193078e-01 3.812032135238e-01 3.913783295798e-01 4.025808545721e-01 4.145097487658e-01 4.268759313222e-01 4.393986232148e-01 4.518246613588e-01 4.639151299206e-01 4.754629110041e-01 4.862820540426e-01 4.938464011869e-01 5.002979192757e-01 5.059312624839e-01 5.110920750754e-01 5.160227615403e-01 5.207476645168e-01 5.250586830258e-01 5.285960158348e-01 5.309745297767e-01 5.319392189971e-01 5.314593514353e-01 5.297469050711e-01 5.271796230964e-01 5.241785257131e-01 5.210593365184e-01 5.179249798260e-01 5.146632475430e-01 5.110231315273e-01 5.067459519498e-01 5.017183663024e-01 4.960628194096e-01 4.901292501863e-01 4.844076253321e-01 4.793765224163e-01 4.753394759467e-01 4.723334683178e-01 4.701457220638e-01 4.684221196123e-01 4.668280235907e-01 4.652029078229e-01 4.636204831594e-01 4.623426173764e-01 4.617094994349e-01 4.619625825438e-01 4.631151048118e-01 4.649172444690e-01 4.669372362537e-01 4.687000924626e-01 4.698641570458e-01 4.703352929074e-01 4.702940750416e-01 4.701097406016e-01 4.702028026744e-01 4.708730980718e-01 4.721917992715e-01 4.739858138648e-01 4.759284431229e-01 4.776914375509e-01 4.790900170167e-01 4.801710250691e-01 4.811919218875e-01 4.825158157697e-01 4.844538336666e-01 4.871120872180e-01 4.903289413214e-01 4.937042039637e-01 4.967308533871e-01 4.989523232223e-01 5.001114676582e-01 5.002011204123e-01 4.994316384306e-01 4.981328351441e-01 4.965952497184e-01 4.949534248071e-01 4.931462358117e-01 4.909575145738e-01 4.881410465235e-01 4.845709232646e-01 4.803616610343e-01 4.758834158590e-01 4.717051198490e-01 4.684455622853e-01 4.665899418548e-01 4.663554078036e-01 4.676755306397e-01 4.702740104203e-01 4.738300911974e-01 4.781459185131e-01 4.832370970773e-01 4.892987701171e-01 4.966097957618e-01 5.053550972967e-01 5.154791620825e-01 5.266467232190e-01 5.383048608415e-01 5.498162304752e-01 5.606316465905e-01 5.704317525877e-01 5.791636828541e-01 5.869909691072e-01 5.941946499126e-01 6.010074672335e-01 6.074757251412e-01 6.134001757004e-01 6.183516152547e-01 6.217442232294e-01 6.229804557868e-01 6.215921117370e-01 6.173559060554e-01 6.103809179092e-01 6.008162397741e-01 5.756136111139e-01 5.491124367050e-01 5.260191030547e-01 5.012370024682e-01 4.853115156287e-01 4.848292501792e-01 4.984260913955e-01 5.181453290047e-01 5.344602398378e-01 5.404656640346e-01 5.335246618498e-01 5.153539336215e-01 4.912385134219e-01 4.684682147721e-01 4.538458237699e-01 4.506591893037e-01 4.571864552998e-01 4.680317606887e-01 4.771889336971e-01 4.804722861001e-01 4.765715961978e-01 4.670921322824e-01 4.557795867061e-01 4.471431120823e-01 4.444785169336e-01 4.483001721450e-01 4.561784129941e-01 4.641977618598e-01 4.689887238649e-01 4.691745126840e-01 4.659721010691e-01 4.627180201824e-01 4.635069859378e-01 4.711931990079e-01 4.858690047650e-01 5.048931919306e-01 5.242893199316e-01 5.404737066190e-01 5.512335166785e-01 5.559599125303e-01 5.551829310159e-01 5.499579675429e-01 5.413987259657e-01 5.306593291523e-01 5.193761387113e-01 5.100791013356e-01 5.060746656466e-01 5.101892381836e-01 5.229257715864e-01 5.413319417885e-01 5.596561788638e-01 5.714004376936e-01 5.715061129202e-01 5.580895188535e-01 5.334307212265e-01 5.042128768180e-01 4.803237217280e-01 4.712431576661e-01 4.807591632101e-01 5.044621298145e-01 5.331121212362e-01 5.578846703630e-01 5.734480747878e-01 5.784262687836e-01 5.744431617923e-01 5.644693254524e-01 5.510918852772e-01 5.355800230858e-01 5.181478621975e-01 4.994277109728e-01 4.820311109992e-01 4.709109128812e-01 4.713692121958e-01 4.851852212622e-01 5.081713507377e-01 5.315967102113e-01 5.460936528279e-01 5.450564212991e-01 5.267797709246e-01 4.956068704857e-01 4.620830864061e-01 4.408211888755e-01 4.435222621739e-01 4.704079665574e-01 5.102970237190e-01 5.491987893003e-01 5.769389432174e-01 5.889979446129e-01 5.859753554446e-01 5.720150107241e-01 5.527430038832e-01 5.329905566355e-01 5.152742764582e-01 4.998712460848e-01 4.863969166360e-01 4.757198447748e-01
 7.227545635306e-01 7.230614428959e-01 7.233780008256e-01 7.235851782280e-01 7.236327660928e-01 7.235629275104e-01 7.234876452759e-01 7.235208520712e-01 7.237074115538e-01 7.239947044474e-01 7.242701802613e-01 7.244347028922e-01 7.244588237125e-01 7.243934384739e-01 7.243346956940e-01 7.243739500477e-01 7.245484297811e-01 7.248140382132e-01 7.250714368779e-01 7.252285705146e-01 7.252535752039e-01 7.251941488104e-01 7.251450436643e-01 7.251963041605e-01 7.253850235990e-01 7.256671140319e-01 7.259357852274e-01 7.260888763712e-01 7.260950087188e-01 7.260158929731e-01 7.259719734362e-01 7.260639697022e-01 7.263063943215e-01 7.266140502229e-01 7.268554263199e-01 7.269414432295e-01 7.268863575930e-01 7.267936741025e-01 7.267866766800e-01 7.269266190074e-01 7.271803659929e-01 7.274470301184e-01 7.276171228119e-01 7.276403725454e-01 7.275545437419e-01 7.274637665538e-01 7.274727610351e-01 7.276252021645e-01 7.278761615607e-01 7.281174184449e-01 7.282465316478e-01 7.282285283812e-01 7.281218053423e-01 7.280398130881e-01 7.280809047212e-01 7.282673030135e-01 7.285321193632e-01 7.287638987514e-01 7.288708319171e-01 7.288351239720e-01 7.287258561814e-01 7.286594363457e-01 7.287324147083e-01 7.289579240453e-01 7.292537965443e-01 7.294874360502e-01 7.295589966587e-01 7.294710013698e-01 7.293303676441e-01 7.292809106384e-01 7.294070483746e-01 7.296731705192e-01 7.299500033184e-01 7.301029376368e-01 7.300781356517e-01 7.299335012387e-01 7.297961033697e-01 7.297809686237e-01 7.299220909501e-01 7.301568459407e-01 7.303682796886e-01 7.304540014466e-01 7.303878453832e-01 7.302297894124e-01 7.300986517161e-01 7.300983315706e-01 7.302546592493e-01 7.304924409234e-01 7.306819190338e-01 7.307217316607e-01 7.306067105415e-01 7.304320391562e-01 7.303282080335e-01 7.303761704573e-01 7.305505370604e-01 7.307474592281e-01 7.308563000561e-01 7.308307443936e-01 7.307051070901e-01 7.305640762155e-01 7.304896581961e-01 7.305194521830e-01 7.306369989607e-01 7.307861724254e-01 7.308952773213e-01 7.309062977738e-01 7.308073039344e-01 7.306476088320e-01 7.305241201470e-01 7.305272242088e-01 7.306783299643e-01 7.308991682760e-01 7.310549894960e-01 7.310363399811e-01 7.308447654031e-01 7.306017714423e-01 7.304732466688e-01 7.305508765446e-01 7.307857863054e-01 7.310158389749e-01 7.310764886045e-01 7.309137794331e-01 7.306213701754e-01 7.303820299793e-01 7.303352910435e-01 7.304902994373e-01 7.307211217702e-01 7.308555527857e-01 7.307848976602e-01 7.305360198396e-01 7.302525659665e-01 7.300947310404e-01 7.301361369970e-01 7.303182072262e-01 7.304891584075e-01 7.305079417253e-01 7.303354180522e-01 7.300620285104e-01 7.298365601804e-01 7.297625600746e-01 7.298355293731e-01 7.299515840436e-01 7.299872235662e-01 7.298791753636e-01 7.296638097565e-01 7.294353588499e-01 7.292809295861e-01 7.292317224798e-01 7.292529057107e-01 7.292716055423e-01 7.292224671857e-01 7.290884470953e-01 7.289003693941e-01 7.287153265323e-01 7.285819625430e-01 7.285129143225e-01 7.284765972341e-01 7.284222786524e-01 7.283187157565e-01 7.281661221016e-01 7.279887279891e-01 7.278197344771e-01 7.276789896735e-01 7.275661618893e-01 7.274658100844e-01 7.273611267621e-01 7.272366390337e-01 7.270845850327e-01 7.269121315647e-01 7.267340472412e-01 7.265646901133e-01 7.264112408037e-01 7.262710347948e-01 7.261330713843e-01 7.259842960818e-01 7.258156179334e-01 7.256256181549e-01 7.254225017977e-01 7.252200892041e-01 7.250353164303e-01 7.248694088486e-01 7.247050918597e-01 7.245214020927e-01 7.243063688121e-01 7.240680076441e-01 7.238276869391e-01 7.236015462234e-01 7.233886638122e-01 7.231697535357e-01 7.229297264051e-01 7.226656781527e-01 7.223894590153e-01 7.221176815346e-01 7.218562840468e-01 7.215952513822e-01 7.213217854729e-01 7.210291890233e-01 7.207261539305e-01 7.204260697517e-01 7.201370257513e-01 7.198522506363e-01 7.195593027890e-01 7.192506630370e-01 7.189302858762e-01 7.186106167575e-01 7.182992200343e-01 7.179935165611e-01 7.176838126925e-01 7.173587944143e-01 7.170206266890e-01 7.166788016044e-01 7.163402016106e-01 7.160042263784e-01 7.156626127513e-01 7.153077885730e-01 7.149381407297e-01 7.145614536564e-01 7.141849618079e-01 7.138085442392e-01 7.134266024696e-01 7.130318513026e-01 7.126234430637e-01 7.122080869918e-01 7.117932390398e-01 7.113793253378e-01 7.109602752443e-01 7.105303352395e-01 7.100896178025e-01 7.096450401996e-01 7.092029132946e-01 7.087610333739e-01 7.083134025301e-01 7.078553628052e-01 7.073884428478e-01 7.069181443272e-01 7.064473350248e-01 7.059731171460e-01 7.054894568098e-01 7.049945749452e-01 7.044927929242e-01 7.039869560905e-01 7.034788943912e-01 7.029633605838e-01 7.024375296703e-01 7.019026748643e-01 7.013637642515e-01 7.008244428943e-01 7.002819734578e-01 6.997317881754e-01 6.991721367360e-01 6.986073269050e-01 6.980391643606e-01 6.974683217023e-01 6.968928078026e-01 6.963075421643e-01 6.957153560987e-01 6.951173762587e-01 6.945155863022e-01 6.939075326712e-01 6.932921399794e-01 6.926695627989e-01 6.920419342050e-01 6.914107680395e-01 6.907732693307e-01 6.901286577634e-01 6.894775200065e-01 6.888212794589e-01 6.881620617053e-01 6.874988342676e-01 6.868296695064e-01 6.861516745427e-01 6.854666616188e-01 6.847770860003e-01 6.840817077337e-01 6.833814324534e-01 6.826743073813e-01 6.819602560620e-01 6.812410757982e-01 6.805179905366e-01 6.797895322639e-01 6.790535541554e-01 6.783123361493e-01 6.775638594850e-01 6.768106826458e-01 6.760527049317e-01 6.752906022094e-01 6.745242635368e-01 6.737529146141e-01 6.729742952683e-01 6.721884465449e-01 6.713972594576e-01 6.706010043296e-01 6.698022628682e-01 6.689996946410e-01 6.681929927891e-01 6.673803842217e-01 6.665612445926e-01 6.657371464510e-01 6.649077838365e-01 6.640743881494e-01 6.632372327500e-01 6.623960166194e-01 6.615501416152e-01 6.607004299345e-01 6.598448192301e-01 6.589833092092e-01 6.581177194986e-01 6.572483656045e-01 6.563774963822e-01 6.555039218356e-01 6.546259199952e-01 6.537414295745e-01 6.528519559953e-01 6.519584043311e-01 6.510640430004e-01 6.501686709242e-01 6.492711338963e-01 6.483692733585e-01 6.474609473605e-01 6.465483772361e-01 6.456334691065e-01 6.447180725889e-01 6.438026887382e-01 6.428848587237e-01 6.419618389205e-01 6.410338354886e-01 6.401022116862e-01 6.391697280471e-01 6.382374453395e-01 6.373038306002e-01 6.363676830370e-01 6.354277380323e-01 6.344830637770e-01 6.335364585554e-01 6.325904710465e-01 6.316437065711e-01 6.306967579940e-01 6.297472790945e-01 6.287940630622e-01 6.278384480746e-01 6.268830158463e-01 6.259287814020e-01 6.249752047067e-01 6.240202420493e-01 6.230639405595e-01 6.221060268298e-01 6.211503707651e-01 6.201959328698e-01 6.192424980507e-01 6.182892592981e-01 6.173356602129e-01 6.163832076014e-01 6.154325789020e-01 6.144841349048e-01 6.135372734684e-01 6.125913906683e-01 6.116460259670e-01 6.107023618238e-01 6.097621075506e-01 6.088246554525e-01 6.078897000066e-01 6.069563488675e-01 6.060242982280e-01 6.050947643233e-01 6.041688389698e-01 6.032478843864e-01 6.023296079183e-01 6.014153619907e-01 6.005037293496e-01 5.995959124032e-01 5.986928161963e-01 5.977952032139e-01 5.969024890380e-01 5.960144792636e-01 5.951306777245e-01 5.942527335596e-01 5.933803675022e-01 5.925145429579e-01 5.916552324030e-01 5.908010669158e-01 5.899523914973e-01 5.891105630001e-01 5.882759448399e-01 5.874482382987e-01 5.866284584185e-01 5.858136735405e-01 5.850066804114e-01 5.842078044846e-01 5.834171332755e-01 5.826347166986e-01 5.818606286115e-01 5.810943949865e-01 5.803372873900e-01 5.795897174041e-01 5.788501421629e-01 5.781212552104e-01 5.774016225712e-01 5.766913473862e-01 5.759918923983e-01 5.753020735072e-01 5.746227010719e-01 5.739538564744e-01 5.732957675759e-01 5.726482440505e-01 5.720129630146e-01 5.713885286337e-01 5.707758097053e-01 5.701755546405e-01 5.695861425009e-01 5.690092285775e-01 5.684446090859e-01 5.678921225025e-01 5.673532120297e-01 5.668261124058e-01 5.663126750734e-01 5.658126395558e-01 5.653253077706e-01 5.648506169327e-01 5.643908777167e-01 5.639447154941e-01 5.635126856055e-01 5.630953146648e-01 5.626907082937e-01 5.623008797880e-01 5.619261974836e-01 5.615652604253e-01 5.612197244399e-01 5.608897845747e-01 5.605742474079e-01 5.602739461614e-01 5.599881267717e-01 5.597172565249e-01 5.594635017524e-01 5.592249315698e-01 5.590013723288e-01 5.587947105312e-01 5.586025223976e-01 5.584262685517e-01 5.582667376666e-01 5.581230647156e-01 5.579954694795e-01 5.578836942064e-01 5.577881619982e-01 5.577084334474e-01 5.576448232142e-01 5.575970607179e-01 5.575663316677e-01 5.575510607470e-01 5.575516156125e-01 5.575678782483e-01 5.576010710748e-01 5.576504518739e-01 5.577154997097e-01 5.577965795129e-01 5.578933612574e-01 5.580068133455e-01 5.581354610359e-01 5.582803876021e-01 5.584405371094e-01 5.586167412261e-01 5.588075653975e-01 5.590136086794e-01 5.592365078895e-01 5.594745287663e-01 5.597266299576e-01 5.599936269188e-01 5.602758515898e-01 5.605721385905e-01 5.608840991671e-01 5.612100909623e-01 5.615496132553e-01 5.619028714530e-01 5.622701963236e-01 5.626504429166e-01 5.630453283652e-01 5.634520963039e-01 5.638725226276e-01 5.643061739401e-01 5.647505271695e-01 5.652083465644e-01 5.656784649968e-01 5.661603424463e-01 5.666538216684e-01 5.671578971711e-01 5.676724411697e-01 5.681999298875e-01 5.687370911426e-01 5.692833804277e-01 5.698400202500e-01 5.704060101080e-01 5.709811111261e-01 5.715655406444e-01 5.721579168757e-01 5.727587967872e-01 5.733674829714e-01 5.739838315372e-01 5.746080686149e-01 5.752379176740e-01 5.758750979505e-01 5.765185624719e-01 5.771673015808e-01 5.778225590107e-01 5.784815429704e-01 5.791453440268e-01 5.798138935939e-01 5.804859550541e-01 5.811618368622e-01 5.818404232640e-01 5.825211627642e-01 5.832054141621e-01 5.838904900185e-01 5.845770476874e-01 5.852650132106e-01 5.859528627109e-01 5.866420798233e-01 5.873304314391e-01 5.880181896961e-01 5.887052412102e-01 5.893896334095e-01 5.900721708314e-01 5.907530516329e-01 5.914301355343e-01 5.921050389732e-01 5.927753569738e-01 5.934409469754e-01 5.941027248522e-01 5.947584508980e-01 5.954091499782e-01 5.960535638698e-01 5.966917559521e-01 5.973228153771e-01 5.979465733077e-01 5.985613895174e-01 5.991702329809e-01 5.997683222139e-01 6.003578256118e-01 6.009372809264e-01 6.015064658917e-01 6.020656216033e-01 6.026132455600e-01 6.031491729327e-01 6.036738877269e-01 6.041848591885e-01 6.046833264929e-01 6.051687117678e-01 6.056398675414e-01 6.060973433745e-01 6.065397065972e-01 6.069664395489e-01 6.073782894442e-01 6.077729759505e-01 6.081518041384e-01 6.085132169723e-01 6.088576727948e-01 6.091842925768e-01 6.094918388703e-01 6.097813825586e-01 6.100506399590e-01 6.103010418377e-01 6.105312260141e-01 6.107413775808e-01 6.109299905146e-01 6.110974512700e-01 6.112432622160e-01 6.113671601790e-01 6.114686030276e-01 6.115464070738e-01 6.116021083125e-01 6.116329394431e-01 6.116404490913e-01 6.116236636035e-01 6.115812869835e-01 6.115145743217e-01 6.114211843555e-01 6.113022351690e-01 6.111570128725e-01 6.109854742446e-01 6.107870966788e-01 6.105600679094e-01 6.103066673115e-01 6.100246056895e-01 6.097138953346e-01 6.093752155449e-01 6.090069813117e-01 6.086099551927e-01 6.081833970706e-01 6.077266536952e-01 6.072402872031e-01 6.067233936448e-01 6.061755210000e-01 6.055974033463e-01 6.049874519184e-01 6.043456082375e-01 6.036737018996e-01 6.029683513695e-01 6.022315953940e-01 6.014623511764e-01 6.006603936139e-01 5.998255701447e-01 5.989582934571e-01 5.980575873642e-01 5.971236875643e-01 5.961565914010e-01 5.951557842564e-01 5.941215207698e-01 5.930531606251e-01 5.919512715902e-01 5.908145129682e-01 5.896444421244e-01 5.884400419601e-01 5.872008805462e-01 5.859273213860e-01 5.846195302431e-01 5.832769342181e-01 5.819004766876e-01 5.804892858233e-01 5.790436116764e-01 5.775628483341e-01 5.760477294000e-01 5.744981203386e-01 5.729149192133e-01 5.712972991463e-01 5.696442130131e-01 5.679578904739e-01 5.662377834687e-01 5.644828781724e-01 5.626942895796e-01 5.608724040471e-01 5.590160000174e-01 5.571267121433e-01 5.552044238498e-01 5.532489931999e-01 5.512603569898e-01 5.492405114093e-01 5.471871018371e-01 5.451019878294e-01 5.429857972097e-01 5.408374929535e-01 5.386580455798e-01 5.364483405489e-01 5.342074868058e-01 5.319371196591e-01 5.296369819983e-01 5.273077291969e-01 5.249501392624e-01 5.225638993426e-01 5.201492599439e-01 5.177079530257e-01 5.152392639742e-01 5.127447819134e-01 5.102242021291e-01 5.076786231227e-01 5.051073284968e-01 5.025140880528e-01 4.998966665957e-01 4.972564413941e-01 4.945947481135e-01 4.919115166036e-01 4.892075887984e-01 4.864845868136e-01 4.837423311164e-01 4.809825983075e-01 4.782044605235e-01 4.754106078877e-01 4.726007981491e-01 4.697774082237e-01 4.669392279123e-01 4.640886796783e-01 4.612269803973e-01 4.583542879124e-01 4.554722390995e-01 4.525813819551e-01 4.496833700473e-01 4.467795469584e-01 4.438693706827e-01 4.409564659205e-01 4.380403574150e-01 4.351223771212e-01 4.322049772628e-01 4.292878343825e-01 4.263734731615e-01 4.234639884484e-01 4.205573424078e-01 4.176596483406e-01 4.147696957332e-01 4.118880561174e-01 4.090179327848e-01 4.061604324986e-01 4.033175269365e-01 4.004889612444e-01 3.976784963344e-01 3.948864894670e-01 3.921144720544e-01 3.893655116700e-01 3.866392225478e-01 3.839389471606e-01 3.812651711230e-01 3.786201270706e-01 3.760067070460e-01 3.734239059020e-01 3.708759390154e-01 3.683624859106e-01 3.658872743268e-01 3.634513297628e-01 3.610550409538e-01 3.587034436570e-01 3.563930651027e-01 3.541306376964e-01 3.519146860535e-01 3.497474698808e-01 3.476326333092e-01 3.455672850905e-01 3.435584991864e-01 3.416023083781e-01 3.397037908197e-01 3.378642434698e-01 3.360823718865e-01 3.343634893998e-01 3.327034246224e-01 3.311097484227e-01 3.295765087400e-01 3.281100174110e-01 3.267102825911e-01 3.253741668728e-01 3.241089541546e-01 3.229082560686e-01 3.217789228564e-01 3.207164596337e-01 3.197229728285e-01 3.188013153868e-01 3.179445785037e-01 3.171620172683e-01 3.164443267172e-01 3.157984661027e-01 3.152204199542e-01 3.147078041005e-01 3.142673687018e-01 3.138876934513e-01 3.135786433408e-01 3.133309025685e-01 3.131481101465e-01 3.130284550174e-01 3.129667654996e-01 3.129695180135e-01 3.130242402529e-01 3.131408411697e-01 3.133092016713e-01 3.135307235813e-01 3.138055066557e-01 3.141250840317e-01 3.144974947838e-01 3.149088054310e-01 3.153674223056e-01 3.158641293690e-01 3.163991325381e-01 3.169723938573e-01 3.175740185558e-01 3.182126493387e-01 3.188748862672e-01 3.195662010088e-01 3.202800954968e-01 3.210134956479e-01 3.217697288169e-01 3.225355270684e-01 3.233217727103e-01 3.241129421399e-01 3.249162725490e-01 3.257236331573e-01 3.265325118865e-01 3.273461396344e-01 3.281520281526e-01 3.289590719989e-01 3.297541958771e-01 3.305429463252e-01 3.313192017851e-01 3.320787374846e-01 3.328260721573e-01 3.335491858317e-01 3.342554901268e-01 3.349339240535e-01 3.355887394302e-01 3.362157715598e-01 3.368088622821e-01 3.373752185024e-01 3.379009515674e-01 3.383942722499e-01 3.388464959619e-01 3.392585456922e-01 3.396300465006e-01 3.399527025750e-01 3.402331626863e-01 3.404622106325e-01 3.406450099406e-01 3.407742374233e-01 3.408505172636e-01 3.408735534400e-01 3.408369410750e-01 3.407475760097e-01 3.405953811795e-01 3.403856506443e-01 3.401118138573e-01 3.397764991633e-01 3.393782833158e-01 3.389126604418e-01 3.383837933343e-01 3.377844856836e-01 3.371201287689e-01 3.363860360158e-01 3.355822889103e-01 3.347093898866e-01 3.337632042672e-01 3.327488694267e-01 3.316603469563e-01 3.305013260105e-01 3.292683884520e-01 3.279630044779e-01 3.265855497809e-01 3.251334813022e-01 3.236112355589e-01 3.220129958761e-01 3.203449638792e-01 3.186036301110e-01 3.167897307415e-01 3.149061514932e-01 3.129500811232e-01 3.109265649120e-01 3.088327417682e-01 3.066705350530e-01 3.044433462828e-01 3.021476500814e-01 2.997909207165e-01 2.973689780584e-01 2.948872419339e-01 2.923464522657e-01 2.897473050923e-01 2.870954318519e-01 2.843885265551e-01 2.816336292078e-01 2.788301866232e-01 2.759819851941e-01 2.730941391796e-01 2.701665997169e-01 2.672066547138e-01 2.642140361401e-01 2.611969192126e-01 2.581569292711e-01 2.550986699925e-01 2.520303127038e-01 2.489505451422e-01 2.458735013821e-01 2.427970909205e-01 2.397317780414e-01 2.366841562849e-01 2.336575439757e-01 2.306650454375e-01 2.277058716595e-01 2.247974113353e-01 2.219398239707e-01 2.191460899046e-01 2.164241731834e-01 2.137797073751e-01 2.112304063045e-01 2.087751877337e-01 2.064329049100e-01 2.042075776614e-01 2.021109662511e-01 2.001556679348e-01 1.983449058934e-01 1.966975066059e-01 1.952137517581e-01 1.939097500180e-01 1.927889988144e-01 1.918606517620e-01 1.911358867865e-01 1.906120486167e-01 1.903057190868e-01 1.902104294408e-01 1.903381169570e-01 1.906849979496e-01 1.912534091102e-01 1.920466618310e-01 1.930563070141e-01 1.942899803614e-01 1.957316797719e-01 1.973879340163e-01 1.992461239721e-01 2.013024962849e-01 2.035512688449e-01 2.059793850064e-01 2.085859021217e-01 2.113540223852e-01 2.142819397225e-01 2.173551017474e-01 2.205653590773e-01 2.239048990897e-01 2.273592967821e-01 2.309256568329e-01 2.345869946967e-01 2.383401934176e-01 2.421713497210e-01 2.460733876799e-01 2.500371782392e-01 2.540524224763e-01 2.581138484935e-01 2.622091931860e-01 2.663343408027e-01 2.704771069524e-01 2.746329517305e-01 2.787956151509e-01 2.829538958812e-01 2.871051340472e-01 2.912395414781e-01 2.953537565821e-01 2.994393576929e-01 3.034903016299e-01 3.075036582488e-01 3.114701519393e-01 3.153877460667e-01 3.192489034058e-01 3.230519145877e-01 3.267883478737e-01 3.304554887930e-01 3.340502475486e-01 3.375653249571e-01 3.410007854060e-01 3.443492147139e-01 3.476095972806e-01 3.507765802757e-01 3.538482284566e-01 3.568219788529e-01 3.596918322794e-01 3.624601365395e-01 3.651188536789e-01 3.676698033407e-01 3.701090257826e-01 3.724346694388e-01 3.746446781229e-01 3.767369756688e-01 3.787117900325e-01 3.805650337317e-01 3.822975404173e-01 3.839076871261e-01 3.853946860168e-01 3.867581268374e-01 3.879965139449e-01 3.891117509476e-01 3.901009959237e-01 3.909673553107e-01 3.917084861745e-01 3.923260213779e-01 3.928209650276e-01 3.931923690844e-01 3.934449266701e-01 3.935755138544e-01 3.935891771088e-01 3.934851784262e-01 3.932668376085e-01 3.929372581836e-01 3.924957604536e-01 3.919486061926e-01 3.912947543520e-01 3.905415545486e-01 3.896891050857e-01 3.887425834134e-01 3.877052661962e-01 3.865797229543e-01 3.853763239065e-01 3.840910074323e-01 3.827360525539e-01 3.813121515229e-01 3.798271528250e-01 3.782858044243e-01 3.766931392834e-01 3.750597483478e-01 3.733861789466e-01 3.716844449082e-01 3.699587249232e-01 3.682176678891e-01 3.664695962822e-01 3.647203456229e-01 3.629823875070e-01 3.612579462887e-01 3.595620058236e-01 3.578987487552e-01 3.562796825928e-01 3.547130396403e-01 3.532082244382e-01 3.517749915606e-01 3.504210349565e-01 3.491585030305e-01 3.479918842106e-01 3.469363530901e-01 3.459943484016e-01 3.451779702941e-01 3.444964822789e-01 3.439528586782e-01 3.435601755703e-01 3.433188151653e-01 3.432407670901e-01 3.433261921431e-01 3.435824344464e-01 3.440146326949e-01 3.446203972230e-01 3.454085299231e-01 3.463714558791e-01 3.475193325673e-01 3.488425012022e-01 3.503447596338e-01 3.520202631410e-01 3.538636925266e-01 3.558755373776e-01 3.580423806209e-01 3.603668906792e-01 3.628311329245e-01 3.654352916390e-01 3.681651189810e-01 3.710113270845e-01 3.739675633672e-01 3.770138747624e-01 3.801511949193e-01 3.833536984019e-01 3.866204586985e-01 3.899308951627e-01 3.932749801996e-01 3.966428123814e-01 4.000107630701e-01 4.033790806427e-01 4.067195456087e-01 4.100312085720e-01 4.132914834629e-01 4.164894088484e-01 4.196159127855e-01 4.226460934288e-01 4.255834895157e-01 4.283979743915e-01 4.310896189026e-01 4.336391390770e-01 4.360359250374e-01 4.382736647709e-01 4.403283482972e-01 4.422060865399e-01 4.438785897747e-01 4.453520436706e-01 4.466056566847e-01 4.476340763810e-01 4.484345350910e-01 4.489851801783e-01 4.493004834480e-01 4.493496285072e-01 4.491482732558e-01 4.486778081334e-01 4.479373641105e-01 4.469327238020e-01 4.456409650329e-01 4.440865808342e-01 4.422445935315e-01 4.401315147297e-01 4.377439513624e-01 4.350771634229e-01 4.321491925831e-01 4.289459495426e-01 4.254922610129e-01 4.217780647087e-01 4.178229355552e-01 4.136303353207e-01 4.092092849666e-01 4.045813070750e-01 3.997433474201e-01 3.947300377211e-01 3.895394181375e-01 3.842030608966e-01 3.787328342720e-01 3.731491714473e-01 3.674866090316e-01 3.617507314237e-01 3.559884571386e-01 3.502101321744e-01 3.444580769458e-01 3.387585575901e-01 3.331427082574e-01 3.276522149096e-01 3.223129034861e-01 3.171719349748e-01 3.122569285062e-01 3.076131199456e-01 3.032708537543e-01 2.992715908445e-01 2.956482120035e-01 2.924290329807e-01 2.896527779714e-01 2.873307850781e-01 2.854987184478e-01 2.841590825477e-01 2.833300479600e-01 2.830110429561e-01 2.831972642317e-01 2.838857076550e-01 2.850499213681e-01 2.866803727117e-01 2.887363456895e-01 2.911976744281e-01 2.940188514795e-01 2.971632614608e-01 3.005913937558e-01 3.042497484907e-01 3.081046879522e-01 3.120953802116e-01 3.161904908502e-01 3.203298901284e-01 3.244762663526e-01 3.285862293852e-01 3.326054886204e-01 3.365110216169e-01 3.402412544758e-01 3.437767392594e-01 3.470707984317e-01 3.500903020432e-01 3.528105812311e-01 3.551890825689e-01 3.572145824329e-01 3.588456189947e-01 3.600734700159e-01 3.608688028054e-01 3.612174966219e-01 3.611099450646e-01 3.605227812645e-01 3.594613203867e-01 3.579079904207e-01 3.558693702813e-01 3.533427773858e-01 3.503329178593e-01 3.468529796591e-01 3.429093556099e-01 3.385280454258e-01 3.337231296109e-01 3.285284698062e-01 3.229732796087e-01 3.170964112428e-01 3.109443455598e-01 3.045630928659e-01 2.980166027896e-01 2.913632133275e-01 2.846793501634e-01 2.780413610798e-01 2.715378194819e-01 2.652612408205e-01 2.593100803027e-01 2.537895287616e-01 2.488028694479e-01 2.444594626737e-01 2.408521681112e-01 2.380808228619e-01 2.362171263433e-01 2.353257613034e-01 2.354442677629e-01 2.365858635439e-01 2.387460672855e-01 2.418821791759e-01 2.459478012451e-01 2.508607862224e-01 2.565390048835e-01 2.628805226570e-01 2.697859306232e-01 2.771508446871e-01 2.848643877936e-01 2.928387106271e-01 3.009636934344e-01 3.091601698571e-01 3.173363758485e-01 3.254180409445e-01 3.333347369992e-01 3.410152405742e-01 3.484115820549e-01 3.554573285385e-01 3.621163424760e-01 3.683432546831e-01 3.740992182459e-01 3.793601286823e-01 3.840891809686e-01 3.882770129724e-01 3.918968379165e-01 3.949411122387e-01 3.974032371760e-01 3.992737195422e-01 4.005612967407e-01 4.012633186389e-01 4.013950066448e-01 4.009671382983e-01 4.000016232785e-01 3.985173502579e-01 3.965458404106e-01 3.941213746078e-01 3.912771590586e-01 3.880644803610e-01 3.845237738567e-01 3.807170354699e-01 3.767022248599e-01 3.725428100862e-01 3.683152347749e-01 3.640894122658e-01 3.599528203898e-01 3.559836282495e-01 3.522731079679e-01 3.489044463351e-01 3.459669566142e-01 3.435421026781e-01 3.417029545895e-01 3.405247428090e-01 3.400544081204e-01 3.403437666294e-01 3.414115440399e-01 3.432694107811e-01 3.459114949425e-01 3.493039646101e-01 3.534098193566e-01 3.581615099721e-01 3.634910708317e-01 3.693098629763e-01 3.755259521622e-01 3.820413094286e-01 3.887480933894e-01 3.955464257762e-01 4.023270192512e-01 4.089924621809e-01 4.154399252894e-01 4.215787938587e-01 4.273193902813e-01 4.325796035368e-01 4.372900434525e-01 4.413795214898e-01 4.447982588675e-01 4.474951274365e-01 4.494363462057e-01 4.505965283144e-01 4.509602050598e-01 4.505297978581e-01 4.493111135763e-01 4.473358123737e-01 4.446362234811e-01 4.412686493914e-01 4.373002577214e-01 4.328130363657e-01 4.279069838360e-01 4.226897938520e-01 4.172945364593e-01 4.118540637446e-01 4.065214053445e-01 4.014510682196e-01 3.968042317386e-01 3.927411344790e-01 3.894093605868e-01 3.869509773501e-01 3.854753079854e-01 3.850782933344e-01 3.858079164129e-01 3.876848791471e-01 3.906900399517e-01 3.947595310069e-01 3.998040113754e-01 4.056926496254e-01 4.122804364589e-01 4.193953071704e-01 4.268595933748e-01 4.344878601967e-01 4.420920019255e-01 4.494939314262e-01 4.565135168011e-01 4.629938607985e-01 4.687803454445e-01 4.737384683244e-01 4.777518107049e-01 4.807144624821e-01 4.825499711168e-01 4.831903994762e-01 4.826006499018e-01 4.807574219049e-01 4.776666963630e-01 4.733589741826e-01 4.678840931449e-01 4.613300470310e-01 4.537986731721e-01 4.454365684015e-01 4.364088502939e-01 4.269168585778e-01 4.171940715950e-01 4.074969035392e-01 3.981147826848e-01 3.893473630549e-01 3.815151518169e-01 3.749224372244e-01 3.698615558869e-01 3.665792367573e-01 3.652634183438e-01 3.660305065216e-01 3.688998136945e-01 3.738171298505e-01 3.806331924261e-01 3.891420491881e-01 3.990860539347e-01 4.101743674811e-01 4.221129543544e-01 4.345950449987e-01 4.473395709298e-01 4.600728972201e-01 4.725505981083e-01 4.845478767319e-01 4.931873745142e-01 5.008262738364e-01 5.077534059919e-01 5.143033591422e-01 5.206996270478e-01 5.269390044357e-01 5.327836100748e-01 5.378447347662e-01 5.417134957695e-01 5.441218649269e-01 5.450296628025e-01 5.446415117893e-01 5.433253912410e-01 5.414850235710e-01 5.394106658126e-01 5.371775332339e-01 5.346447998499e-01 5.315372274845e-01 5.275844166445e-01 5.226611358857e-01 5.168910324159e-01 5.106296398993e-01 5.043749513348e-01 4.986263116053e-01 4.937116915226e-01 4.896961473945e-01 4.863992033546e-01 4.834984146389e-01 4.806887798047e-01 4.778404483655e-01 4.750631182154e-01 4.726595232340e-01 4.710090494050e-01 4.703916506437e-01 4.708451987365e-01 4.721283297230e-01 4.737939856095e-01 4.753451637144e-01 4.764029774709e-01 4.768448980659e-01 4.768235163322e-01 4.766860560162e-01 4.768370306898e-01 4.775640073124e-01 4.789231166504e-01 4.807306265501e-01 4.826531228680e-01 4.843600949626e-01 4.856763982655e-01 4.866679441418e-01 4.876234839262e-01 4.889438518326e-01 4.909810510762e-01 4.938736002257e-01 4.974817856167e-01 5.014184387174e-01 5.051781340515e-01 5.083013190792e-01 5.105236440849e-01 5.118249474401e-01 5.123978630596e-01 5.125398930915e-01 5.124963557356e-01 5.123465843417e-01 5.119671339107e-01 5.110800468924e-01 5.093841393938e-01 5.067053798388e-01 5.031211090729e-01 4.989683841740e-01 4.947942535296e-01 4.912067669606e-01 4.886935273754e-01 4.874938561030e-01 4.875784539221e-01 4.887182064767e-01 4.906440960300e-01 4.932124379075e-01 4.965017191318e-01 5.007735896998e-01 5.063849129118e-01 5.135980905445e-01 5.224286385508e-01 5.325869298122e-01 5.435463189414e-01 5.546689245814e-01 5.653940278025e-01 5.753805270351e-01 5.845593784459e-01 5.930814425426e-01 6.012200575891e-01 6.092098683221e-01 6.171009311376e-01 6.247039125374e-01 6.315933400276e-01 6.371732942922e-01 6.407936752299e-01 6.418771884236e-01 6.400130040305e-01 6.351518951802e-01 6.273703993837e-01 5.899276222769e-01 5.698675805931e-01 5.392062103159e-01 5.082371220232e-01 4.890981770634e-01 4.890168492434e-01 5.056454623469e-01 5.292194126913e-01 5.488238194237e-01 5.569829082851e-01 5.511008826482e-01 5.332554566155e-01 5.091745978971e-01 4.864390371646e-01 4.718199884738e-01 4.682892705805e-01 4.738223000947e-01 4.830175756869e-01 4.902088327031e-01 4.917820969411e-01 4.870455209548e-01 4.780281628260e-01 4.684240417138e-01 4.620142120154e-01 4.608961530829e-01 4.645535234513e-01 4.703214038294e-01 4.749537317564e-01 4.762663006027e-01 4.740570818169e-01 4.702117639764e-01 4.678588594951e-01 4.699903370769e-01 4.780019889799e-01 4.911392419344e-01 5.071433089775e-01 5.234912141610e-01 5.384058922746e-01 5.510447793152e-01 5.611031978898e-01 5.681099449131e-01 5.710565516184e-01 5.686580527028e-01 5.602100470263e-01 5.467292509996e-01 5.316880567132e-01 5.207405500645e-01 5.196492877788e-01 5.309915783622e-01 5.519363050852e-01 5.752061510851e-01 5.923507725679e-01 5.968155233079e-01 5.859286088730e-01 5.617154326836e-01 5.308695687044e-01 5.033660733546e-01 4.889632648186e-01 4.922140732595e-01 5.098209813836e-01 5.335549269323e-01 5.553922919726e-01 5.707016633402e-01 5.786065865591e-01 5.806584211578e-01 5.788348080759e-01 5.738022382063e-01 5.645251261084e-01 5.493464134064e-01 5.280728600067e-01 5.038461720077e-01 4.836470283450e-01 4.760190082148e-01 4.857781873459e-01 5.096649615468e-01 5.376047528541e-01 5.580831838650e-01 5.626464880206e-01 5.482594503832e-01 5.182580958708e-01 4.823658467631e-01 4.549476184635e-01 4.491412361460e-01 4.682362538880e-01 5.034514620056e-01 5.414010289806e-01 5.716083151140e-01 5.890754294609e-01 5.937826576412e-01 5.888870042371e-01 5.785235419339e-01 5.657401531624e-01 5.516066887384e-01 5.358848396664e-01 5.187962718430e-01 5.026668421397e-01
 7.227557633152e-01 7.230760611508e-01 7.234065658913e-01 7.236279760272e-01 7.236878572761e-01 7.236298701965e-01 7.235664438020e-01 7.236121199718e-01 7.238125154971e-01 7.241146448825e-01 7.244054196824e-01 7.245849336762e-01 7.246233219736e-01 7.245715124512e-01 7.245242471556e-01 7.245759980180e-01 7.247649461398e-01 7.250469463763e-01 7.253227785620e-01 7.254972399640e-01 7.255375853887e-01 7.254910071649e-01 7.254533432357e-01 7.255180012955e-01 7.257239587087e-01 7.260246640505e-01 7.263114360833e-01 7.264808287956e-01 7.265010799200e-01 7.264346165332e-01 7.264037437523e-01 7.265104980892e-01 7.267694698183e-01 7.270954762325e-01 7.273544505751e-01 7.274562666102e-01 7.274145909500e-01 7.273349393180e-01 7.273421689876e-01 7.274969306552e-01 7.277683054683e-01 7.280522823816e-01 7.282384141820e-01 7.282766396161e-01 7.282054380576e-01 7.281293909426e-01 7.281531238307e-01 7.283210527433e-01 7.285878234303e-01 7.288461494738e-01 7.289929991474e-01 7.289919167163e-01 7.289003175660e-01 7.288328812853e-01 7.288890846823e-01 7.290925249530e-01 7.293757215763e-01 7.296261808489e-01 7.297489576617e-01 7.297278466849e-01 7.296332355111e-01 7.295830883336e-01 7.296739925904e-01 7.299176551494e-01 7.302296565685e-01 7.304775906638e-01 7.305626099003e-01 7.304901473599e-01 7.303674270745e-01 7.303362642523e-01 7.304787012127e-01 7.307588459895e-01 7.310494916603e-01 7.312180431603e-01 7.312110198472e-01 7.310860973389e-01 7.309668295811e-01 7.309681926638e-01 7.311243336020e-01 7.313754324186e-01 7.316055887676e-01 7.317124198567e-01 7.316658956609e-01 7.315268269451e-01 7.314133317775e-01 7.314312606318e-01 7.316065023846e-01 7.318644539567e-01 7.320735435362e-01 7.321325562434e-01 7.320368986345e-01 7.318816754989e-01 7.317983180434e-01 7.318663754175e-01 7.320603049055e-01 7.322754378531e-01 7.324032237642e-01 7.323982633874e-01 7.322944439087e-01 7.321761666709e-01 7.321231512164e-01 7.321720343286e-01 7.323088283919e-01 7.324785561547e-01 7.326096187898e-01 7.326446820678e-01 7.325692607646e-01 7.324318493710e-01 7.323290541082e-01 7.323527840262e-01 7.325253403829e-01 7.327688494070e-01 7.329483873651e-01 7.329540027331e-01 7.327852763049e-01 7.325647039270e-01 7.324575622795e-01 7.325574531232e-01 7.328151416057e-01 7.330687833977e-01 7.331542936175e-01 7.330155982364e-01 7.327480544924e-01 7.325319696306e-01 7.325086439781e-01 7.326872783660e-01 7.329433089853e-01 7.331038114828e-01 7.330590692770e-01 7.328354922645e-01 7.325761828187e-01 7.324436257130e-01 7.325106294133e-01 7.327186995122e-01 7.329161130456e-01 7.329601606946e-01 7.328138393254e-01 7.325666391526e-01 7.323676253558e-01 7.323203190038e-01 7.324191433300e-01 7.325623199130e-01 7.326245841052e-01 7.325440564190e-01 7.323572426139e-01 7.321569362511e-01 7.320305070142e-01 7.320094620275e-01 7.320585045394e-01 7.321051107042e-01 7.320856588339e-01 7.319807874987e-01 7.318216134909e-01 7.316651971263e-01 7.315616993709e-01 7.315220927489e-01 7.315141822137e-01 7.314899982650e-01 7.314168653606e-01 7.312947707088e-01 7.311485953360e-01 7.310097087168e-01 7.308994180453e-01 7.308168575069e-01 7.307481360587e-01 7.306756189740e-01 7.305828094096e-01 7.304617616236e-01 7.303204506375e-01 7.301733313670e-01 7.300355967847e-01 7.299145169493e-01 7.298067411549e-01 7.297011884060e-01 7.295844758355e-01 7.294470589673e-01 7.292886936810e-01 7.291174422838e-01 7.289484352456e-01 7.287972560512e-01 7.286642054439e-01 7.285319191646e-01 7.283803887932e-01 7.281973309877e-01 7.279918101919e-01 7.277849137295e-01 7.275926119228e-01 7.274129884851e-01 7.272272232377e-01 7.270195539141e-01 7.267889626128e-01 7.265467722028e-01 7.263100219950e-01 7.260826080487e-01 7.258564256787e-01 7.256164859443e-01 7.253585053572e-01 7.250912701246e-01 7.248262557776e-01 7.245728937986e-01 7.243245177850e-01 7.240662743438e-01 7.237936491323e-01 7.235084740680e-01 7.232252298620e-01 7.229510279493e-01 7.226826923739e-01 7.224079990356e-01 7.221181327262e-01 7.218160558428e-01 7.215108672902e-01 7.212091634468e-01 7.209090727610e-01 7.206031904002e-01 7.202838971238e-01 7.199499132065e-01 7.196097514112e-01 7.192694946191e-01 7.189295221448e-01 7.185837737617e-01 7.182241760390e-01 7.178519373786e-01 7.174727757698e-01 7.170954918457e-01 7.167185305488e-01 7.163362235738e-01 7.159421527199e-01 7.155380320566e-01 7.151308720680e-01 7.147262241667e-01 7.143217169076e-01 7.139108449840e-01 7.134887038247e-01 7.130587505782e-01 7.126254163074e-01 7.121913406261e-01 7.117531928878e-01 7.113052302408e-01 7.108465015184e-01 7.103801465611e-01 7.099117549525e-01 7.094399998602e-01 7.089594824938e-01 7.084690798069e-01 7.079707369781e-01 7.074680251749e-01 7.069651834671e-01 7.064583260756e-01 7.059434228769e-01 7.054197002265e-01 7.048904613495e-01 7.043577010854e-01 7.038223432854e-01 7.032814857418e-01 7.027310264891e-01 7.021732088603e-01 7.016104416167e-01 7.010428151163e-01 7.004683655815e-01 6.998872086741e-01 6.992986171937e-01 6.987045356782e-01 6.981069948831e-01 6.975031208924e-01 6.968914243422e-01 6.962729652839e-01 6.956500316681e-01 6.950233499782e-01 6.943926265631e-01 6.937546818838e-01 6.931085394214e-01 6.924549464355e-01 6.917958647136e-01 6.911327481710e-01 6.904627038836e-01 6.897846766475e-01 6.891002856715e-01 6.884112306237e-01 6.877176678801e-01 6.870178319039e-01 6.863114239222e-01 6.855982038518e-01 6.848778283772e-01 6.841515882197e-01 6.834213949474e-01 6.826867764015e-01 6.819465289873e-01 6.812008902565e-01 6.804480494336e-01 6.796878611480e-01 6.789213378414e-01 6.781496344549e-01 6.773746380653e-01 6.765965358289e-01 6.758124191728e-01 6.750222957712e-01 6.742251020107e-01 6.734226596697e-01 6.726148481143e-01 6.718021739036e-01 6.709849345328e-01 6.701628756917e-01 6.693374474485e-01 6.685053067107e-01 6.676672841142e-01 6.668230986747e-01 6.659739156414e-01 6.651210961867e-01 6.642661303431e-01 6.634072200985e-01 6.625431919164e-01 6.616724901839e-01 6.607956825335e-01 6.599153290272e-01 6.590324791585e-01 6.581489727629e-01 6.572611165168e-01 6.563685596639e-01 6.554692084560e-01 6.545646648409e-01 6.536573651113e-01 6.527491122032e-01 6.518399294407e-01 6.509271248611e-01 6.500078605970e-01 6.490836981963e-01 6.481548162977e-01 6.472241348365e-01 6.462924874932e-01 6.453596115502e-01 6.444225519558e-01 6.434808490857e-01 6.425340181946e-01 6.415839666174e-01 6.406335163833e-01 6.396820608573e-01 6.387293122658e-01 6.377723676957e-01 6.368107763074e-01 6.358463418658e-01 6.348822590419e-01 6.339169364480e-01 6.329516306056e-01 6.319839686588e-01 6.310136621255e-01 6.300416778077e-01 6.290701877337e-01 6.280984852483e-01 6.271271357831e-01 6.261546524363e-01 6.251815792908e-01 6.242082395648e-01 6.232352073499e-01 6.222640776949e-01 6.212921358911e-01 6.203209776357e-01 6.193488726174e-01 6.183778849056e-01 6.174082980848e-01 6.164402565791e-01 6.154739419040e-01 6.145083557016e-01 6.135423633830e-01 6.125780925010e-01 6.116171810441e-01 6.106585715557e-01 6.097022750542e-01 6.087485085322e-01 6.077956493729e-01 6.068454365123e-01 6.058995467252e-01 6.049572632010e-01 6.040189269490e-01 6.030835548508e-01 6.021523290416e-01 6.012248508448e-01 6.003024414007e-01 5.993845485594e-01 5.984717727870e-01 5.975628850781e-01 5.966583492009e-01 5.957594987111e-01 5.948667739085e-01 5.939799377800e-01 5.930986966424e-01 5.922219396067e-01 5.913516618391e-01 5.904884534488e-01 5.896321157377e-01 5.887826452116e-01 5.879401954668e-01 5.871045432028e-01 5.862770376147e-01 5.854569855800e-01 5.846441416579e-01 5.838418826014e-01 5.830462433281e-01 5.822595531893e-01 5.814821118402e-01 5.807131941296e-01 5.799535775965e-01 5.792031085975e-01 5.784628468461e-01 5.777315934111e-01 5.770111447135e-01 5.763015417512e-01 5.756015960515e-01 5.749124515302e-01 5.742339168108e-01 5.735671675431e-01 5.729114462928e-01 5.722675849414e-01 5.716351872287e-01 5.710146031604e-01 5.704064576324e-01 5.698103428172e-01 5.692262126525e-01 5.686546107580e-01 5.680954544334e-01 5.675505303081e-01 5.670184004238e-01 5.664998158170e-01 5.659939295419e-01 5.655018515358e-01 5.650244078700e-01 5.645595565974e-01 5.641104493626e-01 5.636760806311e-01 5.632545282957e-01 5.628486510304e-01 5.624561117959e-01 5.620791248358e-01 5.617182843665e-01 5.613715687789e-01 5.610411197395e-01 5.607254248443e-01 5.604250737201e-01 5.601404173991e-01 5.598719761587e-01 5.596191571564e-01 5.593823989910e-01 5.591615566543e-01 5.589561691547e-01 5.587671429044e-01 5.585941452468e-01 5.584378613006e-01 5.582979562640e-01 5.581738429519e-01 5.580655753861e-01 5.579742931351e-01 5.578995800634e-01 5.578413982597e-01 5.577991922445e-01 5.577731067943e-01 5.577633680306e-01 5.577706982164e-01 5.577941632974e-01 5.578338704776e-01 5.578903282590e-01 5.579624167169e-01 5.580513358665e-01 5.581561581960e-01 5.582779266478e-01 5.584151443723e-01 5.585681432752e-01 5.587370083168e-01 5.589218819236e-01 5.591225712293e-01 5.593388139320e-01 5.595712927870e-01 5.598169728007e-01 5.600792234844e-01 5.603556421103e-01 5.606477180005e-01 5.609546728513e-01 5.612754008274e-01 5.616110548105e-01 5.619602062437e-01 5.623231432595e-01 5.627008798839e-01 5.630925428839e-01 5.634963665786e-01 5.639144249948e-01 5.643446445982e-01 5.647885300880e-01 5.652449776185e-01 5.657128315453e-01 5.661927609745e-01 5.666851616884e-01 5.671876338702e-01 5.677016029756e-01 5.682267930363e-01 5.687626213498e-01 5.693085265886e-01 5.698637020282e-01 5.704291958715e-01 5.710042734051e-01 5.715877313918e-01 5.721802469181e-01 5.727812230244e-01 5.733893782295e-01 5.740066007366e-01 5.746303886316e-01 5.752604411837e-01 5.758972488145e-01 5.765404364405e-01 5.771898709090e-01 5.778442697102e-01 5.785030651765e-01 5.791679028717e-01 5.798354018876e-01 5.805072647473e-01 5.811832074397e-01 5.818612766741e-01 5.825429109063e-01 5.832265357170e-01 5.839112328022e-01 5.845981724033e-01 5.852845078079e-01 5.859720987753e-01 5.866597979716e-01 5.873465755709e-01 5.880336706783e-01 5.887185556996e-01 5.894006444390e-01 5.900827956970e-01 5.907611227099e-01 5.914357038184e-01 5.921081946577e-01 5.927752521165e-01 5.934391165617e-01 5.940972836173e-01 5.947495378987e-01 5.953965246037e-01 5.960363048280e-01 5.966712003576e-01 5.972977040097e-01 5.979164816244e-01 5.985266950779e-01 5.991284438586e-01 5.997210386566e-01 6.003049232415e-01 6.008776434048e-01 6.014403931915e-01 6.019915197770e-01 6.025313183348e-01 6.030596038615e-01 6.035748270136e-01 6.040775463109e-01 6.045667514491e-01 6.050414849112e-01 6.055026549896e-01 6.059485170574e-01 6.063797776761e-01 6.067948048998e-01 6.071931722660e-01 6.075761981368e-01 6.079408886595e-01 6.082886613129e-01 6.086186288442e-01 6.089294598073e-01 6.092225164093e-01 6.094959190750e-01 6.097484785576e-01 6.099824475358e-01 6.101948639943e-01 6.103866949204e-01 6.105573663295e-01 6.107049093571e-01 6.108314931553e-01 6.109343902124e-01 6.110145539298e-01 6.110720018519e-01 6.111043806571e-01 6.111129492880e-01 6.110966414599e-01 6.110552371528e-01 6.109889863129e-01 6.108962301254e-01 6.107771643859e-01 6.106318189980e-01 6.104593429566e-01 6.102596865323e-01 6.100319342413e-01 6.097768301664e-01 6.094930352534e-01 6.091800927219e-01 6.088393036008e-01 6.084694761249e-01 6.080683788035e-01 6.076387835100e-01 6.071782450478e-01 6.066873936748e-01 6.061660620012e-01 6.056133372349e-01 6.050292470773e-01 6.044137824012e-01 6.037670177116e-01 6.030874315749e-01 6.023754993521e-01 6.016312741792e-01 6.008543888019e-01 6.000438249835e-01 5.992007762593e-01 5.983246967504e-01 5.974148826596e-01 5.964711729128e-01 5.954926360235e-01 5.944814541000e-01 5.934362133344e-01 5.923553997086e-01 5.912409839987e-01 5.900921487526e-01 5.889088451599e-01 5.876903502571e-01 5.864371961904e-01 5.851491963079e-01 5.838256175433e-01 5.824682742210e-01 5.810755638182e-01 5.796475451847e-01 5.781842284392e-01 5.766860706681e-01 5.751534284767e-01 5.735856123499e-01 5.719818763468e-01 5.703445704493e-01 5.686724639972e-01 5.669650656741e-01 5.652229272013e-01 5.634464153669e-01 5.616362277664e-01 5.597911525578e-01 5.579122300731e-01 5.559993033102e-01 5.540523666589e-01 5.520729317495e-01 5.500591738882e-01 5.480130757478e-01 5.459339957678e-01 5.438225551240e-01 5.416791533691e-01 5.395038386126e-01 5.372965323937e-01 5.350584873271e-01 5.327881636902e-01 5.304893519491e-01 5.281592266560e-01 5.257998655961e-01 5.234118157345e-01 5.209947744106e-01 5.185488124436e-01 5.160761670282e-01 5.135757950292e-01 5.110486601646e-01 5.084954168538e-01 5.059174082671e-01 5.033131248593e-01 5.006860578331e-01 4.980348892491e-01 4.953602062419e-01 4.926641640547e-01 4.899460006453e-01 4.872078133329e-01 4.844492924257e-01 4.816720235743e-01 4.788767283130e-01 4.760630353548e-01 4.732334562538e-01 4.703885879833e-01 4.675285224728e-01 4.646553833882e-01 4.617685467091e-01 4.588706259167e-01 4.559629991952e-01 4.530441350091e-01 4.501182301139e-01 4.471837968607e-01 4.442443002992e-01 4.412993644624e-01 4.383504759998e-01 4.354002110410e-01 4.324473501952e-01 4.294953868207e-01 4.265444087080e-01 4.235964868455e-01 4.206533452406e-01 4.177142286391e-01 4.147842818415e-01 4.118616315747e-01 4.089492107751e-01 4.060487771390e-01 4.031607793051e-01 4.002889652395e-01 3.974309922853e-01 3.945924786587e-01 3.917734750268e-01 3.889760727611e-01 3.862017552378e-01 3.834506309337e-01 3.807273647625e-01 3.780317361439e-01 3.753660490670e-01 3.727323315247e-01 3.701310321633e-01 3.675661250114e-01 3.650365562448e-01 3.625471086016e-01 3.600977369377e-01 3.576896686049e-01 3.553268122361e-01 3.530073075231e-01 3.507393205994e-01 3.485167593757e-01 3.463467185634e-01 3.442285339541e-01 3.421636854884e-01 3.401566493332e-01 3.382028865202e-01 3.363109178138e-01 3.344775162784e-01 3.327052010817e-01 3.309964950779e-01 3.293494164655e-01 3.277694548142e-01 3.262529230026e-01 3.248059199077e-01 3.234247620611e-01 3.221107144410e-01 3.208696992599e-01 3.196942397831e-01 3.185932354005e-01 3.175592300019e-01 3.165985612928e-01 3.157071332801e-01 3.148859656731e-01 3.141394776474e-01 3.134576421642e-01 3.128513200274e-01 3.123105186788e-01 3.118411816562e-01 3.114402601957e-01 3.111044618068e-01 3.108401978991e-01 3.106348979086e-01 3.104994327448e-01 3.104238313336e-01 3.104103672939e-01 3.104586589383e-01 3.105608517933e-01 3.107254845919e-01 3.109390655629e-01 3.112101083207e-01 3.115295255004e-01 3.118972713498e-01 3.123144715307e-01 3.127716177257e-01 3.132761929903e-01 3.138149804889e-01 3.143955122978e-01 3.150085369101e-01 3.156534991607e-01 3.163323160757e-01 3.170318694459e-01 3.177632747427e-01 3.185098685669e-01 3.192815048362e-01 3.200674662370e-01 3.208664237313e-01 3.216810802944e-01 3.224994809806e-01 3.233302513201e-01 3.241585238120e-01 3.249918960310e-01 3.258227921553e-01 3.266476976778e-01 3.274701896395e-01 3.282779720221e-01 3.290799945813e-01 3.298617648099e-01 3.306314389942e-01 3.313812798400e-01 3.321069410924e-01 3.328130424958e-01 3.334879414202e-01 3.341395475683e-01 3.347567808755e-01 3.353425652745e-01 3.358938684016e-01 3.364053266404e-01 3.368825845768e-01 3.373141083351e-01 3.377058267123e-01 3.380497521096e-01 3.383487193546e-01 3.385996767901e-01 3.387980886601e-01 3.389471891180e-01 3.390387774364e-01 3.390792330372e-01 3.390594547059e-01 3.389835495529e-01 3.388476560178e-01 3.386482455900e-01 3.383904728064e-01 3.380650080139e-01 3.376788107216e-01 3.372237775688e-01 3.367029613498e-01 3.361151721893e-01 3.354561628362e-01 3.347316535587e-01 3.339323493900e-01 3.330657790416e-01 3.321257717941e-01 3.311132466659e-01 3.300306815193e-01 3.288715946875e-01 3.276435343409e-01 3.263376039766e-01 3.249616204015e-01 3.235107812380e-01 3.219862333141e-01 3.203901694637e-01 3.187186207564e-01 3.169774041370e-01 3.151612455189e-01 3.132756084142e-01 3.113196205382e-01 3.092924409600e-01 3.071984583830e-01 3.050329757854e-01 3.028041170838e-01 3.005093378075e-01 2.981501588910e-01 2.957296906614e-01 2.932479028145e-01 2.907098738396e-01 2.881136171239e-01 2.854650894699e-01 2.827657514047e-01 2.800164460446e-01 2.772235504092e-01 2.743858321598e-01 2.715124618210e-01 2.686014931797e-01 2.656588364505e-01 2.626901455428e-01 2.596965116245e-01 2.566870944949e-01 2.536608940904e-01 2.506286433697e-01 2.475930996301e-01 2.445599312832e-01 2.415384002480e-01 2.385287969703e-01 2.355464088960e-01 2.325903587197e-01 2.296732734577e-01 2.268022155446e-01 2.239818688718e-01 2.212275337855e-01 2.185398991013e-01 2.159364637570e-01 2.134192321263e-01 2.110018472247e-01 2.086950880803e-01 2.065036155853e-01 2.044455502643e-01 2.025215592115e-01 2.007498261062e-01 1.991347845103e-01 1.976868071782e-01 1.964180690119e-01 1.953308143020e-01 1.944415059141e-01 1.937465841871e-01 1.932625486931e-01 1.929885707105e-01 1.929297241037e-01 1.930940013908e-01 1.934748608423e-01 1.940834792029e-01 1.949102694326e-01 1.959617770011e-01 1.972306752944e-01 1.987144542565e-01 2.004111621951e-01 2.023088110771e-01 2.044107382229e-01 2.066999602105e-01 2.091772097322e-01 2.118271871183e-01 2.146452144035e-01 2.176222640706e-01 2.207454974866e-01 2.240110975886e-01 2.274021771042e-01 2.309163361739e-01 2.345383459639e-01 2.382612085046e-01 2.420752263196e-01 2.459699759551e-01 2.499388709947e-01 2.539683620131e-01 2.580552619933e-01 2.621856372041e-01 2.663538439832e-01 2.705526281797e-01 2.747710338191e-01 2.790055671079e-01 2.832446684447e-01 2.874846902811e-01 2.917166840008e-01 2.959340060258e-01 3.001326629304e-01 3.043029498008e-01 3.084424196039e-01 3.125416529960e-01 3.165982675631e-01 3.206052673872e-01 3.245567599001e-01 3.284508184197e-01 3.322790330231e-01 3.360402169381e-01 3.397266879602e-01 3.433365102241e-01 3.468649888243e-01 3.503085652726e-01 3.536641290779e-01 3.569257607585e-01 3.600940119325e-01 3.631620359101e-01 3.661288972326e-01 3.689910782110e-01 3.717463207891e-01 3.743924503949e-01 3.769255513534e-01 3.793464773342e-01 3.816497790512e-01 3.838365069075e-01 3.859030961561e-01 3.878495811932e-01 3.896736349857e-01 3.913744072563e-01 3.929521572492e-01 3.944039606113e-01 3.957312522623e-01 3.969323421410e-01 3.980082304015e-01 3.989583736845e-01 3.997819406967e-01 4.004820811410e-01 4.010555729726e-01 4.015068087959e-01 4.018341479082e-01 4.020402528718e-01 4.021266237112e-01 4.020926202411e-01 4.019443635782e-01 4.016793831873e-01 4.013033611035e-01 4.008166071565e-01 4.002231882797e-01 3.995268458720e-01 3.987273220264e-01 3.978333101959e-01 3.968427028653e-01 3.957652442845e-01 3.946014001963e-01 3.933572808698e-01 3.920372112707e-01 3.906456563765e-01 3.891908871519e-01 3.876740255309e-01 3.861066291970e-01 3.844897785895e-01 3.828336181138e-01 3.811433239817e-01 3.794250974500e-01 3.776912691899e-01 3.759421284582e-01 3.741932279079e-01 3.724465483286e-01 3.707147687749e-01 3.690056539860e-01 3.673265269932e-01 3.656889881328e-01 3.640983443580e-01 3.625692881968e-01 3.611059831019e-01 3.597222824581e-01 3.584246128826e-01 3.572235903869e-01 3.561287103763e-01 3.551463244890e-01 3.542904756567e-01 3.535624543925e-01 3.529779637690e-01 3.525374617760e-01 3.522515393643e-01 3.521271543072e-01 3.521659535430e-01 3.523786731884e-01 3.527620465099e-01 3.533270167217e-01 3.540678020832e-01 3.549929844924e-01 3.560984133862e-01 3.573837380148e-01 3.588512968016e-01 3.604896924478e-01 3.623057849736e-01 3.642849658621e-01 3.664283253500e-01 3.687261158165e-01 3.711693931211e-01 3.737555463582e-01 3.764644745168e-01 3.792996951874e-01 3.822376934203e-01 3.852774423086e-01 3.884001234824e-01 3.915952440426e-01 3.948544005899e-01 3.981542027205e-01 4.014955598905e-01 4.048484220164e-01 4.082135472346e-01 4.115666875266e-01 4.148976474036e-01 4.181970124341e-01 4.214372360825e-01 4.246219920411e-01 4.277193102026e-01 4.307312523897e-01 4.336343199769e-01 4.364157345331e-01 4.390706569389e-01 4.415725425919e-01 4.439255726049e-01 4.461010038627e-01 4.481019314690e-01 4.499067367697e-01 4.515088614581e-01 4.529022474505e-01 4.540649925497e-01 4.550067884424e-01 4.556974308269e-01 4.561492817429e-01 4.563421422912e-01 4.562718337849e-01 4.559436770184e-01 4.553318057492e-01 4.544579366637e-01 4.532942249393e-01 4.518567607591e-01 4.501360297297e-01 4.481285409448e-01 4.458483175863e-01 4.432774159027e-01 4.404386936999e-01 4.373196655236e-01 4.339348670242e-01 4.302873752192e-01 4.263825058336e-01 4.222375974249e-01 4.178475994642e-01 4.132423983885e-01 4.084167926834e-01 4.033995182119e-01 3.981990837217e-01 3.928311998380e-01 3.873259651372e-01 3.816875377145e-01 3.759568872009e-01 3.701422255774e-01 3.642807764707e-01 3.583962508895e-01 3.525156562353e-01 3.466794162201e-01 3.409084335707e-01 3.352495601197e-01 3.297288419264e-01 3.243908231981e-01 3.192693540757e-01 3.144036812120e-01 3.098346631042e-01 3.055934160803e-01 3.017255407058e-01 2.982544905672e-01 2.952227327009e-01 2.926477964404e-01 2.905603896032e-01 2.889761692001e-01 2.879050806207e-01 2.873593903748e-01 2.873295013322e-01 2.878183087409e-01 2.888019594625e-01 2.902698035055e-01 2.921880934509e-01 2.945279536289e-01 2.972565167661e-01 3.003256035573e-01 3.037046920399e-01 3.073332747424e-01 3.111792742852e-01 3.151822815651e-01 3.193029025989e-01 3.234919710942e-01 3.276931610442e-01 3.318773798656e-01 3.359799660435e-01 3.399748524625e-01 3.438091355059e-01 3.474457543959e-01 3.508525542465e-01 3.539820735461e-01 3.568164955212e-01 3.593080016326e-01 3.614430426173e-01 3.631850490057e-01 3.645137290796e-01 3.654118014559e-01 3.658519748738e-01 3.658315469369e-01 3.653262679585e-01 3.643354152838e-01 3.628490975971e-01 3.608653575100e-01 3.583894283485e-01 3.554196024802e-01 3.519747043397e-01 3.480580414255e-01 3.436964020369e-01 3.389076313338e-01 3.337214683586e-01 3.281736094209e-01 3.222988072449e-01 3.161503324561e-01 3.097712094925e-01 3.032292032015e-01 2.965849195285e-01 2.899148129418e-01 2.832993020520e-01 2.768246903253e-01 2.705897277945e-01 2.646903236035e-01 2.592358853501e-01 2.543272188356e-01 2.500755572382e-01 2.465730115020e-01 2.439163378778e-01 2.421806982906e-01 2.414215982320e-01 2.416817071293e-01 2.429659089242e-01 2.452703338324e-01 2.485524777983e-01 2.527602106484e-01 2.578160256550e-01 2.636323119625e-01 2.701123543707e-01 2.771490507474e-01 2.846475243648e-01 2.924915023494e-01 3.005916745922e-01 3.088447909772e-01 3.171636680023e-01 3.254652432012e-01 3.336660537655e-01 3.417040071169e-01 3.495022279239e-01 3.570135130376e-01 3.641771973389e-01 3.709467504272e-01 3.772866240284e-01 3.831494639166e-01 3.885161370520e-01 3.933505005924e-01 3.976361153052e-01 4.013545506458e-01 4.044887654857e-01 4.070396292659e-01 4.089933073265e-01 4.103569634603e-01 4.111334443112e-01 4.113315927015e-01 4.109644861393e-01 4.100523957284e-01 4.086185274918e-01 4.066874671967e-01 4.043002724709e-01 4.014861140811e-01 3.982969242640e-01 3.947789552703e-01 3.909862699425e-01 3.869848762611e-01 3.828341454181e-01 3.786140785505e-01 3.743971922940e-01 3.702675759598e-01 3.663079202925e-01 3.626080308337e-01 3.592558719655e-01 3.563340133161e-01 3.539316916616e-01 3.521175551254e-01 3.509668117306e-01 3.505287045430e-01 3.508468614320e-01 3.519486602996e-01 3.538348347086e-01 3.565030852538e-01 3.599159840022e-01 3.640331841629e-01 3.687894293470e-01 3.741094756446e-01 3.799081652663e-01 3.860872244374e-01 3.925500384311e-01 3.991867570195e-01 4.058955421573e-01 4.125669269416e-01 4.191012537715e-01 4.253975024954e-01 4.313618278863e-01 4.369086020825e-01 4.419523792761e-01 4.464264637058e-01 4.502615276926e-01 4.534072855574e-01 4.558177734647e-01 4.574598753747e-01 4.583141568833e-01 4.583650231973e-01 4.576227252340e-01 4.560970074552e-01 4.538210291228e-01 4.508391494718e-01 4.472079921974e-01 4.430063429233e-01 4.383165402975e-01 4.332499678669e-01 4.279193294289e-01 4.224615812556e-01 4.170188581240e-01 4.117441536863e-01 4.067991405756e-01 4.023413289217e-01 3.985332177695e-01 3.955163847898e-01 3.934260741609e-01 3.923647291089e-01 3.924089719357e-01 3.936035263908e-01 3.959460102188e-01 3.994062449920e-01 4.039043812637e-01 4.093386723012e-01 4.155690485917e-01 4.224384778717e-01 4.297740490211e-01 4.373876637759e-01 4.450967748945e-01 4.527089851308e-01 4.600488352912e-01 4.669385436015e-01 4.732213450911e-01 4.787509871415e-01 4.833921936927e-01 4.870370744865e-01 4.895846578686e-01 4.909660062859e-01 4.911220497668e-01 4.900224021802e-01 4.876618326692e-01 4.840509359308e-01 4.792379281376e-01 4.732871720133e-01 4.663032623220e-01 4.584099541226e-01 4.497685858569e-01 4.405730688036e-01 4.310413345831e-01 4.214333937438e-01 4.120235760674e-01 4.031202223458e-01 3.950337837511e-01 3.880830986058e-01 3.825682470053e-01 3.787532875434e-01 3.768545429973e-01 3.770078814650e-01 3.792754078224e-01 3.836214958284e-01 3.899347029773e-01 3.980271203940e-01 4.076523922582e-01 4.185381794998e-01 4.303786922341e-01 4.428775193928e-01 4.557372960464e-01 4.686816359819e-01 4.814500553897e-01 4.908834596848e-01 4.994635817669e-01 5.074735111220e-01 5.152378096056e-01 5.229628331405e-01 5.306187783182e-01 5.379348918259e-01 5.444935484055e-01 5.498641191710e-01 5.537625052424e-01 5.561401414542e-01 5.571966824044e-01 5.572906523203e-01 5.568091087921e-01 5.560165345155e-01 5.549570190195e-01 5.534584923498e-01 5.512168434229e-01 5.479396827799e-01 5.434914440237e-01 5.379871087484e-01 5.317813598137e-01 5.253740125348e-01 5.192716546486e-01 5.138141590592e-01 5.090819777780e-01 5.049151620710e-01 5.010154036734e-01 4.971024509518e-01 4.930785700787e-01 4.890852788140e-01 4.854700249093e-01 4.826599599345e-01 4.809815931005e-01 4.805140684093e-01 4.810360306573e-01 4.821062643457e-01 4.832124857243e-01 4.839545399504e-01 4.841814347563e-01 4.840239112784e-01 4.838084317571e-01 4.839221914258e-01 4.846372846996e-01 4.859899392117e-01 4.877784848712e-01 4.896536883695e-01 4.912747951607e-01 4.924653106303e-01 4.933051930225e-01 4.941055254778e-01 4.953021892067e-01 4.972865504614e-01 5.002349843332e-01 5.040373701060e-01 5.083265033548e-01 5.126106036382e-01 5.164364344208e-01 5.195428931497e-01 5.219105419128e-01 5.237236522504e-01 5.252561806103e-01 5.267201591799e-01 5.281419337222e-01 5.293379462540e-01 5.299664654801e-01 5.296683777497e-01 5.282206993887e-01 5.256531596723e-01 5.222690148715e-01 5.185806405678e-01 5.151690529614e-01 5.125093088237e-01 5.108401756797e-01 5.101462745156e-01 5.102265794717e-01 5.108466625702e-01 5.119049940890e-01 5.135285755497e-01 5.160454845854e-01 5.198828592626e-01 5.253880577984e-01 5.326552484547e-01 5.414608471939e-01 5.513207520537e-01 5.616176941998e-01 5.717901956611e-01 5.814901843043e-01 5.906375160890e-01 5.993759683427e-01 6.079760025752e-01 6.166817210328e-01 6.255611277829e-01 6.344535134859e-01 6.429658561876e-01 6.505268085913e-01 6.564760103095e-01 6.601538469118e-01 6.609400416249e-01 6.583927361932e-01 6.499918562509e-01 6.111356654468e-01 5.876134174215e-01 5.510597221704e-01 5.152592313461e-01 4.938850328727e-01 4.944890536379e-01 5.136627198882e-01 5.401129195236e-01 5.619533741380e-01 5.714663633832e-01 5.662882472889e-01 5.489503344240e-01 5.256130750914e-01 5.040144596544e-01 4.906109977593e-01 4.877126322074e-01 4.927323654908e-01 5.001995391632e-01 5.049046444742e-01 5.040265479468e-01 4.977722898794e-01 4.888591714891e-01 4.810772076928e-01 4.774612196743e-01 4.787229014356e-01 4.830419898306e-01 4.872396094861e-01 4.885633038952e-01 4.860326466439e-01 4.808483443122e-01 4.758757744185e-01 4.742524771544e-01 4.778563386055e-01 4.864116268171e-01 4.979837896285e-01 5.103898128673e-01 5.224765083807e-01 5.345284338721e-01 5.475318924924e-01 5.618927812952e-01 5.763073055749e-01 5.877163170397e-01 5.924136520288e-01 5.877654886864e-01 5.739065557953e-01 5.547176108866e-01 5.375877801988e-01 5.309388632283e-01 5.397305146863e-01 5.618388348292e-01 5.889313307083e-01 6.108580386175e-01 6.197013847751e-01 6.120425995370e-01 5.896357052249e-01 5.590704981282e-01 5.301109359631e-01 5.122309654046e-01 5.100696444198e-01 5.211206410402e-01 5.383637399220e-01 5.550443809701e-01 5.677356736286e-01 5.765077965730e-01 5.831793670181e-01 5.889006057255e-01 5.924696698800e-01 5.905628309732e-01 5.795864638785e-01 5.582466851537e-01 5.295836176901e-01 5.016723038684e-01 4.855684612432e-01 4.893415989305e-01 5.117041162099e-01 5.421681037650e-01 5.675005183639e-01 5.775379204181e-01 5.679274694553e-01 5.409180789929e-01 5.051353749241e-01 4.739646683318e-01 4.607104820429e-01 4.709574031632e-01 4.989383148295e-01 5.329949782970e-01 5.630863739093e-01 5.840732113037e-01 5.954336857977e-01 5.993152945481e-01 5.982871066962e-01 5.935540510335e-01 5.846534028473e-01 5.706303787449e-01 5.519350657930e-01 5.318926151899e-01
 7.225910842355e-01 7.229250712099e-01 7.232695741295e-01 7.235042742354e-01 7.235765641804e-01 7.235310367952e-01 7.234797966628e-01 7.235378197551e-01 7.237519258124e-01 7.240687840536e-01 7.243748659333e-01 7.245690158942e-01 7.246222207454e-01 7.245829476358e-01 7.245478135508e-01 7.246117779165e-01 7.248151075781e-01 7.251143783726e-01 7.254089792082e-01 7.256005220648e-01 7.256559769284e-01 7.256214829483e-01 7.255956344469e-01 7.256748072801e-01 7.258979839149e-01 7.262168335482e-01 7.265216188559e-01 7.267078258617e-01 7.267414935122e-01 7.266877166597e-01 7.266699002903e-01 7.267907356858e-01 7.270664680714e-01 7.274107520315e-01 7.276868306493e-01 7.278043125251e-01 7.277758013049e-01 7.277092845766e-01 7.277300306249e-01 7.279007257144e-01 7.281893684936e-01 7.284898692118e-01 7.286918808506e-01 7.287447826246e-01 7.286881569937e-01 7.286267160969e-01 7.286653200832e-01 7.288487103864e-01 7.291309445609e-01 7.294067816365e-01 7.295710520699e-01 7.295861311519e-01 7.295094894411e-01 7.294561504297e-01 7.295276294668e-01 7.297478432114e-01 7.300493959088e-01 7.303174380347e-01 7.304564983104e-01 7.304499557761e-01 7.303695912531e-01 7.303355960905e-01 7.304439817169e-01 7.307051265450e-01 7.310330228129e-01 7.312944489972e-01 7.313936108520e-01 7.313368936902e-01 7.312313736423e-01 7.312181213755e-01 7.313767165981e-01 7.316702474542e-01 7.319741966000e-01 7.321577175512e-01 7.321689824296e-01 7.320637805237e-01 7.319631474737e-01 7.319802555598e-01 7.321509311704e-01 7.324181482854e-01 7.326667436949e-01 7.327938761417e-01 7.327680173623e-01 7.326476607808e-01 7.325513845868e-01 7.325868038052e-01 7.327809009557e-01 7.330587316424e-01 7.332872596946e-01 7.333657792393e-01 7.332886500434e-01 7.331526415065e-01 7.330896912629e-01 7.331775945524e-01 7.333905397385e-01 7.336237062068e-01 7.337701298526e-01 7.337849308088e-01 7.337029960824e-01 7.336070188946e-01 7.335749099353e-01 7.336432295524e-01 7.337984839722e-01 7.339878194605e-01 7.341406364440e-01 7.341998326478e-01 7.341479985913e-01 7.340329210541e-01 7.339507257410e-01 7.339946711166e-01 7.341876208284e-01 7.344539292028e-01 7.346567627710e-01 7.346858507520e-01 7.345407075847e-01 7.343424598220e-01 7.342560160704e-01 7.343776750098e-01 7.346573656708e-01 7.349348182613e-01 7.350448161783e-01 7.349299522618e-01 7.346866455563e-01 7.344933325929e-01 7.344929838919e-01 7.346950294970e-01 7.349761532612e-01 7.351623128512e-01 7.351430725001e-01 7.349447032558e-01 7.347104877977e-01 7.346021340024e-01 7.346945682466e-01 7.349281768098e-01 7.351511221746e-01 7.352210913872e-01 7.351005095904e-01 7.348788158472e-01 7.347060050469e-01 7.346851203488e-01 7.348106853963e-01 7.349796703502e-01 7.350681667912e-01 7.350154926547e-01 7.348562548513e-01 7.346845075138e-01 7.345858793731e-01 7.345922991744e-01 7.346690784012e-01 7.347440134087e-01 7.347536726198e-01 7.346776568931e-01 7.345476908169e-01 7.344204923641e-01 7.343458839790e-01 7.343345095352e-01 7.343561136448e-01 7.343613007762e-01 7.343184853606e-01 7.342270067397e-01 7.341116003429e-01 7.340029698181e-01 7.339229457847e-01 7.338713817206e-01 7.338333912588e-01 7.337925927454e-01 7.337312802080e-01 7.336422098288e-01 7.335312936761e-01 7.334151811341e-01 7.333090667889e-01 7.332195338040e-01 7.331442253449e-01 7.330712325920e-01 7.329866217394e-01 7.328812893856e-01 7.327545450808e-01 7.326150270639e-01 7.324791928631e-01 7.323617504112e-01 7.322610336583e-01 7.321616146318e-01 7.320420138437e-01 7.318911471576e-01 7.317186403184e-01 7.315450269715e-01 7.313875840679e-01 7.312410513673e-01 7.310885500236e-01 7.309140502817e-01 7.307165002726e-01 7.305090571864e-01 7.303072582361e-01 7.301154269839e-01 7.299242909892e-01 7.297183105905e-01 7.294947345556e-01 7.292622387182e-01 7.290335790087e-01 7.288167319633e-01 7.286051770776e-01 7.283836613448e-01 7.281454477662e-01 7.278968491721e-01 7.276515220032e-01 7.274148080239e-01 7.271827137754e-01 7.269443132851e-01 7.266909471289e-01 7.264257770396e-01 7.261580344912e-01 7.258932758249e-01 7.256300051935e-01 7.253608443843e-01 7.250772927762e-01 7.247794225077e-01 7.244764454750e-01 7.241740169269e-01 7.238715106694e-01 7.235619842494e-01 7.232388273104e-01 7.229033139460e-01 7.225625047376e-01 7.222234698460e-01 7.218845810535e-01 7.215392828344e-01 7.211828222890e-01 7.208173936989e-01 7.204490424478e-01 7.200819392384e-01 7.197160239756e-01 7.193429810171e-01 7.189584668296e-01 7.185667437916e-01 7.181711678108e-01 7.177751402031e-01 7.173744623138e-01 7.169636024253e-01 7.165425001161e-01 7.161142008889e-01 7.156844811591e-01 7.152497703492e-01 7.148068084733e-01 7.143545784085e-01 7.138933398834e-01 7.134287996293e-01 7.129643017906e-01 7.124950824340e-01 7.120172302794e-01 7.115313069648e-01 7.110395035109e-01 7.105438792446e-01 7.100465965358e-01 7.095421668185e-01 7.090283915788e-01 7.085077426500e-01 7.079819665899e-01 7.074501788680e-01 7.069122245132e-01 7.063669666963e-01 7.058146018186e-01 7.052570488772e-01 7.046957969437e-01 7.041277287649e-01 7.035517794185e-01 7.029689278626e-01 7.023811553783e-01 7.017900750222e-01 7.011938064224e-01 7.005906913576e-01 6.999786121491e-01 6.993596627502e-01 6.987353534895e-01 6.981053444517e-01 6.974687089390e-01 6.968240656002e-01 6.961732608625e-01 6.955163629017e-01 6.948555119903e-01 6.941876022368e-01 6.935136949061e-01 6.928316520026e-01 6.921429623772e-01 6.914485867110e-01 6.907489227107e-01 6.900444242208e-01 6.893341999095e-01 6.886182798597e-01 6.878955179413e-01 6.871642573540e-01 6.864260791539e-01 6.856834053573e-01 6.849362007002e-01 6.841850060037e-01 6.834285857129e-01 6.826649479711e-01 6.818946225819e-01 6.811183127703e-01 6.803351940648e-01 6.795476329040e-01 6.787549390463e-01 6.779570961864e-01 6.771546311888e-01 6.763457234945e-01 6.755303318545e-01 6.747085265326e-01 6.738808992127e-01 6.730498383198e-01 6.722148679833e-01 6.713757174231e-01 6.705308228409e-01 6.696791588730e-01 6.688207225182e-01 6.679583692506e-01 6.670920018934e-01 6.662245146075e-01 6.653528729815e-01 6.644748687785e-01 6.635905623474e-01 6.626998404766e-01 6.618054929129e-01 6.609095397309e-01 6.600119902354e-01 6.591096894141e-01 6.582011548263e-01 6.572861985598e-01 6.563656570053e-01 6.554430568793e-01 6.545188928841e-01 6.535923251687e-01 6.526609472447e-01 6.517240107713e-01 6.507807782782e-01 6.498348033085e-01 6.488860554245e-01 6.479360497823e-01 6.469834252237e-01 6.460261223489e-01 6.450636763311e-01 6.440978712046e-01 6.431300125483e-01 6.421614102833e-01 6.411906136572e-01 6.402177159543e-01 6.392399896375e-01 6.382610910409e-01 6.372806481803e-01 6.362993399927e-01 6.353175698580e-01 6.343337682487e-01 6.333476629580e-01 6.323603108296e-01 6.313728617272e-01 6.303852734268e-01 6.293968723021e-01 6.284077428431e-01 6.274165354645e-01 6.264252967685e-01 6.254342791849e-01 6.244443784988e-01 6.234545096546e-01 6.224634898014e-01 6.214720092764e-01 6.204813950181e-01 6.194921236785e-01 6.185030754614e-01 6.175169312064e-01 6.165311486205e-01 6.155452569816e-01 6.145617420701e-01 6.135807669441e-01 6.126015726923e-01 6.116259665867e-01 6.106513962558e-01 6.096795151539e-01 6.087108289324e-01 6.077452506342e-01 6.067834970088e-01 6.058250211915e-01 6.048696951720e-01 6.039175435007e-01 6.029699917926e-01 6.020264011326e-01 6.010884245233e-01 6.001538185229e-01 5.992231872143e-01 5.982978133323e-01 5.973770750198e-01 5.964623420018e-01 5.955541275313e-01 5.946508181439e-01 5.937531415982e-01 5.928622811783e-01 5.919775987142e-01 5.911001014910e-01 5.902297302141e-01 5.893657068034e-01 5.885095750717e-01 5.876611125678e-01 5.868198499157e-01 5.859868485694e-01 5.851622203207e-01 5.843458794973e-01 5.835381703678e-01 5.827390982593e-01 5.819497342339e-01 5.811694608788e-01 5.803987416783e-01 5.796370665645e-01 5.788865438168e-01 5.781457260368e-01 5.774144594274e-01 5.766945469983e-01 5.759855174882e-01 5.752874887144e-01 5.746006065772e-01 5.739243561163e-01 5.732600648456e-01 5.726074934043e-01 5.719673709074e-01 5.713396837816e-01 5.707240713062e-01 5.701208247562e-01 5.695305445147e-01 5.689529870400e-01 5.683886462318e-01 5.678383316428e-01 5.673012869624e-01 5.667779431010e-01 5.662684357365e-01 5.657719453813e-01 5.652905009088e-01 5.648240602818e-01 5.643719549610e-01 5.639346568496e-01 5.635116437935e-01 5.631042096005e-01 5.627115478781e-01 5.623345067467e-01 5.619726895625e-01 5.616271606254e-01 5.612971559864e-01 5.609818433420e-01 5.606829570765e-01 5.604000383644e-01 5.601328461936e-01 5.598817637580e-01 5.596473069592e-01 5.594285412044e-01 5.592266507651e-01 5.590410222551e-01 5.588710829412e-01 5.587190591512e-01 5.585826063474e-01 5.584633115085e-01 5.583608666179e-01 5.582743118319e-01 5.582050694051e-01 5.581534779713e-01 5.581175607839e-01 5.580978932543e-01 5.580955897617e-01 5.581100464415e-01 5.581413693290e-01 5.581891876445e-01 5.582531632839e-01 5.583339067163e-01 5.584311735716e-01 5.585450654482e-01 5.586753510275e-01 5.588209519801e-01 5.589840919210e-01 5.591621252096e-01 5.593563895019e-01 5.595666603778e-01 5.597918466748e-01 5.600334115792e-01 5.602900634248e-01 5.605624891603e-01 5.608496280027e-01 5.611519437885e-01 5.614692080254e-01 5.618015016357e-01 5.621470530257e-01 5.625077606138e-01 5.628830270300e-01 5.632710132589e-01 5.636735071689e-01 5.640890259294e-01 5.645165574927e-01 5.649586966034e-01 5.654122860999e-01 5.658785663109e-01 5.663576162682e-01 5.668474280674e-01 5.673490100634e-01 5.678625232184e-01 5.683865747291e-01 5.689216844020e-01 5.694669217514e-01 5.700222797081e-01 5.705884463140e-01 5.711631638706e-01 5.717460543360e-01 5.723387018434e-01 5.729388264821e-01 5.735480015080e-01 5.741641415638e-01 5.747875754786e-01 5.754188024675e-01 5.760554847123e-01 5.766987791092e-01 5.773484856285e-01 5.780020707801e-01 5.786614323488e-01 5.793260505684e-01 5.799943919110e-01 5.806667906139e-01 5.813417744577e-01 5.820207730917e-01 5.827010454723e-01 5.833834233535e-01 5.840686257170e-01 5.847543379895e-01 5.854400735232e-01 5.861275366069e-01 5.868135788939e-01 5.874992873684e-01 5.881846514921e-01 5.888672208394e-01 5.895498162843e-01 5.902280228454e-01 5.909044183268e-01 5.915772808161e-01 5.922462697460e-01 5.929117393491e-01 5.935714870880e-01 5.942257194012e-01 5.948754594521e-01 5.955177133666e-01 5.961545482458e-01 5.967840548680e-01 5.974055874114e-01 5.980194461900e-01 5.986234450162e-01 5.992196871668e-01 5.998063125324e-01 6.003820991962e-01 6.009484559974e-01 6.015034984774e-01 6.020463446991e-01 6.025779532853e-01 6.030967864570e-01 6.036028158902e-01 6.040956691858e-01 6.045746146188e-01 6.050388293669e-01 6.054889375477e-01 6.059224853645e-01 6.063416303222e-01 6.067436243037e-01 6.071298281333e-01 6.074985067641e-01 6.078488795935e-01 6.081821223393e-01 6.084967065569e-01 6.087926245630e-01 6.090679641233e-01 6.093241664055e-01 6.095607491344e-01 6.097761442912e-01 6.099704117319e-01 6.101432719484e-01 6.102933922185e-01 6.104213045594e-01 6.105263737147e-01 6.106078482439e-01 6.106659816048e-01 6.106999983585e-01 6.107083358765e-01 6.106932827536e-01 6.106518412389e-01 6.105850177244e-01 6.104925958737e-01 6.103726701467e-01 6.102268187654e-01 6.100531950701e-01 6.098517370172e-01 6.096233594215e-01 6.093660234165e-01 6.090799527176e-01 6.087652959218e-01 6.084214127407e-01 6.080472732582e-01 6.076435718120e-01 6.072093167918e-01 6.067448694791e-01 6.062482431658e-01 6.057221865432e-01 6.051637333342e-01 6.045734504411e-01 6.039519850710e-01 6.032972315645e-01 6.026108118961e-01 6.018915474409e-01 6.011393805001e-01 6.003536848700e-01 5.995348350497e-01 5.986828136550e-01 5.977965410592e-01 5.968760264134e-01 5.959221397660e-01 5.949328092147e-01 5.939092902699e-01 5.928514309644e-01 5.917584080225e-01 5.906310692095e-01 5.894681858879e-01 5.882705744996e-01 5.870374226929e-01 5.857689707786e-01 5.844651815127e-01 5.831265566323e-01 5.817526269473e-01 5.803418746909e-01 5.788963307174e-01 5.774157092336e-01 5.758985592008e-01 5.743464770158e-01 5.727587269359e-01 5.711361055721e-01 5.694773208917e-01 5.677838822653e-01 5.660541657340e-01 5.642905605341e-01 5.624921618175e-01 5.606576367908e-01 5.587888730580e-01 5.568863352108e-01 5.549487182762e-01 5.529766523622e-01 5.509710432021e-01 5.489312778491e-01 5.468581344853e-01 5.447524372838e-01 5.426128803230e-01 5.404416583354e-01 5.382373527568e-01 5.360011048601e-01 5.337339620886e-01 5.314345027318e-01 5.291043722891e-01 5.267439841839e-01 5.243531239911e-01 5.219333335263e-01 5.194839873937e-01 5.170065617918e-01 5.145004424315e-01 5.119675445114e-01 5.094065330690e-01 5.068199103612e-01 5.042073962122e-01 5.015697035158e-01 4.989073621681e-01 4.962215794134e-01 4.935118090293e-01 4.907800447316e-01 4.880264260927e-01 4.852528294044e-01 4.824581741136e-01 4.796441919796e-01 4.768127963177e-01 4.739627271862e-01 4.710971993280e-01 4.682153802960e-01 4.653181253910e-01 4.624084997785e-01 4.594853416184e-01 4.565510630323e-01 4.536056653099e-01 4.506514946625e-01 4.476880545990e-01 4.447178478945e-01 4.417424686248e-01 4.387605059774e-01 4.357767574916e-01 4.327908467841e-01 4.298029960508e-01 4.268163048802e-01 4.238309217606e-01 4.208495658893e-01 4.178724355085e-01 4.149005654043e-01 4.119378926164e-01 4.089828462964e-01 4.060403205711e-01 4.031085142880e-01 4.001904629074e-01 3.972891714319e-01 3.944032160134e-01 3.915385864023e-01 3.886924189667e-01 3.858697331085e-01 3.830699480748e-01 3.802959447453e-01 3.775510607465e-01 3.748328130369e-01 3.721481859503e-01 3.694949524376e-01 3.668770022203e-01 3.642957731311e-01 3.617510372599e-01 3.592500455955e-01 3.567870560906e-01 3.543708392546e-01 3.519989926243e-01 3.496737299509e-01 3.474000030088e-01 3.451737204073e-01 3.430033509319e-01 3.408849770587e-01 3.388233742605e-01 3.368194242993e-01 3.348717809468e-01 3.329895818814e-01 3.311640479229e-01 3.294055033437e-01 3.277091028379e-01 3.260792811871e-01 3.245174308775e-01 3.230198328887e-01 3.215953717170e-01 3.202367445772e-01 3.189513480177e-01 3.177362452505e-01 3.165915909563e-01 3.155215032127e-01 3.145191825492e-01 3.135953987256e-01 3.127392634063e-01 3.119579230937e-01 3.112490121809e-01 3.106092661066e-01 3.100456729959e-01 3.095478638628e-01 3.091252340898e-01 3.087677932700e-01 3.084809148221e-01 3.082623863243e-01 3.081067894320e-01 3.080214025204e-01 3.079936178941e-01 3.080322120028e-01 3.081283572589e-01 3.082834802549e-01 3.084964791636e-01 3.087607091106e-01 3.090831152014e-01 3.094490615129e-01 3.098693880940e-01 3.103324846138e-01 3.108392622503e-01 3.113894925355e-01 3.119748093299e-01 3.126022689027e-01 3.132564195380e-01 3.139474965007e-01 3.146644399592e-01 3.154067239159e-01 3.161753821194e-01 3.169590471468e-01 3.177671874202e-01 3.185837228690e-01 3.194177220491e-01 3.202595538991e-01 3.211061861128e-01 3.219622394381e-01 3.228131740012e-01 3.236706865240e-01 3.245181931883e-01 3.253631664080e-01 3.261979651768e-01 3.270193759157e-01 3.278312386379e-01 3.286203064995e-01 3.293970823729e-01 3.301458319994e-01 3.308746101137e-01 3.315771897758e-01 3.322484242113e-01 3.328933620312e-01 3.334984061777e-01 3.340748514614e-01 3.346095426717e-01 3.351070687210e-01 3.355623288794e-01 3.359722692108e-01 3.363408107455e-01 3.366563483200e-01 3.369284680944e-01 3.371449189221e-01 3.373107005604e-01 3.374221838654e-01 3.374758440274e-01 3.374763743502e-01 3.374111604905e-01 3.372911904351e-01 3.371057029293e-01 3.368594520922e-01 3.365482814545e-01 3.361696035869e-01 3.357288629407e-01 3.352143357997e-01 3.346366277386e-01 3.339863963738e-01 3.332665670550e-01 3.324764671517e-01 3.316117365059e-01 3.306790985911e-01 3.296692492740e-01 3.285897196707e-01 3.274342721348e-01 3.262057362404e-01 3.249044448049e-01 3.235257265245e-01 3.220783588609e-01 3.205521373210e-01 3.189555857095e-01 3.172838860282e-01 3.155400180506e-01 3.137255010373e-01 3.118364857607e-01 3.098795666681e-01 3.078505859960e-01 3.057538762325e-01 3.035907476729e-01 3.013598565604e-01 2.990654118739e-01 2.967062560912e-01 2.942883763809e-01 2.918100645337e-01 2.892739037051e-01 2.866853022552e-01 2.840418643435e-01 2.813510149728e-01 2.786126277472e-01 2.758313785498e-01 2.730097661255e-01 2.701516393033e-01 2.672626749800e-01 2.643419845413e-01 2.614006826358e-01 2.584381196395e-01 2.554614878868e-01 2.524771292738e-01 2.494864224199e-01 2.465016376748e-01 2.435220515838e-01 2.405599521359e-01 2.376196362776e-01 2.347064380369e-01 2.318330694256e-01 2.290012869192e-01 2.262261477871e-01 2.235092726737e-01 2.208647156921e-01 2.183000601814e-01 2.158219390661e-01 2.134467774998e-01 2.111761333557e-01 2.090274065218e-01 2.070046676876e-01 2.051215336925e-01 2.033885096816e-01 2.018093605301e-01 2.004029977804e-01 1.991682821923e-01 1.981224642797e-01 1.972674387768e-01 1.966120344115e-01 1.961659715094e-01 1.959273870665e-01 1.959094578546e-01 1.961068942644e-01 1.965300313355e-01 1.971736762162e-01 1.980404609148e-01 1.991306136122e-01 2.004376525246e-01 2.019641121211e-01 2.036964793510e-01 2.056406335457e-01 2.077807864980e-01 2.101157368237e-01 2.126357928196e-01 2.153310400147e-01 2.181979814706e-01 2.212204607841e-01 2.243965853630e-01 2.277107321324e-01 2.311576625103e-01 2.347259807816e-01 2.384043402841e-01 2.421873584432e-01 2.460594861155e-01 2.500176822491e-01 2.540485428582e-01 2.581447880112e-01 2.622983930896e-01 2.664968029948e-01 2.707378224355e-01 2.750062685236e-01 2.793008467243e-01 2.836100423831e-01 2.879264493339e-01 2.922460408324e-01 2.965568632130e-01 3.008574475175e-01 3.051373211569e-01 3.093920678288e-01 3.136164907227e-01 3.178019604685e-01 3.219465502851e-01 3.260404192792e-01 3.300832281206e-01 3.340657021056e-01 3.379853972235e-01 3.418373382109e-01 3.456162532285e-01 3.493197299136e-01 3.529409322442e-01 3.564781419758e-01 3.599265867084e-01 3.632845884362e-01 3.665462886466e-01 3.697082680213e-01 3.727701724428e-01 3.757266814995e-01 3.785770349842e-01 3.813161128008e-01 3.839447022010e-01 3.864576105438e-01 3.888547649437e-01 3.911337328325e-01 3.932922759521e-01 3.953306127898e-01 3.972448968371e-01 3.990359997121e-01 4.007019870651e-01 4.022425763870e-01 4.036562649274e-01 4.049426659985e-01 4.061041010591e-01 4.071369659921e-01 4.080424373043e-01 4.088210731502e-01 4.094740610945e-01 4.100020517384e-01 4.104036520655e-01 4.106832039317e-01 4.108383889822e-01 4.108753185682e-01 4.107925573238e-01 4.105925713572e-01 4.102779169973e-01 4.098507218805e-01 4.093147449704e-01 4.086702213564e-01 4.079247485566e-01 4.070764538171e-01 4.061334723299e-01 4.050967790022e-01 4.039719786267e-01 4.027642398313e-01 4.014751468787e-01 4.001150463394e-01 3.986836045060e-01 3.971908186142e-01 3.956410716733e-01 3.940394042288e-01 3.923953999346e-01 3.907124665246e-01 3.890016752112e-01 3.872655667343e-01 3.855150989331e-01 3.837595756451e-01 3.820022550020e-01 3.802579229300e-01 3.785299137426e-01 3.768325675011e-01 3.751697715385e-01 3.735555680806e-01 3.719952426281e-01 3.705007804769e-01 3.690828832082e-01 3.677471463107e-01 3.665097257928e-01 3.653706529509e-01 3.643487236120e-01 3.634461170269e-01 3.626745900263e-01 3.620428677826e-01 3.615545967790e-01 3.612230826827e-01 3.610484921197e-01 3.610440035269e-01 3.612070322534e-01 3.615469672453e-01 3.620660817965e-01 3.627654063005e-01 3.636499963517e-01 3.647133738206e-01 3.659651100940e-01 3.673931556937e-01 3.690019266961e-01 3.707849703010e-01 3.727366469643e-01 3.748554670315e-01 3.771259465282e-01 3.795520649710e-01 3.821145198716e-01 3.848116013360e-01 3.876284261363e-01 3.905539450140e-01 3.935835364965e-01 3.966926478664e-01 3.998826776657e-01 4.031260331526e-01 4.064229120303e-01 4.097500297122e-01 4.130952826386e-01 4.164496243460e-01 4.197864284151e-01 4.231084954689e-01 4.263824233091e-01 4.296095248293e-01 4.327654191873e-01 4.358382046862e-01 4.388198262807e-01 4.416824718232e-01 4.444302906886e-01 4.470323906386e-01 4.494903638944e-01 4.517814053155e-01 4.538961866481e-01 4.558284424443e-01 4.575531767290e-01 4.590788674388e-01 4.603745663389e-01 4.614487527945e-01 4.622797113831e-01 4.628625746602e-01 4.631976135944e-01 4.632593378921e-01 4.630653164316e-01 4.625863895410e-01 4.618384225802e-01 4.608053390050e-01 4.594828693522e-01 4.578841114914e-01 4.559848773122e-01 4.538094525888e-01 4.513398757508e-01 4.485888769551e-01 4.455573177990e-01 4.422445134185e-01 4.386679387902e-01 4.348183698783e-01 4.307208854736e-01 4.263698202072e-01 4.217878252420e-01 4.169821012298e-01 4.119644634538e-01 4.067591725457e-01 4.013687181303e-01 3.958293466611e-01 3.901459352921e-01 3.843516539462e-01 3.784671920062e-01 3.725131293208e-01 3.665290572327e-01 3.605291415019e-01 3.545613555341e-01 3.486458396297e-01 3.428252523809e-01 3.371335280133e-01 3.316060274098e-01 3.262870902423e-01 3.212089237846e-01 3.164183990103e-01 3.119465844175e-01 3.078402443979e-01 3.041267072192e-01 3.008452963388e-01 2.980249474049e-01 2.956890592295e-01 2.938644809949e-01 2.925566471283e-01 2.917856283248e-01 2.915440790793e-01 2.918352292751e-01 2.926414136222e-01 2.939460594505e-01 2.957273260992e-01 2.979474427182e-01 3.005816449440e-01 3.035776985268e-01 3.069041791872e-01 3.105048730642e-01 3.143388899320e-01 3.183556528047e-01 3.225011956685e-01 3.267360094150e-01 3.309958713887e-01 3.352509851295e-01 3.394391770124e-01 3.435230293884e-01 3.474607613084e-01 3.512003768745e-01 3.547181712149e-01 3.579611430335e-01 3.609065790226e-01 3.635140663571e-01 3.657565325520e-01 3.676102002980e-01 3.690416227151e-01 3.700396218349e-01 3.705747385848e-01 3.706401078750e-01 3.702170358593e-01 3.692985950839e-01 3.678801286606e-01 3.659540070244e-01 3.635295101210e-01 3.606034413103e-01 3.571937683240e-01 3.533082728750e-01 3.489690088544e-01 3.442003523334e-01 3.390272119217e-01 3.334919986779e-01 3.276258137814e-01 3.214853381914e-01 3.151177460060e-01 3.085868541656e-01 3.019596255698e-01 2.953111320218e-01 2.887268931655e-01 2.822924335131e-01 2.761080971501e-01 2.702713031237e-01 2.648926032975e-01 2.600733618410e-01 2.559211242513e-01 2.525344788390e-01 2.500000466701e-01 2.483977992662e-01 2.477773969812e-01 2.481812408359e-01 2.496116587169e-01 2.520615544767e-01 2.554902281925e-01 2.598395259628e-01 2.650366715029e-01 2.709884182573e-01 2.776043636828e-01 2.847721614681e-01 2.923975730205e-01 3.003707372168e-01 3.085926651528e-01 3.169718499497e-01 3.254105182933e-01 3.338345114852e-01 3.421545519393e-01 3.503103841463e-01 3.582287149871e-01 3.658526062435e-01 3.731343515704e-01 3.800157715849e-01 3.864674106687e-01 3.924407814116e-01 3.979131437510e-01 4.028519644326e-01 4.072363582090e-01 4.110533529077e-01 4.142799931226e-01 4.169172395122e-01 4.189545625727e-01 4.203945507491e-01 4.212399403484e-01 4.215026627429e-01 4.211940918294e-01 4.203308596317e-01 4.189417655312e-01 4.170480356467e-01 4.146902140684e-01 4.119013873494e-01 4.087280360649e-01 4.052242641686e-01 4.014389391026e-01 3.974414671820e-01 3.932932828526e-01 3.890727706624e-01 3.848546876542e-01 3.807247729773e-01 3.767682659420e-01 3.730705279496e-01 3.697270610193e-01 3.668163002796e-01 3.644299966968e-01 3.626376511621e-01 3.615083497477e-01 3.610985976191e-01 3.614422329082e-01 3.625725396835e-01 3.644853862933e-01 3.671733874400e-01 3.706033904735e-01 3.747264919321e-01 3.794816353245e-01 3.847866181146e-01 3.905570653653e-01 3.966922515214e-01 4.030931538208e-01 4.096503255548e-01 4.162592000947e-01 4.228120529543e-01 4.292044282671e-01 4.353397602688e-01 4.411183680713e-01 4.464601767319e-01 4.512790400072e-01 4.555077201491e-01 4.590816127362e-01 4.619481345679e-01 4.640692722472e-01 4.654092606189e-01 4.659562078123e-01 4.656979491580e-01 4.646460801493e-01 4.628209058880e-01 4.602548965635e-01 4.570020451519e-01 4.531227186004e-01 4.487027039079e-01 4.438322492732e-01 4.386245257222e-01 4.332059960324e-01 4.277091808353e-01 4.222883664851e-01 4.170964993061e-01 4.122996606127e-01 4.080541011214e-01 4.045182811554e-01 4.018328341427e-01 4.001197433318e-01 3.994784371758e-01 3.999661378768e-01 4.016186048063e-01 4.044160611220e-01 4.083141670020e-01 4.132242795693e-01 4.190248990737e-01 4.255747797336e-01 4.327026351648e-01 4.402341667590e-01 4.479767319553e-01 4.557449316884e-01 4.633476703212e-01 4.706076250124e-01 4.773545955221e-01 4.834278260124e-01 4.886896599005e-01 4.930067625135e-01 4.962784629903e-01 4.984114157157e-01 4.993398300388e-01 4.990200488359e-01 4.974271430311e-01 4.945693364906e-01 4.904710555482e-01 4.851966711015e-01 4.788283851839e-01 4.714850030199e-01 4.633193407158e-01 4.545085892160e-01 4.452717751451e-01 4.358491301342e-01 4.265215856352e-01 4.175824566307e-01 4.093469411330e-01 4.021342128818e-01 3.962499047038e-01 3.919780461474e-01 3.895430116505e-01 3.891192380382e-01 3.907849415879e-01 3.945435905639e-01 4.003090569385e-01 4.079157324409e-01 4.171454490760e-01 4.277245094681e-01 4.393688803521e-01 4.517723569406e-01 4.646401057320e-01 4.776846802637e-01 4.875585581742e-01 4.967589030473e-01 5.055640542657e-01 5.142893619670e-01 5.231261072221e-01 5.320210719197e-01 5.406717556662e-01 5.486284309205e-01 5.554377033618e-01 5.607979933159e-01 5.646547616060e-01 5.672027040925e-01 5.687927166712e-01 5.697956842294e-01 5.704526836833e-01 5.707733499214e-01 5.705534264368e-01 5.694562400448e-01 5.671644095276e-01 5.635259252287e-01 5.586453271485e-01 5.528689061154e-01 5.466961990892e-01 5.406282715100e-01 5.350047813960e-01 5.299093791532e-01 5.251928545942e-01 5.205671952567e-01 5.157709299329e-01 5.107290292291e-01 5.056150770387e-01 5.008162483380e-01 4.968072377421e-01 4.939707486212e-01 4.924296422833e-01 4.920024509175e-01 4.922650133532e-01 4.927073609212e-01 4.929170137906e-01 4.927291303938e-01 4.922551822918e-01 4.918069302574e-01 4.917574097054e-01 4.923617083931e-01 4.936353001566e-01 4.953542399123e-01 4.971470343587e-01 4.986514674804e-01 4.996812755291e-01 5.003189673173e-01 5.008926075564e-01 5.018645747432e-01 5.036617349428e-01 5.064984445325e-01 5.102976829688e-01 5.147211762130e-01 5.192980050224e-01 5.235932420087e-01 5.273584416905e-01 5.305869202306e-01 5.334670772233e-01 5.362629019938e-01 5.391588825695e-01 5.421413889277e-01 5.449659690992e-01 5.472341947811e-01 5.485274650806e-01 5.485688118838e-01 5.473408016647e-01 5.451039538422e-01 5.423317913364e-01 5.395702598291e-01 5.372644750717e-01 5.356367695710e-01 5.346652864616e-01 5.341567574198e-01 5.338943947861e-01 5.338044981984e-01 5.340485885191e-01 5.350053184758e-01 5.371650921434e-01 5.409498735466e-01 5.465392311621e-01 5.537826177829e-01 5.622542165148e-01 5.713720993051e-01 5.805915857810e-01 5.895652053005e-01 5.982107478072e-01 6.066679250028e-01 6.152095901666e-01 6.240918432335e-01 6.334123218112e-01 6.430517965319e-01 6.526814077076e-01 6.617987059072e-01 6.697937439171e-01 6.759918570396e-01 6.795869038291e-01 6.792718663156e-01 6.634388046933e-01 6.326854804249e-01 6.026830914562e-01 5.614796685834e-01 5.226784094162e-01 5.004802414016e-01 5.021619429289e-01 5.231935776052e-01 5.512173107715e-01 5.739237800220e-01 5.837283279217e-01 5.787007586115e-01 5.619105795541e-01 5.399356522856e-01 5.205304911181e-01 5.095652966962e-01 5.083543504424e-01 5.135058409103e-01 5.193837726339e-01 5.212768948611e-01 5.173170964007e-01 5.088521897665e-01 4.995661840273e-01 4.935473164562e-01 4.931178079916e-01 4.974741030847e-01 5.032774512623e-01 5.065939324413e-01 5.049407617747e-01 4.984647810178e-01 4.898933618472e-01 4.833630961704e-01 4.822907861019e-01 4.875187249163e-01 4.969656033285e-01 5.072149967071e-01 5.157944533535e-01 5.226676035646e-01 5.302739472576e-01 5.418696909182e-01 5.590810542884e-01 5.800492587148e-01 5.997296987046e-01 6.120004167571e-01 6.122768965092e-01 5.996517548419e-01 5.780213783406e-01 5.559261382787e-01 5.439543912138e-01 5.494441908192e-01 5.714431605469e-01 6.010870398245e-01 6.268723933701e-01 6.397158449736e-01 6.355494778533e-01 6.158936483233e-01 5.872041867055e-01 5.588752757301e-01 5.396986111388e-01 5.337835578205e-01 5.388598568235e-01 5.489456818109e-01 5.587659251461e-01 5.665324359259e-01 5.737908967991e-01 5.831135318472e-01 5.951354659341e-01 6.069174728603e-01 6.128961766034e-01 6.075374049096e-01 5.882943358784e-01 5.576981820750e-01 5.241556339711e-01 5.002685232018e-01 4.969467621192e-01 5.155634295357e-01 5.462923387815e-01 5.748679134917e-01 5.896920802109e-01 5.851809677567e-01 5.624983764375e-01 5.290485141006e-01 4.967945596152e-01 4.781638113778e-01 4.798294380274e-01 4.988891809538e-01 5.263014199949e-01 5.534049827736e-01 5.755005675993e-01 5.918299711275e-01 6.036017263040e-01 6.117705841028e-01 6.156403555571e-01 6.131549228582e-01 6.025029023011e-01 5.840917158376e-01 5.618577079351e-01
 7.222571183945e-01 7.226046672090e-01 7.229629253410e-01 7.232106768208e-01 7.232964051199e-01 7.232635356071e-01 7.232236574385e-01 7.232940534017e-01 7.235224190874e-01 7.238543521451e-01 7.241753121228e-01 7.243843702765e-01 7.244521371490e-01 7.244257354536e-01 7.244027371056e-01 7.244795818169e-01 7.246974561300e-01 7.250139470662e-01 7.253265745363e-01 7.255352275078e-01 7.256053102912e-01 7.255834024863e-01 7.255695478518e-01 7.256629426460e-01 7.259026793374e-01 7.262398473198e-01 7.265632886204e-01 7.267648939482e-01 7.268119886604e-01 7.267711027053e-01 7.267663859863e-01 7.269019880371e-01 7.271949215056e-01 7.275564878907e-01 7.278494764593e-01 7.279821725288e-01 7.279673772829e-01 7.279139673441e-01 7.279485026713e-01 7.281353446906e-01 7.284403174063e-01 7.287571264009e-01 7.289750778308e-01 7.290425075899e-01 7.290001075672e-01 7.289526284424e-01 7.290065102730e-01 7.292049167865e-01 7.295031624492e-01 7.297958656241e-01 7.299770274925e-01 7.300077035630e-01 7.299459220903e-01 7.299069711255e-01 7.299937345883e-01 7.302304054725e-01 7.305500599562e-01 7.308352102764e-01 7.309902506910e-01 7.309975819307e-01 7.309310716740e-01 7.309131374048e-01 7.310388272334e-01 7.313174734527e-01 7.316607462103e-01 7.319358684382e-01 7.320485923379e-01 7.320072777065e-01 7.319188070189e-01 7.319232821754e-01 7.320977664173e-01 7.324048325225e-01 7.327216967791e-01 7.329202271309e-01 7.329502413032e-01 7.328637198744e-01 7.327814383314e-01 7.328140850951e-01 7.329995459545e-01 7.332826591731e-01 7.335494627979e-01 7.336969237943e-01 7.336910744422e-01 7.335888072947e-01 7.335100191313e-01 7.335629256370e-01 7.337756182460e-01 7.340722681000e-01 7.343203466207e-01 7.344177078874e-01 7.343590974446e-01 7.342420128237e-01 7.341989354340e-01 7.343065416910e-01 7.345378476124e-01 7.347889097500e-01 7.349538035438e-01 7.349876896813e-01 7.349276467027e-01 7.348537713673e-01 7.348420660028e-01 7.349297827326e-01 7.351034887334e-01 7.353121914897e-01 7.354872493170e-01 7.355693651411e-01 7.355407651854e-01 7.354471884306e-01 7.353854577098e-01 7.354495096566e-01 7.356626446064e-01 7.359507411121e-01 7.361771836696e-01 7.362292937538e-01 7.361065619912e-01 7.359299411584e-01 7.358649493660e-01 7.360075917304e-01 7.363091649565e-01 7.366098697966e-01 7.367436653143e-01 7.366537079346e-01 7.364333524178e-01 7.362628841134e-01 7.362847275037e-01 7.365101548128e-01 7.368157195084e-01 7.370271288665e-01 7.370331418219e-01 7.368595828845e-01 7.366502156195e-01 7.365657605201e-01 7.366829080326e-01 7.369422048278e-01 7.371902386461e-01 7.372857507089e-01 7.371897949149e-01 7.369944917580e-01 7.368479730786e-01 7.368528995006e-01 7.370045794707e-01 7.371987875096e-01 7.373133331210e-01 7.372879661929e-01 7.371566531934e-01 7.370129198695e-01 7.369420017483e-01 7.369755037007e-01 7.370800494693e-01 7.371835502249e-01 7.372210389091e-01 7.371736787264e-01 7.370723722196e-01 7.369739028385e-01 7.369277776832e-01 7.369452769830e-01 7.369964619175e-01 7.370309311296e-01 7.370181168579e-01 7.369570997396e-01 7.368713733932e-01 7.367932575756e-01 7.367429768090e-01 7.367214786447e-01 7.367147778962e-01 7.367057993055e-01 7.366761866556e-01 7.366178233433e-01 7.365374074632e-01 7.364520936472e-01 7.363774724878e-01 7.363203356832e-01 7.362775643161e-01 7.362373579925e-01 7.361842714737e-01 7.361101601906e-01 7.360147425650e-01 7.359074127343e-01 7.358044955906e-01 7.357201097247e-01 7.356532417603e-01 7.355865537882e-01 7.354977825691e-01 7.353791122398e-01 7.352397655060e-01 7.350998311261e-01 7.349766151529e-01 7.348641457551e-01 7.347443428875e-01 7.346033241001e-01 7.344394558501e-01 7.342667014799e-01 7.340999287036e-01 7.339440248180e-01 7.337868195288e-01 7.336154912261e-01 7.334274714426e-01 7.332302596396e-01 7.330392663989e-01 7.328595904015e-01 7.326833050289e-01 7.324982828188e-01 7.322955726727e-01 7.320843547755e-01 7.318762410202e-01 7.316769337739e-01 7.314825206072e-01 7.312815638862e-01 7.310645628289e-01 7.308363209809e-01 7.306058526007e-01 7.303788559605e-01 7.301535567117e-01 7.299212607881e-01 7.296740235657e-01 7.294135624435e-01 7.291483753215e-01 7.288840837670e-01 7.286198093120e-01 7.283468680474e-01 7.280612892357e-01 7.277637615352e-01 7.274619987081e-01 7.271613886100e-01 7.268614493449e-01 7.265542748807e-01 7.262365157738e-01 7.259099105826e-01 7.255811725146e-01 7.252535285540e-01 7.249266711258e-01 7.245922943846e-01 7.242472232470e-01 7.238944949974e-01 7.235384899424e-01 7.231815089030e-01 7.228199234252e-01 7.224482136912e-01 7.220653626784e-01 7.216765444894e-01 7.212853771321e-01 7.208894689659e-01 7.204855935452e-01 7.200726110694e-01 7.196499206151e-01 7.192254553049e-01 7.188005648506e-01 7.183705519966e-01 7.179319676495e-01 7.174851586562e-01 7.170326136246e-01 7.165766859162e-01 7.161179826820e-01 7.156520369700e-01 7.151771858254e-01 7.146951905459e-01 7.142077773629e-01 7.137145824004e-01 7.132156450436e-01 7.127085726043e-01 7.121941700343e-01 7.116750564284e-01 7.111524399892e-01 7.106224007346e-01 7.100837814497e-01 7.095391601418e-01 7.089891938624e-01 7.084359545476e-01 7.078772054590e-01 7.073118005397e-01 7.067360782118e-01 7.061535499895e-01 7.055666697019e-01 7.049722618679e-01 7.043715536017e-01 7.037635192549e-01 7.031483780772e-01 7.025271291097e-01 7.019017854323e-01 7.012701079442e-01 7.006305922178e-01 6.999835612197e-01 6.993290429577e-01 6.986691119175e-01 6.980034300088e-01 6.973321310634e-01 6.966557363337e-01 6.959734731861e-01 6.952833155987e-01 6.945843990595e-01 6.938786001198e-01 6.931677323179e-01 6.924530095671e-01 6.917326088457e-01 6.910074199516e-01 6.902739905828e-01 6.895337032676e-01 6.887873943237e-01 6.880339322559e-01 6.872753549339e-01 6.865108465887e-01 6.857420255145e-01 6.849670824123e-01 6.841854539008e-01 6.833971851679e-01 6.826013875643e-01 6.817998208405e-01 6.809940866879e-01 6.801838607765e-01 6.793701225171e-01 6.785492896675e-01 6.777212604748e-01 6.768860466090e-01 6.760452461329e-01 6.752014074279e-01 6.743548727861e-01 6.735045446304e-01 6.726471710911e-01 6.717819745424e-01 6.709102396485e-01 6.700342779908e-01 6.691563192646e-01 6.682758622326e-01 6.673895431287e-01 6.664967919583e-01 6.655972319437e-01 6.646912630181e-01 6.637823553070e-01 6.628715852680e-01 6.619564385376e-01 6.610364505747e-01 6.601102607742e-01 6.591770094020e-01 6.582400609339e-01 6.573000334537e-01 6.563579392491e-01 6.554123527514e-01 6.544609628803e-01 6.535033747968e-01 6.525424848228e-01 6.515775810716e-01 6.506121348167e-01 6.496430751954e-01 6.486709318083e-01 6.476942704286e-01 6.467141708947e-01 6.457318951333e-01 6.447480171047e-01 6.437623155591e-01 6.427743529646e-01 6.417825639294e-01 6.407886974080e-01 6.397947277814e-01 6.387975982150e-01 6.377999211491e-01 6.367998060031e-01 6.357973504182e-01 6.347928599230e-01 6.337881746664e-01 6.327830099440e-01 6.317775790125e-01 6.307695242672e-01 6.297596634381e-01 6.287495423451e-01 6.277398203240e-01 6.267299662805e-01 6.257212042867e-01 6.247114845817e-01 6.237004181707e-01 6.226909561064e-01 6.216820419870e-01 6.206741624422e-01 6.196688243934e-01 6.186635485626e-01 6.176596571734e-01 6.166576579637e-01 6.156572673296e-01 6.146598687609e-01 6.136643285201e-01 6.126707139433e-01 6.116785551573e-01 6.106899532549e-01 6.097043633713e-01 6.087219230753e-01 6.077426841375e-01 6.067656899397e-01 6.057924556711e-01 6.048233198621e-01 6.038587655327e-01 6.028995253930e-01 6.019432771844e-01 6.009918665800e-01 6.000453332798e-01 5.991037579141e-01 5.981687247618e-01 5.972384902163e-01 5.963142408165e-01 5.953961442458e-01 5.944846405021e-01 5.935788604282e-01 5.926799405190e-01 5.917886985790e-01 5.909035065610e-01 5.900259554217e-01 5.891566436878e-01 5.882941138942e-01 5.874402218956e-01 5.865948554594e-01 5.857574338499e-01 5.849290128244e-01 5.841094636493e-01 5.832983393572e-01 5.824977064912e-01 5.817062079101e-01 5.809243746542e-01 5.801532144701e-01 5.793915137970e-01 5.786394812104e-01 5.778988999405e-01 5.771691920552e-01 5.764512253823e-01 5.757447518814e-01 5.750480884043e-01 5.743640789964e-01 5.736919668982e-01 5.730320998467e-01 5.723853109628e-01 5.717501595117e-01 5.711286820966e-01 5.705198701741e-01 5.699234588779e-01 5.693406198689e-01 5.687713369056e-01 5.682168586274e-01 5.676755510518e-01 5.671487184308e-01 5.666356944539e-01 5.661370779567e-01 5.656538899088e-01 5.651852011378e-01 5.647317287725e-01 5.642929469395e-01 5.638688650025e-01 5.634605264068e-01 5.630678738893e-01 5.626905171899e-01 5.623293613072e-01 5.619841767633e-01 5.616542760771e-01 5.613400672516e-01 5.610426901223e-01 5.607620245526e-01 5.604982564465e-01 5.602492196820e-01 5.600173260133e-01 5.598029244951e-01 5.596046443835e-01 5.594235155653e-01 5.592589176801e-01 5.591114824697e-01 5.589807832212e-01 5.588665645097e-01 5.587699953195e-01 5.586912060098e-01 5.586288135139e-01 5.585828706796e-01 5.585541959765e-01 5.585424654566e-01 5.585487567702e-01 5.585711715058e-01 5.586103501241e-01 5.586666232747e-01 5.587392850336e-01 5.588287908797e-01 5.589353837703e-01 5.590583875825e-01 5.591977020222e-01 5.593533405062e-01 5.595255894640e-01 5.597144359393e-01 5.599188672710e-01 5.601396405524e-01 5.603761656362e-01 5.606286007495e-01 5.608964759393e-01 5.611803907908e-01 5.614788537876e-01 5.617929348827e-01 5.621209985430e-01 5.624641168523e-01 5.628221317089e-01 5.631934779567e-01 5.635790649372e-01 5.639794568499e-01 5.643920140032e-01 5.648189444967e-01 5.652585672703e-01 5.657106449267e-01 5.661761315828e-01 5.666534057281e-01 5.671426968358e-01 5.676447287219e-01 5.681569093463e-01 5.686800952688e-01 5.692150830331e-01 5.697596227163e-01 5.703152654854e-01 5.708799735489e-01 5.714544949885e-01 5.720386406024e-01 5.726301031455e-01 5.732309136857e-01 5.738403244749e-01 5.744562388962e-01 5.750810516751e-01 5.757117354112e-01 5.763493801130e-01 5.769931235720e-01 5.776421513047e-01 5.782970024731e-01 5.789562259797e-01 5.796205967730e-01 5.802896122835e-01 5.809608342149e-01 5.816360701092e-01 5.823140212411e-01 5.829939639477e-01 5.836769527030e-01 5.843610589377e-01 5.850457549180e-01 5.857321228737e-01 5.864171160804e-01 5.871022183830e-01 5.877872838772e-01 5.884704700789e-01 5.891523319136e-01 5.898317082785e-01 5.905085759537e-01 5.911833432806e-01 5.918526709955e-01 5.925192930168e-01 5.931810792786e-01 5.938377090137e-01 5.944887825245e-01 5.951339778819e-01 5.957722450671e-01 5.964042784789e-01 5.970281038375e-01 5.976446943447e-01 5.982524486833e-01 5.988504049441e-01 5.994400208617e-01 6.000196000681e-01 6.005880766182e-01 6.011463230829e-01 6.016925939526e-01 6.022269749842e-01 6.027492487990e-01 6.032583866435e-01 6.037543757059e-01 6.042364805867e-01 6.047046214382e-01 6.051571294945e-01 6.055953946727e-01 6.060173381927e-01 6.064229665085e-01 6.068120179949e-01 6.071834724710e-01 6.075381656533e-01 6.078736146109e-01 6.081908528320e-01 6.084892389749e-01 6.087681353491e-01 6.090270453501e-01 6.092651382554e-01 6.094818447063e-01 6.096781900958e-01 6.098531501014e-01 6.100045653126e-01 6.101340008603e-01 6.102400888377e-01 6.103228451991e-01 6.103817100913e-01 6.104160597518e-01 6.104253306607e-01 6.104098347511e-01 6.103681548683e-01 6.103013688385e-01 6.102077566310e-01 6.100878398544e-01 6.099404950545e-01 6.097649082763e-01 6.095618096445e-01 6.093313086847e-01 6.090707655959e-01 6.087822625793e-01 6.084644529634e-01 6.081156192075e-01 6.077385995364e-01 6.073302614559e-01 6.068915607946e-01 6.064215547821e-01 6.059205716551e-01 6.053878045289e-01 6.048231931717e-01 6.042269557662e-01 6.035981236106e-01 6.029361697442e-01 6.022414122095e-01 6.015136565721e-01 6.007529216674e-01 5.999580942970e-01 5.991288453731e-01 5.982662315254e-01 5.973693312212e-01 5.964379957008e-01 5.954719775472e-01 5.944713145934e-01 5.934349878283e-01 5.923638897759e-01 5.912575185129e-01 5.901162767645e-01 5.889384181960e-01 5.877260648448e-01 5.864772487283e-01 5.851928557822e-01 5.838729559776e-01 5.825163531933e-01 5.811244015010e-01 5.796962357184e-01 5.782324533700e-01 5.767314629927e-01 5.751952366480e-01 5.736228222934e-01 5.720148323899e-01 5.703705406152e-01 5.686897928744e-01 5.669743333819e-01 5.652222234159e-01 5.634346816624e-01 5.616117079919e-01 5.597541154321e-01 5.578602756192e-01 5.559317571077e-01 5.539679851138e-01 5.519704445437e-01 5.499378306998e-01 5.478707895964e-01 5.457700045188e-01 5.436352836966e-01 5.414673040151e-01 5.392664248900e-01 5.370320764532e-01 5.347661046861e-01 5.324679557918e-01 5.301377935575e-01 5.277760221132e-01 5.253837681877e-01 5.229612690067e-01 5.205081930287e-01 5.180262884967e-01 5.155151234490e-01 5.129753003125e-01 5.104072847247e-01 5.078124143050e-01 5.051906058502e-01 5.025431612099e-01 4.998694900499e-01 4.971714713607e-01 4.944490147272e-01 4.917040043155e-01 4.889358141992e-01 4.861454083183e-01 4.833354046210e-01 4.805030814523e-01 4.776527074811e-01 4.747836721699e-01 4.718965772444e-01 4.689936054211e-01 4.660731862252e-01 4.631396385060e-01 4.601919792918e-01 4.572311440445e-01 4.542591499141e-01 4.512766816131e-01 4.482851375586e-01 4.452848457703e-01 4.422774108904e-01 4.392658952966e-01 4.362479269518e-01 4.332281644056e-01 4.302055939083e-01 4.271824411273e-01 4.241609878121e-01 4.211408043523e-01 4.181253938791e-01 4.151136582893e-01 4.121092743555e-01 4.091145062746e-01 4.061272920802e-01 4.031532689773e-01 4.001906550653e-01 3.972444784881e-01 3.943138165276e-01 3.914006220219e-01 3.885091103603e-01 3.856360817733e-01 3.827897538442e-01 3.799658420262e-01 3.771698000254e-01 3.744024959058e-01 3.716645339784e-01 3.689617765453e-01 3.662901716634e-01 3.636567416316e-01 3.610608107259e-01 3.585043844732e-01 3.559911992410e-01 3.535190476328e-01 3.510963158989e-01 3.487160126601e-01 3.463878865003e-01 3.441111753944e-01 3.418843680538e-01 3.397160554947e-01 3.375987241565e-01 3.355441584707e-01 3.335453996613e-01 3.316094167859e-01 3.297365348625e-01 3.279246306878e-01 3.261827532726e-01 3.245028010500e-01 3.228943236400e-01 3.213521648365e-01 3.198803206938e-01 3.184819214496e-01 3.171507969119e-01 3.158970010545e-01 3.147113902598e-01 3.136024126972e-01 3.125666623424e-01 3.116034090545e-01 3.107177278752e-01 3.099013944327e-01 3.091646627268e-01 3.084972381116e-01 3.079062103517e-01 3.073873360522e-01 3.069384429241e-01 3.065657461017e-01 3.062570505434e-01 3.060237310095e-01 3.058540231084e-01 3.057531664676e-01 3.057188950479e-01 3.057440443810e-01 3.058379901484e-01 3.059856620901e-01 3.061970082819e-01 3.064609012856e-01 3.067812553809e-01 3.071548934512e-01 3.075751534782e-01 3.080473024867e-01 3.085596751468e-01 3.091197209100e-01 3.097169595754e-01 3.103519906856e-01 3.110247834162e-01 3.117251981395e-01 3.124616420369e-01 3.132181042637e-01 3.140047774045e-01 3.148101368691e-01 3.156332778691e-01 3.164762380363e-01 3.173267731681e-01 3.181943081560e-01 3.190623910181e-01 3.199409369857e-01 3.208194363403e-01 3.216959772075e-01 3.225732530974e-01 3.234380979570e-01 3.243019492360e-01 3.251467388971e-01 3.259828239352e-01 3.268005277539e-01 3.275968587826e-01 3.283772802123e-01 3.291260342589e-01 3.298562269429e-01 3.305512552859e-01 3.312188340568e-01 3.318526951406e-01 3.324480208769e-01 3.330098267633e-01 3.335263845092e-01 3.340064426078e-01 3.344375241073e-01 3.348250609823e-01 3.351636450680e-01 3.354511487743e-01 3.356913593379e-01 3.358714919921e-01 3.360027731931e-01 3.360723888353e-01 3.360867704348e-01 3.360406933217e-01 3.359314842309e-01 3.357633527585e-01 3.355263532781e-01 3.352297516874e-01 3.348612547041e-01 3.344291897266e-01 3.339269205910e-01 3.333539011715e-01 3.327147453649e-01 3.319987182373e-01 3.312163681128e-01 3.303570798093e-01 3.294278709712e-01 3.284241735463e-01 3.273441275368e-01 3.261951239680e-01 3.249660277389e-01 3.236672082387e-01 3.222902879703e-01 3.208410651245e-01 3.193171300617e-01 3.177178755957e-01 3.160490127101e-01 3.143022094877e-01 3.124862959617e-01 3.105978887138e-01 3.086384988527e-01 3.066113939777e-01 3.045131702113e-01 3.023504463556e-01 3.001201141484e-01 2.978270170725e-01 2.954721422402e-01 2.930559873786e-01 2.905837891704e-01 2.880534715414e-01 2.854720452581e-01 2.828389304436e-01 2.801581805767e-01 2.774346197049e-01 2.746682582146e-01 2.718669026299e-01 2.690298396409e-01 2.661650649437e-01 2.632746537921e-01 2.603637588338e-01 2.574393152097e-01 2.545026854793e-01 2.515643131792e-01 2.486258925637e-01 2.456957345367e-01 2.427812100844e-01 2.398857669079e-01 2.370213425829e-01 2.341913252495e-01 2.314067701501e-01 2.286749038538e-01 2.260026968076e-01 2.234027442072e-01 2.208793771231e-01 2.184484872712e-01 2.161126753287e-01 2.138864058925e-01 2.117802687435e-01 2.097986899200e-01 2.079597371703e-01 2.062643015346e-01 2.047309338312e-01 2.033621672049e-01 2.021704025320e-01 2.011641224020e-01 2.003473107263e-01 1.997357099820e-01 1.993243373365e-01 1.991298875897e-01 1.991478497790e-01 1.993865093982e-01 1.998477614741e-01 2.005293131817e-01 2.014377866217e-01 2.025634620229e-01 2.039132430500e-01 2.054756721453e-01 2.072515660461e-01 2.092352289885e-01 2.114164850927e-01 2.137947522858e-01 2.163559285503e-01 2.190984668631e-01 2.220088279951e-01 2.250801037904e-01 2.283037426105e-01 2.316676700400e-01 2.351663278116e-01 2.387857972722e-01 2.425219855078e-01 2.463594484706e-01 2.502912005527e-01 2.543089901184e-01 2.584011174400e-01 2.625628083686e-01 2.667781665639e-01 2.710468032521e-01 2.753544890266e-01 2.796946171337e-01 2.840618897158e-01 2.884432051722e-01 2.928374862324e-01 2.972316279848e-01 3.016228083185e-01 3.060026255608e-01 3.103635998995e-01 3.147022182534e-01 3.190076888441e-01 3.232794711687e-01 3.275089258754e-01 3.316911661097e-01 3.358207486643e-01 3.398914907681e-01 3.439015615766e-01 3.478432413305e-01 3.517146177876e-01 3.555081871640e-01 3.592223432462e-01 3.628521175584e-01 3.663937771186e-01 3.698443929945e-01 3.731987193759e-01 3.764554974484e-01 3.796100002705e-01 3.826607785715e-01 3.856036083748e-01 3.884365068842e-01 3.911575001453e-01 3.937631953501e-01 3.962532203866e-01 3.986233001448e-01 4.008732922549e-01 4.030012474639e-01 4.050059226108e-01 4.068862150823e-01 4.086392954191e-01 4.102669769460e-01 4.117656663306e-01 4.131373824273e-01 4.143812591773e-01 4.154948801872e-01 4.164810681744e-01 4.173378507546e-01 4.180687064253e-01 4.186698849053e-01 4.191459442739e-01 4.194957590449e-01 4.197214594362e-01 4.198240261977e-01 4.198050629334e-01 4.196684096133e-01 4.194120192139e-01 4.190424798649e-01 4.185586509639e-01 4.179673446673e-01 4.172688005354e-01 4.164658055143e-01 4.155648222293e-01 4.145660298763e-01 4.134786425313e-01 4.123015928657e-01 4.110434140635e-01 4.097071027675e-01 4.082985224347e-01 4.068243590565e-01 4.052875499816e-01 4.036989096296e-01 4.020605088172e-01 4.003822399803e-01 3.986704086444e-01 3.969306805835e-01 3.951747403848e-01 3.934061364981e-01 3.916372639659e-01 3.898724669309e-01 3.881257741233e-01 3.864024251051e-01 3.847129399813e-01 3.830684552957e-01 3.814742472649e-01 3.799464075291e-01 3.784871613379e-01 3.771147180173e-01 3.758313998418e-01 3.746510651085e-01 3.735829216949e-01 3.726328854563e-01 3.718164731133e-01 3.711333853114e-01 3.705992239208e-01 3.702169140889e-01 3.699957445300e-01 3.699426634916e-01 3.700582955837e-01 3.703540612909e-01 3.708255042399e-01 3.714856414252e-01 3.723255485883e-01 3.733532777675e-01 3.745652838909e-01 3.759592030332e-01 3.775378918430e-01 3.792872429275e-01 3.812157468165e-01 3.833049790337e-01 3.855577352141e-01 3.879607201022e-01 3.905052033444e-01 3.931877658187e-01 3.959865304629e-01 3.989050228240e-01 4.019163048483e-01 4.050202016683e-01 4.081952214436e-01 4.114304089660e-01 4.147175619241e-01 4.180289702245e-01 4.213675394916e-01 4.247008743684e-01 4.280290663186e-01 4.313272776675e-01 4.345820149837e-01 4.377859246929e-01 4.409096271212e-01 4.439566574592e-01 4.468941057927e-01 4.497219750566e-01 4.524183020613e-01 4.549693321898e-01 4.573702061005e-01 4.595921813172e-01 4.616420177281e-01 4.634886903627e-01 4.651367217885e-01 4.665632571596e-01 4.677627122645e-01 4.687309196662e-01 4.694429770757e-01 4.699123994450e-01 4.701093970462e-01 4.700442153903e-01 4.697015297803e-01 4.690739364045e-01 4.681720423710e-01 4.669685582157e-01 4.654854007516e-01 4.637016789664e-01 4.616281153566e-01 4.592638500420e-01 4.566016092849e-01 4.536592635756e-01 4.504235149080e-01 4.469151920167e-01 4.431287515661e-01 4.390809928573e-01 4.347747537083e-01 4.302202324296e-01 4.254379951407e-01 4.204269139343e-01 4.152189024846e-01 4.098153805626e-01 4.042444053520e-01 3.985244088904e-01 3.926718633339e-01 3.867228462711e-01 3.806860801448e-01 3.746056683510e-01 3.684996734379e-01 3.624054232925e-01 3.563546171889e-01 3.503803648396e-01 3.445247284210e-01 3.388187588534e-01 3.333096564334e-01 3.280297641834e-01 3.230255906422e-01 3.183328028688e-01 3.139941638166e-01 3.100476000094e-01 3.065244085631e-01 3.034648814816e-01 3.008872141598e-01 2.988270217865e-01 2.972905625527e-01 2.962984686984e-01 2.958501814768e-01 2.959443699215e-01 2.965757908855e-01 2.977210554750e-01 2.993647081034e-01 3.014679287719e-01 3.040063416086e-01 3.069317629500e-01 3.102051716640e-01 3.137792011302e-01 3.176014613804e-01 3.216315271197e-01 3.258030807272e-01 3.300828501369e-01 3.344047176534e-01 3.387275477197e-01 3.430037768650e-01 3.471767990674e-01 3.512156123637e-01 3.550626421577e-01 3.586886232646e-01 3.620470747199e-01 3.651031292068e-01 3.678280054358e-01 3.701802190945e-01 3.721433531207e-01 3.736805683847e-01 3.747778203246e-01 3.754097784016e-01 3.755620869315e-01 3.752226935815e-01 3.743778389219e-01 3.730269896437e-01 3.711617950903e-01 3.687896247787e-01 3.659103458437e-01 3.625386966016e-01 3.586874482859e-01 3.543741469600e-01 3.496285989329e-01 3.444748816653e-01 3.389550092440e-01 3.331055809897e-01 3.269785838661e-01 3.206296981956e-01 3.141185600083e-01 3.075173285246e-01 3.009012725188e-01 2.943570378149e-01 2.879734877142e-01 2.818502946121e-01 2.760877957575e-01 2.707935851029e-01 2.660731501420e-01 2.620301103675e-01 2.587660250510e-01 2.563618755758e-01 2.548978009716e-01 2.544215430773e-01 2.549701704663e-01 2.565499807653e-01 2.591440720501e-01 2.627191127620e-01 2.672073912188e-01 2.725427736347e-01 2.786283139545e-01 2.853739868130e-01 2.926717599557e-01 3.004190887407e-01 3.085180580417e-01 3.168599923308e-01 3.253592998864e-01 3.339174060943e-01 3.424584823023e-01 3.508980513167e-01 3.591682335743e-01 3.672064547832e-01 3.749441066423e-01 3.823408505179e-01 3.893371392017e-01 3.958984718163e-01 4.019838094753e-01 4.075610517825e-01 4.126067136843e-01 4.170896410100e-01 4.210011960740e-01 4.243214413307e-01 4.270427455108e-01 4.291618168857e-01 4.306753469107e-01 4.315895508920e-01 4.319105414625e-01 4.316567843604e-01 4.308387771288e-01 4.294870122442e-01 4.276251538585e-01 4.252889184982e-01 4.225186974153e-01 4.193537776864e-01 4.158534321000e-01 4.120680605796e-01 4.080651367214e-01 4.039100739227e-01 3.996799711175e-01 3.954541326956e-01 3.913142273510e-01 3.873541188315e-01 3.836529430604e-01 3.803112425483e-01 3.774089012177e-01 3.750309509448e-01 3.732569750408e-01 3.721455775286e-01 3.717597655260e-01 3.721281069609e-01 3.732801085978e-01 3.752160687343e-01 3.779206188334e-01 3.813622469595e-01 3.854870600368e-01 3.902338329201e-01 3.955185927527e-01 4.012541956892e-01 4.073381024342e-01 4.136702447201e-01 4.201405691196e-01 4.266405376341e-01 4.330656421282e-01 4.393071591759e-01 4.452722020551e-01 4.508590065980e-01 4.559868174633e-01 4.605741855559e-01 4.645503181269e-01 4.678578480706e-01 4.704428893508e-01 4.722724228449e-01 4.733124382147e-01 4.735534306116e-01 4.729919950225e-01 4.716384300634e-01 4.695218970203e-01 4.666785754992e-01 4.631692692242e-01 4.590583364619e-01 4.544367012593e-01 4.494056534924e-01 4.440781170574e-01 4.385898181370e-01 4.330788131260e-01 4.277018878160e-01 4.226147479044e-01 4.179850713979e-01 4.139700833732e-01 4.107216936304e-01 4.083772083960e-01 4.070479405536e-01 4.068262346456e-01 4.077555489477e-01 4.098544939539e-01 4.130959956424e-01 4.174167859474e-01 4.227179534871e-01 4.288668072512e-01 4.357150308069e-01 4.430826826946e-01 4.507905958926e-01 4.586440609497e-01 4.664548572445e-01 4.740351789925e-01 4.812035862355e-01 4.877972586743e-01 4.936536930906e-01 4.986417783787e-01 5.026342363810e-01 5.055331404611e-01 5.072561513177e-01 5.077425212748e-01 5.069630773843e-01 5.049010095516e-01 5.015809427049e-01 4.970423940083e-01 4.913639264791e-01 4.846527744809e-01 4.770449363655e-01 4.687169711880e-01 4.598661826688e-01 4.507374246083e-01 4.415921855265e-01 4.327247748861e-01 4.244452118978e-01 4.170677324298e-01 4.109107220841e-01 4.062523234056e-01 4.033493641450e-01 4.023810956688e-01 4.034635091708e-01 4.066233941157e-01 4.118013640220e-01 4.188680680219e-01 4.276153202858e-01 4.378002949238e-01 4.491376276458e-01 4.613328573632e-01 4.740907945579e-01 4.839897398841e-01 4.934195609726e-01 5.026570009324e-01 5.120156836973e-01 5.216716654120e-01 5.315505710043e-01 5.413195609852e-01 5.504964023387e-01 5.586040031073e-01 5.653218934392e-01 5.705890585546e-01 5.745974902693e-01 5.776901208108e-01 5.802266241171e-01 5.824233987247e-01 5.842596289377e-01 5.854921912731e-01 5.857526781203e-01 5.846958583878e-01 5.821507025064e-01 5.782078010373e-01 5.732045009363e-01 5.676314804223e-01 5.619812485691e-01 5.565800099190e-01 5.515074311238e-01 5.466077858293e-01 5.415959705494e-01 5.362175535362e-01 5.304128017164e-01 5.243790338782e-01 5.185374705857e-01 5.134054906193e-01 5.094172627719e-01 5.067490389140e-01 5.052620522232e-01 5.045659963077e-01 5.041652018526e-01 5.036487196984e-01 5.028501990274e-01 5.018727036621e-01 5.010212595022e-01 5.006587006104e-01 5.010289963072e-01 5.021282333691e-01 5.037070942028e-01 5.053670501025e-01 5.067176323633e-01 5.075549535202e-01 5.079528661022e-01 5.082457038337e-01 5.089137628820e-01 5.104126485068e-01 5.129919951495e-01 5.166069156526e-01 5.209524471948e-01 5.255837385090e-01 5.300925989758e-01 5.342564422947e-01 5.380912970844e-01 5.418035201447e-01 5.456586084683e-01 5.498308241963e-01 5.542709349639e-01 5.586875291051e-01 5.626248844170e-01 5.656086532754e-01 5.673068724052e-01 5.676539850751e-01 5.668673259397e-01 5.653738114747e-01 5.636785979295e-01 5.621878348603e-01 5.610909662100e-01 5.603446791481e-01 5.597472680178e-01 5.590827659942e-01 5.582884213961e-01 5.575472010881e-01 5.572707088129e-01 5.579982671793e-01 5.602161243966e-01 5.641783251831e-01 5.698096668112e-01 5.767483604294e-01 5.844609035624e-01 5.924282270898e-01 6.003172445824e-01 6.080482328652e-01 6.157630158761e-01 6.237337008747e-01 6.322299125807e-01 6.413773546394e-01 6.511117783904e-01 6.611911207260e-01 6.712348973604e-01 6.807614002314e-01 6.892098571659e-01 6.958535522572e-01 6.995284011935e-01 6.684731836335e-01 6.484480334516e-01 6.141689651982e-01 5.704472205734e-01 5.309402957963e-01 5.096084205152e-01 5.127666758056e-01 5.347860526952e-01 5.628555677439e-01 5.848643505584e-01 5.937424125310e-01 5.881879597161e-01 5.718777140718e-01 5.517787222457e-01 5.355068272226e-01 5.280841353394e-01 5.295576427177e-01 5.355428398559e-01 5.401453979192e-01 5.391305780851e-01 5.316507112795e-01 5.203673094944e-01 5.101825230337e-01 5.057151730648e-01 5.086603258638e-01 5.166421950721e-01 5.246647142047e-01 5.278427195677e-01 5.237445205712e-01 5.134837237838e-01 5.013330351414e-01 4.929209594006e-01 4.922291031702e-01 4.992300109293e-01 5.099976403403e-01 5.194173021655e-01 5.243454483694e-01 5.254740411447e-01 5.272616242432e-01 5.355613615279e-01 5.537961566686e-01 5.799834063355e-01 6.072465292047e-01 6.270935003090e-01 6.329987049759e-01 6.229221045133e-01 6.005004121845e-01 5.749276553708e-01 5.583831620211e-01 5.602962906323e-01 5.811436266615e-01 6.120333193050e-01 6.405439770537e-01 6.566799570567e-01 6.558753307920e-01 6.394922755463e-01 6.138735873110e-01 5.879771522865e-01 5.696739749226e-01 5.620882718128e-01 5.626203241505e-01 5.659050614154e-01 5.680214815828e-01 5.690045301192e-01 5.723378230874e-01 5.819415755660e-01 5.984280745851e-01 6.173862770564e-01 6.311252513142e-01 6.322044989521e-01 6.167590003334e-01 5.865677627405e-01 5.498213798184e-01 5.197487715011e-01 5.092352210238e-01 5.224254257016e-01 5.511420058578e-01 5.809815212696e-01 5.993784985218e-01 5.997174223745e-01 5.821413966074e-01 5.528126647901e-01 5.220426026128e-01 5.006810246358e-01 4.952733136023e-01 5.049672429776e-01 5.236467492239e-01 5.449172471249e-01 5.653212328228e-01 5.843636480314e-01 6.025189081523e-01 6.191544009211e-01 6.316323231664e-01 6.362571300700e-01 6.302563371552e-01 6.137855095686e-01 5.910873565241e-01
 7.217503163525e-01 7.221117298819e-01 7.224835553282e-01 7.227451224932e-01 7.228443758840e-01 7.228235813497e-01 7.227951066055e-01 7.228785076040e-01 7.231208646584e-01 7.234677298080e-01 7.238037546316e-01 7.240279615617e-01 7.241102563516e-01 7.240971303805e-01 7.240859558196e-01 7.241755222297e-01 7.244080424900e-01 7.247418941336e-01 7.250725591609e-01 7.252984266373e-01 7.253832469164e-01 7.253739364351e-01 7.253722284244e-01 7.254796197194e-01 7.257362906651e-01 7.260926196708e-01 7.264337669972e-01 7.266503764997e-01 7.267108427478e-01 7.266831697619e-01 7.266915484873e-01 7.268418412919e-01 7.271513584355e-01 7.275299824076e-01 7.278404997489e-01 7.279882038254e-01 7.279867099039e-01 7.279459451935e-01 7.279945748365e-01 7.281967724921e-01 7.285182653107e-01 7.288520791911e-01 7.290852270856e-01 7.291666399409e-01 7.291382548000e-01 7.291056263535e-01 7.291743978082e-01 7.293877036959e-01 7.297019139330e-01 7.300109022070e-01 7.302078706799e-01 7.302546930488e-01 7.302082486270e-01 7.301837476419e-01 7.302852061433e-01 7.305379328032e-01 7.308744755987e-01 7.311770697580e-01 7.313473287245e-01 7.313685529457e-01 7.313164430686e-01 7.313141459962e-01 7.314572305857e-01 7.317526301124e-01 7.321110511139e-01 7.323993762999e-01 7.325253669116e-01 7.324983905074e-01 7.324274586006e-01 7.324501168785e-01 7.326398162720e-01 7.329599483233e-01 7.332896574892e-01 7.335029348096e-01 7.335510427645e-01 7.334837173582e-01 7.334197564898e-01 7.334679242756e-01 7.336677839020e-01 7.339661248980e-01 7.342508785626e-01 7.344188276512e-01 7.344328653109e-01 7.343486008996e-01 7.342872926582e-01 7.343567657610e-01 7.345878165625e-01 7.349033673303e-01 7.351705677396e-01 7.352862007572e-01 7.352455546957e-01 7.351475592730e-01 7.351238230209e-01 7.352508484381e-01 7.355003625627e-01 7.357685483167e-01 7.359511469841e-01 7.360048538955e-01 7.359662839747e-01 7.359138284482e-01 7.359229128389e-01 7.360291920630e-01 7.362204898662e-01 7.364480381337e-01 7.366450356205e-01 7.367498955381e-01 7.367443109894e-01 7.366723097745e-01 7.366305749168e-01 7.367138049480e-01 7.369472644028e-01 7.372567019173e-01 7.375059966243e-01 7.375811015838e-01 7.374811802463e-01 7.373256409885e-01 7.372821466768e-01 7.374449515615e-01 7.377677253899e-01 7.380913595381e-01 7.382480796955e-01 7.381820838025e-01 7.379849503497e-01 7.378374245458e-01 7.378814400355e-01 7.381295117201e-01 7.384590007401e-01 7.386949299435e-01 7.387261641218e-01 7.385774144070e-01 7.383914218749e-01 7.383312229158e-01 7.384729151651e-01 7.387571029076e-01 7.390305751409e-01 7.391506366487e-01 7.390793001075e-01 7.389094196298e-01 7.387888363654e-01 7.388194074094e-01 7.389962834187e-01 7.392155850057e-01 7.393565517031e-01 7.393580158804e-01 7.392545001354e-01 7.391380099979e-01 7.390936522628e-01 7.391549634461e-01 7.392864094720e-01 7.394177249460e-01 7.394828617175e-01 7.394640199443e-01 7.393912560558e-01 7.393212302999e-01 7.393038568794e-01 7.393505786766e-01 7.394293944506e-01 7.394925808419e-01 7.395094716217e-01 7.394789530780e-01 7.394231885590e-01 7.393749454317e-01 7.393543127656e-01 7.393625431216e-01 7.393875137074e-01 7.394100416406e-01 7.394111512180e-01 7.393828995921e-01 7.393331630782e-01 7.392789844498e-01 7.392356000379e-01 7.392100994657e-01 7.391995176191e-01 7.391907499264e-01 7.391693720974e-01 7.391268914560e-01 7.390628116907e-01 7.389877774925e-01 7.389172111645e-01 7.388659759908e-01 7.388323924850e-01 7.387972187906e-01 7.387404187765e-01 7.386542171078e-01 7.385470126709e-01 7.384419333310e-01 7.383526954976e-01 7.382738466682e-01 7.381871624719e-01 7.380790019497e-01 7.379490124415e-01 7.378106736569e-01 7.376794155711e-01 7.375587371049e-01 7.374365798636e-01 7.373002557054e-01 7.371472249126e-01 7.369859008384e-01 7.368310779826e-01 7.366884374408e-01 7.365491533634e-01 7.363997927201e-01 7.362341836342e-01 7.360602959562e-01 7.358898028231e-01 7.357284722206e-01 7.355720874731e-01 7.354074169461e-01 7.352268931524e-01 7.350361835083e-01 7.348440571775e-01 7.346554436530e-01 7.344683819071e-01 7.342726394798e-01 7.340624086180e-01 7.338402118968e-01 7.336128175088e-01 7.333868064928e-01 7.331603356795e-01 7.329257919954e-01 7.326785645182e-01 7.324198932571e-01 7.321569600218e-01 7.318958930117e-01 7.316355627351e-01 7.313674376208e-01 7.310889651397e-01 7.308020266862e-01 7.305133382815e-01 7.302269604337e-01 7.299402268674e-01 7.296447482685e-01 7.293391592888e-01 7.290260649696e-01 7.287108705396e-01 7.283942083437e-01 7.280719822835e-01 7.277401686417e-01 7.273970457306e-01 7.270483069031e-01 7.266975776585e-01 7.263424699634e-01 7.259787838911e-01 7.256050894465e-01 7.252236333685e-01 7.248406159442e-01 7.244564481082e-01 7.240666760555e-01 7.236686297066e-01 7.232620993663e-01 7.228499068740e-01 7.224352019226e-01 7.220166753892e-01 7.215913525072e-01 7.211567220660e-01 7.207151801306e-01 7.202677899000e-01 7.198152465672e-01 7.193560109975e-01 7.188891532361e-01 7.184150071048e-01 7.179366061404e-01 7.174535181398e-01 7.169636221879e-01 7.164653118804e-01 7.159602259936e-01 7.154502129058e-01 7.149366418407e-01 7.144175441330e-01 7.138909646983e-01 7.133546015607e-01 7.128115177621e-01 7.122628887040e-01 7.117078254711e-01 7.111465673969e-01 7.105767062771e-01 7.099990094035e-01 7.094168442402e-01 7.088296108772e-01 7.082358864068e-01 7.076332012413e-01 7.070242336257e-01 7.064072948026e-01 7.057840806239e-01 7.051556657773e-01 7.045213633098e-01 7.038812377125e-01 7.032352214074e-01 7.025807453469e-01 7.019175286534e-01 7.012481339071e-01 7.005721377644e-01 6.998917942473e-01 6.992068946197e-01 6.985157467950e-01 6.978166741881e-01 6.971100775338e-01 6.963964345689e-01 6.956769522021e-01 6.949508590575e-01 6.942179833183e-01 6.934813899149e-01 6.927380875567e-01 6.919885527173e-01 6.912311480304e-01 6.904652344823e-01 6.896941344782e-01 6.889178554400e-01 6.881376949616e-01 6.873522782780e-01 6.865600005774e-01 6.857594022416e-01 6.849522141835e-01 6.841382648266e-01 6.833215789863e-01 6.825012234539e-01 6.816759068613e-01 6.808434364870e-01 6.800023565938e-01 6.791547993196e-01 6.783027939234e-01 6.774472841391e-01 6.765886213498e-01 6.757240195156e-01 6.748521970896e-01 6.739726373190e-01 6.730869562881e-01 6.721970328940e-01 6.713041124522e-01 6.704068288018e-01 6.695044736269e-01 6.685947683412e-01 6.676773668685e-01 6.667554000292e-01 6.658302091057e-01 6.649017647739e-01 6.639685710342e-01 6.630289900888e-01 6.620831733581e-01 6.611322999999e-01 6.601781924746e-01 6.592214189863e-01 6.582612270049e-01 6.572959390969e-01 6.563259478673e-01 6.553515814229e-01 6.543744193397e-01 6.533945818839e-01 6.524120746592e-01 6.514258776575e-01 6.504355733601e-01 6.494423851716e-01 6.484471522769e-01 6.474493328274e-01 6.464492687013e-01 6.454452297272e-01 6.444377646580e-01 6.434284556770e-01 6.424178375719e-01 6.414048252372e-01 6.403903624782e-01 6.393728805248e-01 6.383527879692e-01 6.373308321935e-01 6.363074188235e-01 6.352849226562e-01 6.342604419479e-01 6.332342225942e-01 6.322066103250e-01 6.311788259699e-01 6.301504915545e-01 6.291229474867e-01 6.280952187628e-01 6.270668418155e-01 6.260386251127e-01 6.250110256691e-01 6.239841008889e-01 6.229588725202e-01 6.219340269749e-01 6.209098546856e-01 6.198863533709e-01 6.188649973132e-01 6.178456803938e-01 6.168274349447e-01 6.158121945443e-01 6.147974947225e-01 6.137847847111e-01 6.127749959082e-01 6.117688973892e-01 6.107657967833e-01 6.097653680526e-01 6.087680204860e-01 6.077742795745e-01 6.067852642239e-01 6.057994401622e-01 6.048188236220e-01 6.038426074393e-01 6.028705582378e-01 6.019036065988e-01 6.009412399801e-01 5.999846073485e-01 5.990337730964e-01 5.980887385591e-01 5.971490801035e-01 5.962164601525e-01 5.952896272098e-01 5.943700058676e-01 5.934571022690e-01 5.925510624527e-01 5.916530043358e-01 5.907620705301e-01 5.898788941252e-01 5.890040551280e-01 5.881373763553e-01 5.872793753357e-01 5.864294822854e-01 5.855891426755e-01 5.847569565384e-01 5.839349618844e-01 5.831226836094e-01 5.823205173092e-01 5.815285603831e-01 5.807458961273e-01 5.799741499250e-01 5.792135947474e-01 5.784634715762e-01 5.777255979531e-01 5.769982939908e-01 5.762834029061e-01 5.755800133587e-01 5.748878858369e-01 5.742085311752e-01 5.735423380266e-01 5.728891159309e-01 5.722485431818e-01 5.716211753149e-01 5.710066184432e-01 5.704060447873e-01 5.698191912412e-01 5.692462548940e-01 5.686883146905e-01 5.681442146765e-01 5.676139206605e-01 5.670983481395e-01 5.665979406161e-01 5.661122628728e-01 5.656425792249e-01 5.651872496819e-01 5.647472005521e-01 5.643231119066e-01 5.639142433593e-01 5.635220796915e-01 5.631457951326e-01 5.627850780955e-01 5.624407895608e-01 5.621131107345e-01 5.618015993673e-01 5.615076208288e-01 5.612292780909e-01 5.609678774702e-01 5.607238789048e-01 5.604964564149e-01 5.602864796473e-01 5.600937985618e-01 5.599175372668e-01 5.597585619670e-01 5.596173401341e-01 5.594928350304e-01 5.593861956444e-01 5.592965288379e-01 5.592240960087e-01 5.591685990284e-01 5.591307436995e-01 5.591098947151e-01 5.591071420579e-01 5.591211930856e-01 5.591519039765e-01 5.592003629293e-01 5.592648345819e-01 5.593479977404e-01 5.594482942406e-01 5.595647495594e-01 5.596977544563e-01 5.598478993861e-01 5.600147291216e-01 5.601990302057e-01 5.603980976085e-01 5.606140423725e-01 5.608461168547e-01 5.610945310715e-01 5.613581599095e-01 5.616371848859e-01 5.619327915240e-01 5.622431280778e-01 5.625678977443e-01 5.629080796949e-01 5.632633247332e-01 5.636323155285e-01 5.640164483803e-01 5.644142209600e-01 5.648254952789e-01 5.652517606963e-01 5.656897226122e-01 5.661411931061e-01 5.666055460828e-01 5.670813000475e-01 5.675704328414e-01 5.680705301980e-01 5.685826107925e-01 5.691064513740e-01 5.696398139367e-01 5.701850291645e-01 5.707403149979e-01 5.713044364706e-01 5.718799949767e-01 5.724632911721e-01 5.730563080620e-01 5.736576205310e-01 5.742664498358e-01 5.748834213645e-01 5.755080446054e-01 5.761393624980e-01 5.767775704073e-01 5.774209088802e-01 5.780704849609e-01 5.787254140513e-01 5.793847138870e-01 5.800496012178e-01 5.807177603665e-01 5.813897001102e-01 5.820647987917e-01 5.827427287982e-01 5.834227698924e-01 5.841050209437e-01 5.847877974485e-01 5.854726151356e-01 5.861576017222e-01 5.868421409482e-01 5.875263837829e-01 5.882089607337e-01 5.888910656459e-01 5.895712560718e-01 5.902488623510e-01 5.909232718453e-01 5.915945426449e-01 5.922615777296e-01 5.929248042425e-01 5.935832195048e-01 5.942357545151e-01 5.948826374947e-01 5.955229291331e-01 5.961568490706e-01 5.967827545871e-01 5.974011333803e-01 5.980120037260e-01 5.986123343210e-01 5.992046198567e-01 5.997859411368e-01 6.003581431851e-01 6.009192160866e-01 6.014681835137e-01 6.020059545284e-01 6.025308077099e-01 6.030432389424e-01 6.035419424880e-01 6.040276496386e-01 6.044986592148e-01 6.049544640708e-01 6.053952175526e-01 6.058199789508e-01 6.062285901521e-01 6.066204935869e-01 6.069954563204e-01 6.073517186398e-01 6.076906353195e-01 6.080102273457e-01 6.083107898581e-01 6.085920972537e-01 6.088518802679e-01 6.090923411974e-01 6.093110713770e-01 6.095084234319e-01 6.096844994619e-01 6.098368918655e-01 6.099680133549e-01 6.100749172522e-01 6.101568495856e-01 6.102170955928e-01 6.102516510919e-01 6.102603256835e-01 6.102446806561e-01 6.102028442309e-01 6.101344706098e-01 6.100405030681e-01 6.099180817990e-01 6.097694713886e-01 6.095912497773e-01 6.093861070567e-01 6.091522325604e-01 6.088886498352e-01 6.085963397092e-01 6.082741208233e-01 6.079219368308e-01 6.075398994757e-01 6.071259968961e-01 6.066820040912e-01 6.062070343967e-01 6.056989174230e-01 6.051597782890e-01 6.045886613416e-01 6.039849672832e-01 6.033479341845e-01 6.026777225147e-01 6.019748726007e-01 6.012373916849e-01 6.004663498333e-01 5.996615648611e-01 5.988215421938e-01 5.979485337357e-01 5.970397071415e-01 5.960962124403e-01 5.951180739203e-01 5.941033421889e-01 5.930539062447e-01 5.919695995929e-01 5.908487611578e-01 5.896914334017e-01 5.884985262497e-01 5.872702911892e-01 5.860050738022e-01 5.847031696301e-01 5.833657456287e-01 5.819911050117e-01 5.805805630735e-01 5.791332060243e-01 5.776484940687e-01 5.761280825133e-01 5.745713418543e-01 5.729772657216e-01 5.713472834203e-01 5.696807109447e-01 5.679774174983e-01 5.662376531184e-01 5.644627344462e-01 5.626502551823e-01 5.608021867112e-01 5.589184405861e-01 5.569988033883e-01 5.550438190512e-01 5.530538045302e-01 5.510273300665e-01 5.489672564830e-01 5.468711389451e-01 5.447415741280e-01 5.425767684509e-01 5.403791019415e-01 5.381476014924e-01 5.358825087486e-01 5.335848344714e-01 5.312549470836e-01 5.288919918153e-01 5.264977588495e-01 5.240722019565e-01 5.216168932469e-01 5.191292259232e-01 5.166126457073e-01 5.140671587604e-01 5.114927241937e-01 5.088895272773e-01 5.062580945077e-01 5.036014460072e-01 5.009169381433e-01 4.982067853648e-01 4.954722505855e-01 4.927125084119e-01 4.899305018850e-01 4.871243679815e-01 4.842961270708e-01 4.814475282968e-01 4.785777938148e-01 4.756888603646e-01 4.727818805403e-01 4.698568078283e-01 4.669147131993e-01 4.639565526849e-01 4.609847468633e-01 4.579984350187e-01 4.549996008543e-01 4.519898942073e-01 4.489687144153e-01 4.459398060866e-01 4.429016945871e-01 4.398571260379e-01 4.368075566231e-01 4.337529564480e-01 4.306963181557e-01 4.276372098933e-01 4.245791760791e-01 4.215220179036e-01 4.184663754567e-01 4.154171689292e-01 4.123720008301e-01 4.093351794615e-01 4.063068062741e-01 4.032886700861e-01 4.002843518821e-01 3.972912960232e-01 3.943161385629e-01 3.913562213595e-01 3.884172221313e-01 3.854986965894e-01 3.826012927287e-01 3.797301894410e-01 3.768833715903e-01 3.740672166871e-01 3.712788335687e-01 3.685229730132e-01 3.658021602212e-01 3.631141964102e-01 3.604681579145e-01 3.578580836942e-01 3.552923046715e-01 3.527687510721e-01 3.502899506783e-01 3.478608257613e-01 3.454765125440e-01 3.431485007384e-01 3.408697031780e-01 3.386469429609e-01 3.364815631966e-01 3.343716004852e-01 3.323254913317e-01 3.303364079692e-01 3.284151351027e-01 3.265555404091e-01 3.247623892932e-01 3.230390974500e-01 3.213802631632e-01 3.197966050608e-01 3.182789385461e-01 3.168378464587e-01 3.154671242907e-01 3.141693621389e-01 3.129501597406e-01 3.118004645246e-01 3.107318068078e-01 3.097337926278e-01 3.088152439293e-01 3.079718892879e-01 3.072024698424e-01 3.065130557228e-01 3.058927847356e-01 3.053542308759e-01 3.048845296330e-01 3.044902228535e-01 3.041690614965e-01 3.039160420570e-01 3.037382319014e-01 3.036228598755e-01 3.035817266144e-01 3.036012986966e-01 3.036864930144e-01 3.038352529203e-01 3.040408254306e-01 3.043105407365e-01 3.046298177187e-01 3.050091880313e-01 3.054363153251e-01 3.059139328899e-01 3.064396452191e-01 3.070057236607e-01 3.076195620459e-01 3.082648993707e-01 3.089542434023e-01 3.096722755871e-01 3.104222865641e-01 3.112023277224e-01 3.120031939230e-01 3.128338280835e-01 3.136759664754e-01 3.145414298655e-01 3.154174828889e-01 3.163039860553e-01 3.172026380361e-01 3.181007530409e-01 3.190079020702e-01 3.199081083204e-01 3.208108996903e-01 3.217047874108e-01 3.225895806627e-01 3.234668454090e-01 3.243246271256e-01 3.251725362326e-01 3.259944262234e-01 3.267987148080e-01 3.275778551375e-01 3.283289300633e-01 3.290543826009e-01 3.297427182255e-01 3.304036013000e-01 3.310228191802e-01 3.316073275124e-01 3.321497686384e-01 3.326483284555e-01 3.331052596460e-01 3.335107157519e-01 3.338735635623e-01 3.341797172694e-01 3.344377724050e-01 3.346397788695e-01 3.347850474138e-01 3.348756342912e-01 3.349026959243e-01 3.348751689414e-01 3.347784842251e-01 3.346241180971e-01 3.344012495754e-01 3.341126861952e-01 3.337602654818e-01 3.333335093170e-01 3.328439578497e-01 3.322780578359e-01 3.316458387713e-01 3.309391228961e-01 3.301595645185e-01 3.293101264235e-01 3.283813987219e-01 3.273835577004e-01 3.263072876870e-01 3.251587371911e-01 3.239351724275e-01 3.226341804557e-01 3.212616426051e-01 3.198100757028e-01 3.182886487645e-01 3.166891725874e-01 3.150179083655e-01 3.132741290476e-01 3.114558221309e-01 3.095691817323e-01 3.076091420936e-01 3.055833350130e-01 3.034868352752e-01 3.013243545193e-01 2.990985239522e-01 2.968074565938e-01 2.944577910089e-01 2.920472663352e-01 2.895812788984e-01 2.870609533021e-01 2.844889271483e-01 2.818698114468e-01 2.792032444338e-01 2.764972520249e-01 2.737516596441e-01 2.709725874131e-01 2.681640311971e-01 2.653274292521e-01 2.624728000815e-01 2.596005309210e-01 2.567183718435e-01 2.538310435282e-01 2.509437458403e-01 2.480657298658e-01 2.451997270992e-01 2.423561234529e-01 2.395398743944e-01 2.367585543717e-01 2.340235503961e-01 2.313377518111e-01 2.287149437258e-01 2.261606615560e-01 2.236857776450e-01 2.213000821572e-01 2.190102165667e-01 2.168326715191e-01 2.147678553956e-01 2.128355827548e-01 2.110378808792e-01 2.093888334993e-01 2.078988400737e-01 2.065725485653e-01 2.054266771322e-01 2.044596822149e-01 2.036895751410e-01 2.031155336054e-01 2.027486017849e-01 2.025937104736e-01 2.026515547593e-01 2.029323461273e-01 2.034305194973e-01 2.041547867882e-01 2.050993914166e-01 2.062666860646e-01 2.076533636008e-01 2.092557236038e-01 2.110727452044e-01 2.130933324683e-01 2.153181505763e-01 2.177352242948e-01 2.203399125294e-01 2.231247703413e-01 2.260795380257e-01 2.291974329860e-01 2.324651409791e-01 2.358798146066e-01 2.394267823518e-01 2.430978884014e-01 2.468855389302e-01 2.507773754750e-01 2.547669239249e-01 2.588404527170e-01 2.629944164753e-01 2.672155167683e-01 2.714960323477e-01 2.758289908986e-01 2.802026172652e-01 2.846141798085e-01 2.890483604185e-01 2.935044192885e-01 2.979704765155e-01 3.024401451412e-01 3.069089627471e-01 3.113647561760e-01 3.158073970382e-01 3.202243004668e-01 3.246142437925e-01 3.289683339329e-01 3.332815772852e-01 3.375504358276e-01 3.417645490459e-01 3.459249751558e-01 3.500217575575e-01 3.540533489518e-01 3.580135349874e-01 3.618978689235e-01 3.657040374502e-01 3.694242081062e-01 3.730579873355e-01 3.766004123602e-01 3.800468156713e-01 3.833963509365e-01 3.866431846529e-01 3.897865206502e-01 3.928211076834e-01 3.957469883519e-01 3.985591785625e-01 4.012571180117e-01 4.038379313503e-01 4.062984596826e-01 4.086392115863e-01 4.108558261645e-01 4.129500022527e-01 4.149164391526e-01 4.167575032925e-01 4.184702977499e-01 4.200533079806e-01 4.215084534156e-01 4.228322418501e-01 4.240279955259e-01 4.250913873487e-01 4.260262644965e-01 4.268303859050e-01 4.275058176787e-01 4.280535343216e-01 4.284717134472e-01 4.287651399769e-01 4.289316278252e-01 4.289759794385e-01 4.288967793085e-01 4.286982696196e-01 4.283825731256e-01 4.279502611211e-01 4.274071061960e-01 4.267521421753e-01 4.259926406709e-01 4.251285864958e-01 4.241673199807e-01 4.231104986315e-01 4.219619853307e-01 4.207291608172e-01 4.194131904661e-01 4.180242040929e-01 4.165626147022e-01 4.150377356510e-01 4.134548792569e-01 4.118194148174e-01 4.101412130594e-01 4.084224469644e-01 4.066766502070e-01 4.049064143320e-01 4.031238687689e-01 4.013352474337e-01 3.995491742601e-01 3.977768987595e-01 3.960240631312e-01 3.943050947411e-01 3.926230647327e-01 3.909952251213e-01 3.894253608922e-01 3.879268230530e-01 3.865094066346e-01 3.851794209024e-01 3.839544978119e-01 3.828347053335e-01 3.818388832351e-01 3.809693378369e-01 3.802378264240e-01 3.796536304877e-01 3.792203382008e-01 3.789526526149e-01 3.788467693136e-01 3.789194856653e-01 3.791655218072e-01 3.795959148889e-01 3.802106670094e-01 3.810095712840e-01 3.820015467868e-01 3.831736522134e-01 3.845382095280e-01 3.860799231032e-01 3.878051422918e-01 3.897045774776e-01 3.917704877231e-01 3.940031117528e-01 3.963829957541e-01 3.989153159409e-01 4.015767364213e-01 4.043670816433e-01 4.072680907427e-01 4.102690346131e-01 4.133627133684e-01 4.165237378125e-01 4.197530876896e-01 4.230205563474e-01 4.263260595461e-01 4.296454135736e-01 4.329635262840e-01 4.362743285675e-01 4.395457987189e-01 4.427826853296e-01 4.459499832703e-01 4.490471790641e-01 4.520521897055e-01 4.549484232815e-01 4.577305337441e-01 4.603684700014e-01 4.628665801502e-01 4.651927706331e-01 4.673500068161e-01 4.693141783598e-01 4.710770801973e-01 4.726317872298e-01 4.739532292540e-01 4.750506690843e-01 4.758939587084e-01 4.764905731931e-01 4.768227529137e-01 4.768823562890e-01 4.766741469871e-01 4.761704210263e-01 4.753925037425e-01 4.743131986282e-01 4.729437690799e-01 4.712775318489e-01 4.693061807700e-01 4.670465010659e-01 4.644791141678e-01 4.616247815301e-01 4.584713860744e-01 4.550341312284e-01 4.513148701382e-01 4.473177121598e-01 4.430611394151e-01 4.385399234001e-01 4.337828234998e-01 4.287871390865e-01 4.235785892236e-01 4.181693366122e-01 4.125736197351e-01 4.068210047549e-01 4.009203204859e-01 3.949088092957e-01 3.887998439721e-01 3.826291601328e-01 3.764231048205e-01 3.702110666566e-01 3.640336334423e-01 3.579149847174e-01 3.519034517333e-01 3.460282332997e-01 3.403366268925e-01 3.348648780865e-01 3.296557714720e-01 3.247514344751e-01 3.201894686131e-01 3.160172430930e-01 3.122626581531e-01 3.089693085677e-01 3.061600362586e-01 3.038682278395e-01 3.021106377171e-01 3.009021904031e-01 3.002529903415e-01 3.001561122881e-01 3.006150137965e-01 3.016048840722e-01 3.031127002984e-01 3.051028429001e-01 3.075451667276e-01 3.104020125719e-01 3.136225749653e-01 3.171709157310e-01 3.209839705844e-01 3.250246769525e-01 3.292281990757e-01 3.335491426017e-01 3.379364298106e-01 3.423290279005e-01 3.466919759487e-01 3.509586069865e-01 3.550974228938e-01 3.590538162249e-01 3.627876158070e-01 3.662629282959e-01 3.694307499699e-01 3.722709120199e-01 3.747366482690e-01 3.768082187798e-01 3.784532637375e-01 3.796494347217e-01 3.803797054936e-01 3.806208028149e-01 3.803653534561e-01 3.795970739730e-01 3.783157889058e-01 3.765139355768e-01 3.741960278912e-01 3.713674784490e-01 3.680362915029e-01 3.642226823243e-01 3.599404734481e-01 3.552224130331e-01 3.500935081293e-01 3.445945728681e-01 3.387689957147e-01 3.326631900534e-01 3.263392872690e-01 3.198568152582e-01 3.132904429597e-01 3.067157602492e-01 3.002221356360e-01 2.938985870115e-01 2.878469700167e-01 2.821687326586e-01 2.769686706321e-01 2.723574428360e-01 2.684318966877e-01 2.652968766806e-01 2.630296752235e-01 2.617078483213e-01 2.613792123647e-01 2.620743181763e-01 2.638037741173e-01 2.665425208635e-01 2.702602001949e-01 2.748866339789e-01 2.803558934691e-01 2.865719374088e-01 2.934409238922e-01 3.008637635161e-01 3.087298038031e-01 3.169471444306e-01 3.254070043910e-01 3.340220934256e-01 3.426976567249e-01 3.513519185989e-01 3.599108936073e-01 3.682944436603e-01 3.764474849366e-01 3.843017710624e-01 3.918101280813e-01 3.989213501251e-01 4.055915003869e-01 4.117877100401e-01 4.174698760228e-01 4.226182180371e-01 4.272025106017e-01 4.312068732545e-01 4.346179370111e-01 4.374232812090e-01 4.396188597432e-01 4.412027331015e-01 4.421809169969e-01 4.425576912832e-01 4.423503551085e-01 4.415729810387e-01 4.402508102387e-01 4.384139293370e-01 4.360904421861e-01 4.333282897908e-01 4.301655111374e-01 4.266589234361e-01 4.228636462252e-01 4.188455477225e-01 4.146753497729e-01 4.104261473836e-01 4.061843843349e-01 4.020275240889e-01 3.980538722021e-01 3.943469986980e-01 3.909984911373e-01 3.881000733146e-01 3.857274278629e-01 3.839660809865e-01 3.828714878676e-01 3.825038867674e-01 3.828955888646e-01 3.840667258139e-01 3.860223453704e-01 3.887405584557e-01 3.921908983730e-01 3.963147830230e-01 4.010484368128e-01 4.063073703719e-01 4.120020536862e-01 4.180296316404e-01 4.242851877822e-01 4.306619551916e-01 4.370464770748e-01 4.433362192886e-01 4.494207027400e-01 4.552056518297e-01 4.605958899679e-01 4.655037309158e-01 4.698549961056e-01 4.735762592766e-01 4.766154735465e-01 4.789192126749e-01 4.804570168727e-01 4.812017988997e-01 4.811424069008e-01 4.802840013447e-01 4.786390949870e-01 4.762423780341e-01 4.731345566755e-01 4.693818887099e-01 4.650576699499e-01 4.602526993459e-01 4.550788849777e-01 4.496526758155e-01 4.441151184931e-01 4.386081592590e-01 4.332939702067e-01 4.283314831651e-01 4.238837623458e-01 4.201119305267e-01 4.171598965583e-01 4.151636267034e-01 4.142211915061e-01 4.144146567932e-01 4.157791287413e-01 4.183157870851e-01 4.219872971019e-01 4.267133540865e-01 4.323906810921e-01 4.388722707713e-01 4.460000999049e-01 4.535937481804e-01 4.614632567418e-01 4.694169355683e-01 4.772605796256e-01 4.848096345394e-01 4.918810771433e-01 4.983152544916e-01 5.039545919679e-01 5.086683513143e-01 5.123401831590e-01 5.148729505225e-01 5.161990820999e-01 5.162633075789e-01 5.150498735324e-01 5.125565182606e-01 5.088209373585e-01 5.039050894303e-01 4.979003502452e-01 4.909414094331e-01 4.831801859215e-01 4.748200381939e-01 4.660816396390e-01 4.572247022435e-01 4.485353950637e-01 4.403129447502e-01 4.328780534319e-01 4.265335247560e-01 4.215803256042e-01 4.182697840697e-01 4.168082793772e-01 4.173306995608e-01 4.198869657552e-01 4.244562348776e-01 4.309237074315e-01 4.391203394079e-01 4.488125335745e-01 4.597383212534e-01 4.716116904990e-01 4.810757378901e-01 4.902924991175e-01 4.995391290511e-01 5.091323760957e-01 5.192425743208e-01 5.297749164714e-01 5.403701186670e-01 5.505126463530e-01 5.596999050338e-01 5.675929784032e-01 5.741229579949e-01 5.794789338952e-01 5.840017177289e-01 5.880387346578e-01 5.917852329245e-01 5.951886728591e-01 5.979702715456e-01 5.997278339062e-01 6.000850675801e-01 5.988504832040e-01 5.961031749445e-01 5.921652037867e-01 5.875178872249e-01 5.826362811476e-01 5.778314443614e-01 5.731647160548e-01 5.684658906382e-01 5.634419180584e-01 5.578369684298e-01 5.515957655091e-01 5.449289563165e-01 5.382837247347e-01 5.322108714672e-01 5.271904642904e-01 5.234464802470e-01 5.208879314878e-01 5.191650839471e-01 5.178073314617e-01 5.164207862558e-01 5.148479837559e-01 5.131944726760e-01 5.117696624342e-01 5.109366794849e-01 5.109343271727e-01 5.117442895082e-01 5.130938633400e-01 5.145545367267e-01 5.157066564152e-01 5.163180985637e-01 5.164476231876e-01 5.164215892691e-01 5.167298656896e-01 5.178480208485e-01 5.200527540139e-01 5.233291640412e-01 5.274043125531e-01 5.318626283756e-01 5.363286410586e-01 5.406126024401e-01 5.447653653297e-01 5.490220667854e-01 5.536694337021e-01 5.588825158979e-01 5.645924971689e-01 5.704702614566e-01 5.760117314970e-01 5.806868566423e-01 5.841138696018e-01 5.861783225342e-01 5.870528502757e-01 5.871184795232e-01 5.868314533414e-01 5.865533986200e-01 5.864294462711e-01 5.863795861602e-01 5.861841024988e-01 5.856099671880e-01 5.845939464639e-01 5.833244674189e-01 5.822345177769e-01 5.818909534917e-01 5.828313470704e-01 5.853696833708e-01 5.894984865838e-01 5.949168899245e-01 6.011480402781e-01 6.077052066684e-01 6.142756424898e-01 6.207888138776e-01 6.273875115422e-01 6.343434873575e-01 6.419283897298e-01 6.502927142194e-01 6.594230334837e-01 6.691810906946e-01 6.793480586068e-01 6.896632897830e-01 6.998152393739e-01 7.092725744656e-01 7.131261125313e-01 6.711949856657e-01 6.568051327401e-01 6.217011275325e-01 5.781554668600e-01 5.405162881136e-01 5.218072550996e-01 5.267425402223e-01 5.487539086535e-01 5.752587870542e-01 5.949596853162e-01 6.016678383177e-01 5.948758522943e-01 5.789138087272e-01 5.610774737307e-01 5.486825930635e-01 5.456740809954e-01 5.506434322576e-01 5.581114457809e-01 5.618611631023e-01 5.580761857017e-01 5.468967979228e-01 5.323632083093e-01 5.207821008518e-01 5.175333721577e-01 5.238296484527e-01 5.357406456895e-01 5.465548453076e-01 5.503056758289e-01 5.444197107883e-01 5.307742784142e-01 5.150990504820e-01 5.046272607888e-01 5.041724471281e-01 5.130598588936e-01 5.255928321163e-01 5.348490617927e-01 5.366968057667e-01 5.320849326497e-01 5.271200457923e-01 5.303332915588e-01 5.475103402134e-01 5.771353364420e-01 6.107946397589e-01 6.377345042455e-01 6.495280864579e-01 6.429588594018e-01 6.212164851161e-01 5.937519601343e-01 5.737629637652e-01 5.722997206073e-01 5.912758059928e-01 6.221995622001e-01 6.521931384733e-01 6.706705446475e-01 6.727581165758e-01 6.597673722224e-01 6.379874459285e-01 6.159210760355e-01 6.003992679952e-01 5.932780540198e-01 5.911910013853e-01 5.889121057570e-01 5.834992567635e-01 5.766618606714e-01 5.740216694214e-01 5.814051757477e-01 6.000532968864e-01 6.245362475373e-01 6.452647459603e-01 6.529786383401e-01 6.424859764475e-01 6.146818475801e-01 5.771872162982e-01 5.431126357710e-01 5.263054490554e-01 5.332067487979e-01 5.579078000089e-01 5.868504247934e-01 6.071700488631e-01 6.115543985872e-01 5.992812301570e-01 5.753170802097e-01 5.482378806018e-01 5.269084692423e-01 5.168009984711e-01 5.180147914165e-01 5.269754295564e-01 5.400501092305e-01 5.558539643557e-01 5.748875626267e-01 5.973227341828e-01 6.210900677904e-01 6.416199334851e-01 6.535386703628e-01 6.530342769338e-01 6.398528064972e-01 6.182902520497e-01
 7.210682436050e-01 7.214435330291e-01 7.218290880151e-01 7.221044137717e-01 7.222164833247e-01 7.222074674503e-01 7.221913993107e-01 7.222880777354e-01 7.225447867443e-01 7.229065944667e-01 7.232579924939e-01 7.234975849504e-01 7.235935498164e-01 7.235934141563e-01 7.235945434711e-01 7.236972286362e-01 7.239446688717e-01 7.242959186872e-01 7.246450518208e-01 7.248877802461e-01 7.249868006896e-01 7.249897384412e-01 7.250001141886e-01 7.251219273902e-01 7.253962040633e-01 7.257710219023e-01 7.261295911183e-01 7.263616106487e-01 7.264357376513e-01 7.264204782024e-01 7.264420516440e-01 7.266075109527e-01 7.269332857225e-01 7.273296002630e-01 7.276570148930e-01 7.278192660301e-01 7.278303822869e-01 7.278027878947e-01 7.278655308567e-01 7.280829457378e-01 7.284214032196e-01 7.287716559751e-01 7.290196372746e-01 7.291154222978e-01 7.291009658535e-01 7.290831313163e-01 7.291662570355e-01 7.293945261981e-01 7.297241353727e-01 7.300489061074e-01 7.302619626617e-01 7.303249917735e-01 7.302926737342e-01 7.302823607483e-01 7.303982823716e-01 7.306676688523e-01 7.310212889198e-01 7.313407690820e-01 7.315259535931e-01 7.315607698906e-01 7.315229093658e-01 7.315360362842e-01 7.316960856273e-01 7.320079688829e-01 7.323806880547e-01 7.326820105415e-01 7.328211734343e-01 7.328093085649e-01 7.327561652413e-01 7.327960488502e-01 7.330004354456e-01 7.333334563676e-01 7.336751095434e-01 7.339036355222e-01 7.339694881823e-01 7.339221254290e-01 7.338755396485e-01 7.339392898217e-01 7.341533578654e-01 7.344668093894e-01 7.347699160720e-01 7.349575881427e-01 7.349910003957e-01 7.349251227865e-01 7.348803880721e-01 7.349664967507e-01 7.352155763810e-01 7.355497236110e-01 7.358355845506e-01 7.359689997116e-01 7.359460942795e-01 7.358667288679e-01 7.358622710782e-01 7.360080915167e-01 7.362755183491e-01 7.365607373043e-01 7.367603349886e-01 7.368336223346e-01 7.368161052806e-01 7.367847470289e-01 7.368143111386e-01 7.369388173615e-01 7.371476195650e-01 7.373941978119e-01 7.376118432910e-01 7.377393329825e-01 7.377562522395e-01 7.377057475706e-01 7.376841576587e-01 7.377858185276e-01 7.380389530648e-01 7.383702796183e-01 7.386410816505e-01 7.387387830058e-01 7.386608407090e-01 7.385268928170e-01 7.385032906688e-01 7.386860605545e-01 7.390298634855e-01 7.393756007174e-01 7.395561447941e-01 7.395134745743e-01 7.393399276043e-01 7.392143819911e-01 7.392795322504e-01 7.395497827769e-01 7.399026310668e-01 7.401633638731e-01 7.402191841356e-01 7.400950060189e-01 7.399321325558e-01 7.398959896555e-01 7.400613244325e-01 7.403695067717e-01 7.406675236161e-01 7.408114702209e-01 7.407654620878e-01 7.406204467765e-01 7.405248194685e-01 7.405813526830e-01 7.407829119959e-01 7.410272083248e-01 7.411939143954e-01 7.412215206545e-01 7.411451883841e-01 7.410559177952e-01 7.410390574600e-01 7.411264075309e-01 7.412847553050e-01 7.414430783459e-01 7.415361106170e-01 7.415453825891e-01 7.415004969014e-01 7.414581451156e-01 7.414686780096e-01 7.415437793739e-01 7.416507802110e-01 7.417431257381e-01 7.417893171231e-01 7.417878690804e-01 7.417624804176e-01 7.417434536624e-01 7.417520738247e-01 7.417902063348e-01 7.418460127510e-01 7.418988174917e-01 7.419310056827e-01 7.419332098283e-01 7.419137674400e-01 7.418893614683e-01 7.418765883305e-01 7.418828713134e-01 7.419043899131e-01 7.419273924761e-01 7.419373974064e-01 7.419255535525e-01 7.418924000208e-01 7.418485865714e-01 7.418111693981e-01 7.417935996522e-01 7.417923237878e-01 7.417887569717e-01 7.417638763939e-01 7.417092422205e-01 7.416345043030e-01 7.415634806310e-01 7.415081775197e-01 7.414625025042e-01 7.414088929472e-01 7.413337677164e-01 7.412373101995e-01 7.411337476260e-01 7.410378847850e-01 7.409523609308e-01 7.408656782142e-01 7.407641404626e-01 7.406450312278e-01 7.405198495395e-01 7.404022533732e-01 7.402966472240e-01 7.401946446203e-01 7.400811678110e-01 7.399516566551e-01 7.398142375639e-01 7.396816922385e-01 7.395588721929e-01 7.394401582288e-01 7.393122337518e-01 7.391693313632e-01 7.390164877958e-01 7.388619845363e-01 7.387122846591e-01 7.385627663835e-01 7.384043452623e-01 7.382321272929e-01 7.380469523081e-01 7.378581688851e-01 7.376716595364e-01 7.374835980409e-01 7.372877041294e-01 7.370782714171e-01 7.368583356942e-01 7.366349759553e-01 7.364155099639e-01 7.361945849363e-01 7.359662390427e-01 7.357270308815e-01 7.354804474962e-01 7.352322461613e-01 7.349869383565e-01 7.347404126181e-01 7.344856557468e-01 7.342203980308e-01 7.339483471898e-01 7.336739986339e-01 7.333976139653e-01 7.331163014589e-01 7.328249474642e-01 7.325228898409e-01 7.322156099446e-01 7.319062888312e-01 7.315916694466e-01 7.312689721904e-01 7.309362859236e-01 7.305970081875e-01 7.302553995729e-01 7.299130929003e-01 7.295651331334e-01 7.292088496556e-01 7.288439494342e-01 7.284739730136e-01 7.281009175607e-01 7.277245280243e-01 7.273410801233e-01 7.269475412670e-01 7.265474995061e-01 7.261419395305e-01 7.257314808915e-01 7.253133788996e-01 7.248883144481e-01 7.244561563951e-01 7.240194867996e-01 7.235787260033e-01 7.231301944828e-01 7.226735731601e-01 7.222098087985e-01 7.217419329818e-01 7.212696222906e-01 7.207927438224e-01 7.203065246954e-01 7.198111059220e-01 7.193099168797e-01 7.188019837688e-01 7.182880503364e-01 7.177674284332e-01 7.172379056300e-01 7.167011425248e-01 7.161597344378e-01 7.156126686813e-01 7.150588458914e-01 7.144969764893e-01 7.139276271701e-01 7.133501655773e-01 7.127670340579e-01 7.121782994940e-01 7.115834712859e-01 7.109823768815e-01 7.103754487932e-01 7.097598704956e-01 7.091354079736e-01 7.085041386139e-01 7.078664591008e-01 7.072236919290e-01 7.065766979260e-01 7.059228226785e-01 7.052610444951e-01 7.045923854042e-01 7.039156613854e-01 7.032318289147e-01 7.025410861049e-01 7.018455337706e-01 7.011438131551e-01 7.004360116932e-01 6.997207650686e-01 6.989979543369e-01 6.982662853840e-01 6.975296077118e-01 6.967866197784e-01 6.960399030763e-01 6.952868917332e-01 6.945267518543e-01 6.937585426400e-01 6.929824915271e-01 6.922006148495e-01 6.914142173837e-01 6.906244633162e-01 6.898288202535e-01 6.890255515444e-01 6.882140836894e-01 6.873948284285e-01 6.865703888688e-01 6.857425183681e-01 6.849108760190e-01 6.840728950278e-01 6.832270717419e-01 6.823728238377e-01 6.815113710348e-01 6.806462500992e-01 6.797765265179e-01 6.789024396313e-01 6.780226465540e-01 6.771338692811e-01 6.762377392805e-01 6.753361564886e-01 6.744309968630e-01 6.735215293573e-01 6.726070593126e-01 6.716855563423e-01 6.707575697157e-01 6.698226824774e-01 6.688850003042e-01 6.679426558846e-01 6.669967340988e-01 6.660449383794e-01 6.650874213878e-01 6.641251739000e-01 6.631600358332e-01 6.621902609083e-01 6.612178152531e-01 6.602401168398e-01 6.592573148160e-01 6.582717525144e-01 6.572817772188e-01 6.562894496165e-01 6.552935854529e-01 6.542932392557e-01 6.532881175559e-01 6.522802353627e-01 6.512700039577e-01 6.502570091413e-01 6.492412906321e-01 6.482215507843e-01 6.471978461964e-01 6.461715422662e-01 6.451434904588e-01 6.441138573449e-01 6.430820627638e-01 6.420477314742e-01 6.410109234520e-01 6.399723733362e-01 6.389321679869e-01 6.378910480437e-01 6.368497682110e-01 6.358063059111e-01 6.347618856571e-01 6.337165817739e-01 6.326717191040e-01 6.316264036753e-01 6.305808303762e-01 6.295342711176e-01 6.284874969270e-01 6.274413656751e-01 6.263958201811e-01 6.253513220797e-01 6.243068796333e-01 6.232622583973e-01 6.222192369695e-01 6.211773867966e-01 6.201374731606e-01 6.190995227031e-01 6.180637620195e-01 6.170289362300e-01 6.159964213108e-01 6.149673745241e-01 6.139401198460e-01 6.129170870522e-01 6.118962545510e-01 6.108793153464e-01 6.098651942930e-01 6.088554746827e-01 6.078500014804e-01 6.068473414080e-01 6.058498796220e-01 6.048572371740e-01 6.038690948030e-01 6.028863268135e-01 6.019094860677e-01 6.009375968628e-01 5.999706731740e-01 5.990108856216e-01 5.980566889504e-01 5.971090376422e-01 5.961682000714e-01 5.952338325122e-01 5.943077194497e-01 5.933881811699e-01 5.924757543442e-01 5.915711584253e-01 5.906748139373e-01 5.897873636863e-01 5.889080031965e-01 5.880377749615e-01 5.871763478534e-01 5.863237532456e-01 5.854807946664e-01 5.846477483750e-01 5.838251454146e-01 5.830125146503e-01 5.822100830042e-01 5.814187167298e-01 5.806373741340e-01 5.798669673604e-01 5.791090741798e-01 5.783625229863e-01 5.776284718281e-01 5.769053134168e-01 5.761944238505e-01 5.754967449399e-01 5.748113321393e-01 5.741391339088e-01 5.734805869770e-01 5.728352455912e-01 5.722019390021e-01 5.715837697988e-01 5.709791487356e-01 5.703883363456e-01 5.698121458062e-01 5.692501237361e-01 5.687025998170e-01 5.681704871103e-01 5.676527774926e-01 5.671509398958e-01 5.666641192106e-01 5.661925719445e-01 5.657368762116e-01 5.652973347427e-01 5.648737636934e-01 5.644663549317e-01 5.640755067791e-01 5.637005881891e-01 5.633425122026e-01 5.630003381279e-01 5.626757406382e-01 5.623680127883e-01 5.620775030023e-01 5.618033018853e-01 5.615466093617e-01 5.613073899511e-01 5.610851710164e-01 5.608810632723e-01 5.606933925852e-01 5.605234670487e-01 5.603709406089e-01 5.602359222020e-01 5.601193567541e-01 5.600195055583e-01 5.599371122768e-01 5.598725591641e-01 5.598255854492e-01 5.597967671314e-01 5.597853167366e-01 5.597911360974e-01 5.598150523237e-01 5.598556475679e-01 5.599144835699e-01 5.599912497528e-01 5.600842409564e-01 5.601947559120e-01 5.603224792536e-01 5.604670470781e-01 5.606286100220e-01 5.608064225851e-01 5.610012611069e-01 5.612124777515e-01 5.614402181986e-01 5.616846354938e-01 5.619446207824e-01 5.622208710621e-01 5.625123986501e-01 5.628197215695e-01 5.631426110907e-01 5.634811790107e-01 5.638332831853e-01 5.642005342633e-01 5.645825914139e-01 5.649781784803e-01 5.653888074652e-01 5.658125966106e-01 5.662498844625e-01 5.667006537939e-01 5.671629989372e-01 5.676392550634e-01 5.681274350913e-01 5.686276930367e-01 5.691396876935e-01 5.696629053102e-01 5.701974616833e-01 5.707427733094e-01 5.712974714131e-01 5.718627792528e-01 5.724378224521e-01 5.730214469893e-01 5.736147125460e-01 5.742163630098e-01 5.748258910790e-01 5.754434789406e-01 5.760677818996e-01 5.766995541297e-01 5.773380728402e-01 5.779823667927e-01 5.786325426492e-01 5.792871564131e-01 5.799475127165e-01 5.806122449037e-01 5.812805103253e-01 5.819532800455e-01 5.826277414008e-01 5.833051442099e-01 5.839850672717e-01 5.846664252613e-01 5.853497755817e-01 5.860330913120e-01 5.867165635370e-01 5.874003487631e-01 5.880824420132e-01 5.887642433184e-01 5.894443492472e-01 5.901218214680e-01 5.907970683757e-01 5.914690659137e-01 5.921366630980e-01 5.928007785932e-01 5.934597549334e-01 5.941141513162e-01 5.947627082238e-01 5.954039361678e-01 5.960398584550e-01 5.966675570884e-01 5.972880846706e-01 5.979003610925e-01 5.985036887652e-01 5.990978407286e-01 5.996827573705e-01 6.002562560035e-01 6.008197738396e-01 6.013720911137e-01 6.019124439610e-01 6.024406603144e-01 6.029554961160e-01 6.034574673724e-01 6.039450625193e-01 6.044186537077e-01 6.048774674502e-01 6.053206346411e-01 6.057480730744e-01 6.061589365990e-01 6.065527858517e-01 6.069299153130e-01 6.072889492088e-01 6.076297537489e-01 6.079507213431e-01 6.082534348012e-01 6.085359584932e-01 6.087977703882e-01 6.090397662916e-01 6.092601980896e-01 6.094588121331e-01 6.096351682560e-01 6.097888134267e-01 6.099201595118e-01 6.100272443061e-01 6.101102240816e-01 6.101697911073e-01 6.102029276708e-01 6.102115426729e-01 6.101956604157e-01 6.101511015755e-01 6.100818618112e-01 6.099853165781e-01 6.098606157393e-01 6.097092429673e-01 6.095288855761e-01 6.093202735653e-01 6.090834398648e-01 6.088157723490e-01 6.085195335504e-01 6.081928952021e-01 6.078357091193e-01 6.074482959042e-01 6.070287581440e-01 6.065784036447e-01 6.060963092199e-01 6.055817308164e-01 6.050356744713e-01 6.044559057482e-01 6.038434379351e-01 6.031982463256e-01 6.025187122770e-01 6.018060508276e-01 6.010585448830e-01 6.002775550280e-01 5.994612878187e-01 5.986102549478e-01 5.977247792663e-01 5.968039189091e-01 5.958475010037e-01 5.948552305554e-01 5.938269671709e-01 5.927627957900e-01 5.916628390944e-01 5.905255521081e-01 5.893538085538e-01 5.881441000160e-01 5.868976852452e-01 5.856149433702e-01 5.842952762500e-01 5.829392931316e-01 5.815451769432e-01 5.801143493819e-01 5.786470565322e-01 5.771420777791e-01 5.755998821597e-01 5.740208214172e-01 5.724045426541e-01 5.707514789234e-01 5.690606675960e-01 5.673338939280e-01 5.655697566646e-01 5.637689749434e-01 5.619305078475e-01 5.600565092205e-01 5.581458499336e-01 5.561986840994e-01 5.542158738017e-01 5.521968042355e-01 5.501427761477e-01 5.480525046271e-01 5.459270796061e-01 5.437671655571e-01 5.415718988069e-01 5.393424304087e-01 5.370795321314e-01 5.347822095513e-01 5.324517076025e-01 5.300875698784e-01 5.276917676567e-01 5.252636646749e-01 5.228033689240e-01 5.203125403986e-01 5.177907722338e-01 5.152382539438e-01 5.126562271996e-01 5.100461831131e-01 5.074059461739e-01 5.047387883299e-01 5.020438847209e-01 4.993222387217e-01 4.965750127125e-01 4.938016367774e-01 4.910045147491e-01 4.881828734833e-01 4.853385064294e-01 4.824716112308e-01 4.795846929244e-01 4.766755304116e-01 4.737471169447e-01 4.708008468521e-01 4.678366675339e-01 4.648554625547e-01 4.618578787153e-01 4.588470350736e-01 4.558221025025e-01 4.527837833495e-01 4.497349105373e-01 4.466752529878e-01 4.436079823169e-01 4.405311455771e-01 4.374489746947e-01 4.343612887868e-01 4.312690558142e-01 4.281756916330e-01 4.250801847471e-01 4.219862434154e-01 4.188931205843e-01 4.158036673189e-01 4.127196877054e-01 4.096411478574e-01 4.065716041974e-01 4.035105084804e-01 4.004619889309e-01 3.974260714404e-01 3.944036274672e-01 3.914000650200e-01 3.884118876113e-01 3.854469371365e-01 3.825021645993e-01 3.795811608582e-01 3.766876130813e-01 3.738198028087e-01 3.709832450698e-01 3.681756782773e-01 3.654045827231e-01 3.626664669271e-01 3.599660409130e-01 3.573068496932e-01 3.546863021766e-01 3.521120567377e-01 3.495804458055e-01 3.470976243973e-01 3.446644151318e-01 3.422803883881e-01 3.399531448761e-01 3.376768897667e-01 3.354613953293e-01 3.333016485624e-01 3.312033750132e-01 3.291686709419e-01 3.271942120261e-01 3.252900151901e-01 3.234476207915e-01 3.216784767884e-01 3.199765262954e-01 3.183450185466e-01 3.167891682952e-01 3.153014754929e-01 3.138936652722e-01 3.125565886369e-01 3.112986430988e-01 3.101163299006e-01 3.090092720967e-01 3.079839340610e-01 3.070310978218e-01 3.061613584040e-01 3.053647872809e-01 3.046486702350e-01 3.040091233968e-01 3.034443390580e-01 3.029600912402e-01 3.025450052879e-01 3.022102107719e-01 3.019456343643e-01 3.017536940626e-01 3.016341848462e-01 3.015798114569e-01 3.016006129355e-01 3.016791841097e-01 3.018289425665e-01 3.020359580403e-01 3.023053676311e-01 3.026331748253e-01 3.030138642653e-01 3.034537688619e-01 3.039372139610e-01 3.044759114819e-01 3.050550758804e-01 3.056805270063e-01 3.063472962711e-01 3.070469687097e-01 3.077885254160e-01 3.085545846972e-01 3.093568639039e-01 3.101805788612e-01 3.110295911801e-01 3.119006365496e-01 3.127842220568e-01 3.136897923022e-01 3.145994460699e-01 3.155242191891e-01 3.164498370161e-01 3.173806884026e-01 3.183135027245e-01 3.192377630734e-01 3.201635974564e-01 3.210736983287e-01 3.219790270225e-01 3.228667072290e-01 3.237383788243e-01 3.245933378571e-01 3.254199459573e-01 3.262300898025e-01 3.270062655590e-01 3.277582648858e-01 3.284741376567e-01 3.291569153236e-01 3.298055315283e-01 3.304101062920e-01 3.309803615251e-01 3.314994442388e-01 3.319797071706e-01 3.324090986857e-01 3.327891326951e-01 3.331217240269e-01 3.333944148428e-01 3.336184694805e-01 3.337799432133e-01 3.338886336723e-01 3.339338135173e-01 3.339172455791e-01 3.338406776796e-01 3.336945545825e-01 3.334893137694e-01 3.332102597452e-01 3.328690103362e-01 3.324545467990e-01 3.319705104793e-01 3.314178903527e-01 3.307890585508e-01 3.300936511949e-01 3.293183087386e-01 3.284728758795e-01 3.275518330284e-01 3.265546334748e-01 3.254858618958e-01 3.243369248736e-01 3.231169909208e-01 3.218172986778e-01 3.204456123618e-01 3.189977283257e-01 3.174738892576e-01 3.158791455024e-01 3.142057161710e-01 3.124638091985e-01 3.106474978182e-01 3.087607929353e-01 3.068043187933e-01 3.047773485669e-01 3.026868348334e-01 3.005264789731e-01 2.983055174377e-01 2.960207037209e-01 2.936762525843e-01 2.912754945677e-01 2.888181518452e-01 2.863109400698e-01 2.837526304039e-01 2.811495261635e-01 2.785035158242e-01 2.758174783663e-01 2.730981982645e-01 2.703467928321e-01 2.675702107497e-01 2.647712103884e-01 2.619556060397e-01 2.591298379314e-01 2.562962265674e-01 2.534647754625e-01 2.506393797255e-01 2.478269271894e-01 2.450363859837e-01 2.422715913259e-01 2.395441841328e-01 2.368584587584e-01 2.342258279105e-01 2.316531953980e-01 2.291489288796e-01 2.267255668984e-01 2.243866782188e-01 2.221495476731e-01 2.200168179296e-01 2.180034538596e-01 2.161177027649e-01 2.143670110681e-01 2.127668695197e-01 2.113199453566e-01 2.100436931696e-01 2.089391280139e-01 2.080193475023e-01 2.072920669388e-01 2.067618386363e-01 2.064393456535e-01 2.063234935560e-01 2.064262844057e-01 2.067441464720e-01 2.072853448388e-01 2.080478949393e-01 2.090317918129e-01 2.102390325617e-01 2.116625481254e-01 2.133055936032e-01 2.151587606220e-01 2.172201973774e-01 2.194834114568e-01 2.219405190599e-01 2.245869653524e-01 2.274114416493e-01 2.304096334533e-01 2.335693405543e-01 2.368834868037e-01 2.403429940799e-01 2.439371205923e-01 2.476587087768e-01 2.514949165728e-01 2.554401257917e-01 2.594819840166e-01 2.636128217663e-01 2.678241561656e-01 2.721026958468e-01 2.764468670575e-01 2.808403150176e-01 2.852811219578e-01 2.897570441492e-01 2.942604004781e-01 2.987864209333e-01 3.033225681211e-01 3.078675209187e-01 3.124081406061e-01 3.169427979376e-01 3.214611338350e-01 3.259575612603e-01 3.304284874686e-01 3.348637510100e-01 3.392610668454e-01 3.436111136213e-01 3.479127779033e-01 3.521584998400e-01 3.563422197560e-01 3.604625148570e-01 3.645095414374e-01 3.684835212477e-01 3.723783715751e-01 3.761890263974e-01 3.799142051856e-01 3.835458277413e-01 3.870850987410e-01 3.905241287467e-01 3.938637831945e-01 3.970981514594e-01 4.002246503484e-01 4.032414751056e-01 4.061448817465e-01 4.089342041125e-01 4.116033722339e-01 4.141549011673e-01 4.165837506638e-01 4.188894955184e-01 4.210699991499e-01 4.231227982935e-01 4.250497753265e-01 4.268453069677e-01 4.285133633906e-01 4.300488197169e-01 4.314542202006e-01 4.327276168194e-01 4.338682119566e-01 4.348788628955e-01 4.357558075691e-01 4.365032429204e-01 4.371188528598e-01 4.376050334100e-01 4.379622285399e-01 4.381911814620e-01 4.382946670181e-01 4.382726620754e-01 4.381283011732e-01 4.378625248101e-01 4.374795358446e-01 4.369800359036e-01 4.363677565719e-01 4.356470003372e-01 4.348179940986e-01 4.338888321527e-01 4.328584527483e-01 4.317370675827e-01 4.305225832493e-01 4.292258686495e-01 4.278487397113e-01 4.263965884866e-01 4.248787460510e-01 4.232957299281e-01 4.216604328255e-01 4.199742621697e-01 4.182482328324e-01 4.164881474433e-01 4.147024745112e-01 4.128992254575e-01 4.110857345776e-01 4.092757518260e-01 4.074705471207e-01 4.056871262269e-01 4.039295571868e-01 4.022109569052e-01 4.005412216929e-01 3.989270361933e-01 3.973851717009e-01 3.959163531674e-01 3.945420086991e-01 3.932638329407e-01 3.920949645129e-01 3.910466627054e-01 3.901240727542e-01 3.893437673391e-01 3.887034798722e-01 3.882228870119e-01 3.879004474869e-01 3.877491098641e-01 3.877719637001e-01 3.879711775180e-01 3.883599311996e-01 3.889278116321e-01 3.896916195676e-01 3.906392558593e-01 3.917810729029e-01 3.931097755626e-01 3.946215465462e-01 3.963208072598e-01 3.981913251447e-01 4.002401711185e-01 4.024464600309e-01 4.048129847855e-01 4.073265766740e-01 4.099734423979e-01 4.127514830295e-01 4.156362369568e-01 4.186305868998e-01 4.217059268677e-01 4.248604616494e-01 4.280733848363e-01 4.313289773686e-01 4.346210650773e-01 4.379185787080e-01 4.412246287167e-01 4.445055304954e-01 4.477591128353e-01 4.509619362111e-01 4.540974998090e-01 4.571588301395e-01 4.601155156083e-01 4.629700082464e-01 4.656894112885e-01 4.682738402623e-01 4.707003227738e-01 4.729544450217e-01 4.750319859124e-01 4.769044644983e-01 4.785782405388e-01 4.800218135333e-01 4.812409073601e-01 4.822142735673e-01 4.829339040496e-01 4.833991312020e-01 4.835838284099e-01 4.835033880104e-01 4.831282175227e-01 4.824695909047e-01 4.815164201015e-01 4.802591918745e-01 4.787101477457e-01 4.768468567296e-01 4.746892951766e-01 4.722214916913e-01 4.694542652421e-01 4.663888414558e-01 4.630240856532e-01 4.593756981821e-01 4.554364835568e-01 4.512295009744e-01 4.467489319325e-01 4.420188834275e-01 4.370450803381e-01 4.318409944757e-01 4.264300066998e-01 4.208166768946e-01 4.150360465649e-01 4.090952786347e-01 4.030276769096e-01 3.968553555869e-01 3.906008611628e-01 3.843031688176e-01 3.779822240719e-01 3.716829520497e-01 3.654309008724e-01 3.592705134005e-01 3.532368232213e-01 3.473706742874e-01 3.417157622298e-01 3.363103526793e-01 3.312040632275e-01 3.264302477830e-01 3.220384321537e-01 3.180619602749e-01 3.145427699472e-01 3.115115025546e-01 3.089956506955e-01 3.070244121475e-01 3.056049613336e-01 3.047587314471e-01 3.044783666091e-01 3.047676572806e-01 3.056077929374e-01 3.069805487582e-01 3.088619428725e-01 3.112125812068e-01 3.140013035645e-01 3.171741150472e-01 3.206950409332e-01 3.245041345011e-01 3.285548977465e-01 3.327934182021e-01 3.371580706264e-01 3.416089480074e-01 3.460758145708e-01 3.505226137069e-01 3.548875898408e-01 3.591256302856e-01 3.631935919270e-01 3.670379805240e-01 3.706285694099e-01 3.739136923435e-01 3.768667457549e-01 3.794491752440e-01 3.816289956237e-01 3.833840445644e-01 3.846821034034e-01 3.855103776610e-01 3.858432189235e-01 3.856722334406e-01 3.849837673246e-01 3.837724603102e-01 3.820371156625e-01 3.797757287841e-01 3.770000619428e-01 3.737144070647e-01 3.699412247405e-01 3.656956728296e-01 3.610087122854e-01 3.559117727490e-01 3.504395672465e-01 3.446439904062e-01 3.385689153699e-01 3.322780322469e-01 3.258336386393e-01 3.193115160654e-01 3.127886998566e-01 3.063549866516e-01 3.001030309410e-01 2.941313738310e-01 2.885472135166e-01 2.834511325754e-01 2.789559342519e-01 2.751571236978e-01 2.721558063601e-01 2.700317796003e-01 2.688551966021e-01 2.686774751662e-01 2.695202208408e-01 2.713972266497e-01 2.742783219423e-01 2.781342817364e-01 2.828967047725e-01 2.884926432132e-01 2.948361915028e-01 3.018238594131e-01 3.093650005252e-01 3.173468893787e-01 3.256767293860e-01 3.342503092742e-01 3.429758220145e-01 3.517660709019e-01 3.605313764392e-01 3.692030963083e-01 3.777004345097e-01 3.859654968915e-01 3.939352743752e-01 4.015535266344e-01 4.087782100943e-01 4.155577367315e-01 4.218616859301e-01 4.276492454458e-01 4.328974382551e-01 4.375794292114e-01 4.416752717568e-01 4.451732579344e-01 4.480589145597e-01 4.503284545830e-01 4.519775486355e-01 4.530139469459e-01 4.534412729718e-01 4.532729306323e-01 4.525287910668e-01 4.512284010302e-01 4.494055044536e-01 4.470887236755e-01 4.443225030704e-01 4.411521479541e-01 4.376292514584e-01 4.338139781526e-01 4.297720307975e-01 4.255774180338e-01 4.213006983126e-01 4.170335620151e-01 4.128551083251e-01 4.088603298946e-01 4.051409462926e-01 4.017820379306e-01 3.988808868383e-01 3.965126289116e-01 3.947579248302e-01 3.936792678323e-01 3.933261977589e-01 3.937382850658e-01 3.949276731472e-01 3.968994692019e-01 3.996301884818e-01 4.030843627646e-01 4.072052333033e-01 4.119234055345e-01 4.171534415026e-01 4.228034331297e-01 4.287704109787e-01 4.349450005391e-01 4.412215759766e-01 4.474856722009e-01 4.536340450892e-01 4.595584858066e-01 4.651587904744e-01 4.703476328681e-01 4.750330672036e-01 4.791453161907e-01 4.826125449249e-01 4.853835551167e-01 4.874107343844e-01 4.886599330281e-01 4.891154050899e-01 4.887635606113e-01 4.876178662207e-01 4.856916500423e-01 4.830261034155e-01 4.796699928659e-01 4.756880069953e-01 4.711653428547e-01 4.661941493425e-01 4.608940596342e-01 4.553862630422e-01 4.498159992358e-01 4.443322795005e-01 4.390941642388e-01 4.342693466498e-01 4.300159471198e-01 4.264963839029e-01 4.238473583370e-01 4.221982653834e-01 4.216439465515e-01 4.222474219424e-01 4.240386306491e-01 4.270021764316e-01 4.310922681727e-01 4.362148257139e-01 4.422525632646e-01 4.490558145003e-01 4.564543217596e-01 4.642630454274e-01 4.722876480247e-01 4.803354602588e-01 4.882074672073e-01 4.957221001251e-01 5.026971476758e-01 5.089709249859e-01 5.143972098041e-01 5.188432474585e-01 5.222043208070e-01 5.243875114601e-01 5.253370905397e-01 5.250101721415e-01 5.234005613316e-01 5.205280030789e-01 5.164401579771e-01 5.112258425529e-01 5.049916626475e-01 4.978957228052e-01 4.901148258177e-01 4.818686714538e-01 4.734059095220e-01 4.649962198320e-01 4.569415444219e-01 4.495418604791e-01 4.431138498308e-01 4.379457250224e-01 4.343027613790e-01 4.324022363341e-01 4.323922511717e-01 4.343592260992e-01 4.382937802074e-01 4.441241746271e-01 4.516976236342e-01 4.608127930551e-01 4.712229967468e-01 4.797848834707e-01 4.883196347255e-01 4.971138956884e-01 5.064930493429e-01 5.166301496491e-01 5.274196229810e-01 5.384784032132e-01 5.492595440617e-01 5.592344455213e-01 5.680427204338e-01 5.756093405652e-01 5.821191819052e-01 5.879140647396e-01 5.933342664433e-01 5.985531823361e-01 6.034925580867e-01 6.078360407190e-01 6.111459050800e-01 6.130194085803e-01 6.132407536148e-01 6.118728312304e-01 6.092279744025e-01 6.057720552614e-01 6.019619350737e-01 5.980865183731e-01 5.941843672365e-01 5.900614946530e-01 5.854041834484e-01 5.799493498496e-01 5.736364393977e-01 5.666817812661e-01 5.595468290145e-01 5.528050348654e-01 5.469713631181e-01 5.423093139414e-01 5.387730468510e-01 5.360522364574e-01 5.337101589342e-01 5.313801187971e-01 5.289226480391e-01 5.264599450048e-01 5.243154541007e-01 5.228653765450e-01 5.223495982794e-01 5.227458364880e-01 5.237630468295e-01 5.249476718133e-01 5.258453896808e-01 5.261937232538e-01 5.260257090160e-01 5.256578205402e-01 5.255744237679e-01 5.262602151986e-01 5.280100012771e-01 5.308302973975e-01 5.344754843185e-01 5.385602781932e-01 5.427410339266e-01 5.468675634834e-01 5.510338753476e-01 5.555178445037e-01 5.606392910410e-01 5.665934022040e-01 5.733070611374e-01 5.804252223430e-01 5.874084027095e-01 5.936776974905e-01 5.988038997921e-01 6.026281262326e-01 6.052783902732e-01 6.070880232913e-01 6.084638323641e-01 6.097147152523e-01 6.109356878192e-01 6.120023126116e-01 6.126565411089e-01 6.126463183633e-01 6.118887726477e-01 6.105710444888e-01 6.091301668503e-01 6.081518560003e-01 6.081999713143e-01 6.096377546494e-01 6.125112761020e-01 6.165726994467e-01 6.213972090206e-01 6.265368444443e-01 6.317015994982e-01 6.368350774161e-01 6.420812807792e-01 6.477029913882e-01 6.539629879233e-01 6.610164801282e-01 6.688843284608e-01 6.775250609387e-01 6.869047375528e-01 6.970562660732e-01 7.080919039709e-01 7.200638287590e-01 7.059246831085e-01 6.770513191991e-01 6.605927456401e-01 6.259128254953e-01 5.850826236551e-01 5.518503263363e-01 5.373375430801e-01 5.441656580310e-01 5.651278462874e-01 5.885320878736e-01 6.044375135663e-01 6.078471797212e-01 5.991744902937e-01 5.834072808578e-01 5.680793077038e-01 5.600359757516e-01 5.619690150704e-01 5.709443079833e-01 5.803969771036e-01 5.837640311300e-01 5.775577570930e-01 5.627944571931e-01 5.448380531749e-01 5.314754628880e-01 5.290383672981e-01 5.384471203247e-01 5.543305187229e-01 5.682918254947e-01 5.732285347495e-01 5.662651495308e-01 5.498293390366e-01 5.309309297330e-01 5.184018342346e-01 5.180774321582e-01 5.288975015221e-01 5.435821346260e-01 5.534069468126e-01 5.530488359335e-01 5.432596955229e-01 5.312463801247e-01 5.279651022861e-01 5.419585548176e-01 5.728843233473e-01 6.112841714346e-01 6.443519737483e-01 6.618374488479e-01 6.593407763600e-01 6.394767991262e-01 6.116522561172e-01 5.895634606406e-01 5.853284165617e-01 6.020852757674e-01 6.320278740577e-01 6.622690391172e-01 6.819905182050e-01 6.862344749366e-01 6.764032153866e-01 6.588043029069e-01 6.415095525784e-01 6.302587213206e-01 6.255004902470e-01 6.228395538652e-01 6.167987979255e-01 6.049634268032e-01 5.903032368597e-01 5.804073703470e-01 5.833111202111e-01 6.015790707134e-01 6.294249003142e-01 6.557522656178e-01 6.696607335566e-01 6.646835990096e-01 6.407764619210e-01 6.047700039045e-01 5.691239128698e-01 5.477046063429e-01 5.483942129667e-01 5.676482339759e-01 5.936003029215e-01 6.138975774806e-01 6.210289789434e-01 6.136761535993e-01 5.957246916257e-01 5.740188797511e-01 5.552418361213e-01 5.431825594634e-01 5.378776572668e-01 5.374563993530e-01 5.409312584777e-01 5.495488002875e-01 5.656312123265e-01 5.897390249121e-01 6.187158514586e-01 6.461658290088e-01 6.650347628800e-01 6.704050910891e-01 6.614927997547e-01 6.424385712224e-01
 7.202077129756e-01 7.205965554306e-01 7.209956097028e-01 7.212847856891e-01 7.214101330143e-01 7.214137814497e-01 7.214101382820e-01 7.215198587588e-01 7.217909275317e-01 7.221678054733e-01 7.225344231428e-01 7.227888965961e-01 7.228992892372e-01 7.229122656173e-01 7.229261170992e-01 7.230415482199e-01 7.233042038510e-01 7.236732402216e-01 7.240401786480e-01 7.242998120177e-01 7.244135558280e-01 7.244287063239e-01 7.244517191108e-01 7.245881971337e-01 7.248799255672e-01 7.252730340954e-01 7.256488151332e-01 7.258959303142e-01 7.259831933107e-01 7.259806339521e-01 7.260156413920e-01 7.261961448922e-01 7.265385605849e-01 7.269520434240e-01 7.272956310913e-01 7.274724265846e-01 7.274970188091e-01 7.274825876185e-01 7.275587514926e-01 7.277920632181e-01 7.281472633024e-01 7.285130165515e-01 7.287760784249e-01 7.288858205503e-01 7.288850599185e-01 7.288812865992e-01 7.289792467225e-01 7.292233290654e-01 7.295679415503e-01 7.299081469047e-01 7.301372495112e-01 7.302155627466e-01 7.301976318261e-01 7.302015211265e-01 7.303331045942e-01 7.306180365905e-01 7.309878532053e-01 7.313229216811e-01 7.315228340887e-01 7.315718826071e-01 7.315478040772e-01 7.315767818803e-01 7.317535725053e-01 7.320818775755e-01 7.324688377682e-01 7.327825881862e-01 7.329346296585e-01 7.329377924662e-01 7.329016216468e-01 7.329582397718e-01 7.331780980926e-01 7.335239827671e-01 7.338776400245e-01 7.341208518946e-01 7.342047280688e-01 7.341761512758e-01 7.341470222742e-01 7.342262649554e-01 7.344541998162e-01 7.347827211187e-01 7.351034221094e-01 7.353106585406e-01 7.353632521034e-01 7.353156600631e-01 7.352865994166e-01 7.353901672359e-01 7.356569763371e-01 7.360091775589e-01 7.363130414230e-01 7.364640659032e-01 7.364587364850e-01 7.363976209484e-01 7.364121866699e-01 7.365768123135e-01 7.368618606292e-01 7.371631695944e-01 7.373797551945e-01 7.374718913627e-01 7.374745613816e-01 7.374648448774e-01 7.375144389132e-01 7.376569130536e-01 7.378825157789e-01 7.381478694721e-01 7.383853651249e-01 7.385358971846e-01 7.385750671950e-01 7.385454542475e-01 7.385431936099e-01 7.386635140192e-01 7.389357996597e-01 7.392878802632e-01 7.395801245324e-01 7.397002130565e-01 7.396439493591e-01 7.395309300606e-01 7.395269895616e-01 7.397297299837e-01 7.400945802418e-01 7.404610763262e-01 7.406644718268e-01 7.406448230463e-01 7.404943404733e-01 7.403899314606e-01 7.404765853399e-01 7.407688177143e-01 7.411446820185e-01 7.414296392783e-01 7.415096315588e-01 7.414087046721e-01 7.412696400910e-01 7.412564124812e-01 7.414453245556e-01 7.417775203512e-01 7.420998681116e-01 7.422676490130e-01 7.422454085560e-01 7.421251063187e-01 7.420541107776e-01 7.421360701897e-01 7.423617426284e-01 7.426308649667e-01 7.428220095905e-01 7.428757715450e-01 7.428260849117e-01 7.427637811938e-01 7.427731913193e-01 7.428861885768e-01 7.430714955051e-01 7.432566603438e-01 7.433771544081e-01 7.434137760451e-01 7.433960159914e-01 7.433815025548e-01 7.434199949172e-01 7.435219945187e-01 7.436572796134e-01 7.437778111423e-01 7.438530316413e-01 7.438809783756e-01 7.438850337531e-01 7.438948007137e-01 7.439318663400e-01 7.440000219306e-01 7.440854047851e-01 7.441687735090e-01 7.442317081298e-01 7.442640434234e-01 7.442733608721e-01 7.442785824404e-01 7.442971567549e-01 7.443346537354e-01 7.443876974009e-01 7.444418360039e-01 7.444824957748e-01 7.445010465852e-01 7.444988305112e-01 7.444862585137e-01 7.444811348286e-01 7.444961880936e-01 7.445268161302e-01 7.445554491342e-01 7.445619311823e-01 7.445379253773e-01 7.444968208373e-01 7.444587444652e-01 7.444372219821e-01 7.444245166114e-01 7.444039870432e-01 7.443612796471e-01 7.442983654232e-01 7.442296250028e-01 7.441690370732e-01 7.441186592854e-01 7.440663324770e-01 7.439985362555e-01 7.439148051578e-01 7.438253783969e-01 7.437453374950e-01 7.436762151989e-01 7.436102836214e-01 7.435328384618e-01 7.434399250435e-01 7.433398742453e-01 7.432455274047e-01 7.431606654475e-01 7.430792715588e-01 7.429883166398e-01 7.428829854053e-01 7.427668845047e-01 7.426505356588e-01 7.425392777196e-01 7.424273698883e-01 7.423069003634e-01 7.421721463951e-01 7.420249677622e-01 7.418751523748e-01 7.417280383762e-01 7.415784864050e-01 7.414206920595e-01 7.412502594960e-01 7.410694275041e-01 7.408864479187e-01 7.407072791208e-01 7.405263645835e-01 7.403379848172e-01 7.401388962943e-01 7.399332408926e-01 7.397266971585e-01 7.395223185338e-01 7.393169866454e-01 7.391029033196e-01 7.388783168502e-01 7.386481050412e-01 7.384144522682e-01 7.381789508318e-01 7.379389666899e-01 7.376886770245e-01 7.374280609495e-01 7.371629495997e-01 7.368954497940e-01 7.366223241951e-01 7.363415483648e-01 7.360516674841e-01 7.357544428370e-01 7.354556768874e-01 7.351564466601e-01 7.348512610893e-01 7.345368515768e-01 7.342147137180e-01 7.338879903574e-01 7.335576095298e-01 7.332240932765e-01 7.328828659036e-01 7.325318211367e-01 7.321751194174e-01 7.318130729489e-01 7.314450597979e-01 7.310696371153e-01 7.306875254512e-01 7.302986398290e-01 7.299051774658e-01 7.295080718250e-01 7.291023277061e-01 7.286884095184e-01 7.282678742988e-01 7.278434894667e-01 7.274144431489e-01 7.269803354801e-01 7.265374638726e-01 7.260843250384e-01 7.256257990396e-01 7.251607890927e-01 7.246900261238e-01 7.242113527877e-01 7.237239860466e-01 7.232304429284e-01 7.227309587763e-01 7.222268707763e-01 7.217151232836e-01 7.211968962437e-01 7.206691993362e-01 7.201336643472e-01 7.195923054922e-01 7.190453150083e-01 7.184921086196e-01 7.179334576172e-01 7.173676122431e-01 7.167929082914e-01 7.162102516166e-01 7.156191302539e-01 7.150228925294e-01 7.144212424402e-01 7.138145467593e-01 7.132009957859e-01 7.125788075407e-01 7.119494162787e-01 7.113125676971e-01 7.106682400870e-01 7.100173854809e-01 7.093604649840e-01 7.086969786206e-01 7.080275105856e-01 7.073511034634e-01 7.066659689988e-01 7.059720572837e-01 7.052726270820e-01 7.045665771044e-01 7.038562684974e-01 7.031402123829e-01 7.024161975670e-01 7.016840936123e-01 7.009429345929e-01 7.001962949895e-01 6.994444486853e-01 6.986892466970e-01 6.979277741085e-01 6.971573353768e-01 6.963789045085e-01 6.955924858416e-01 6.948000951071e-01 6.940050872883e-01 6.932047831059e-01 6.923965319371e-01 6.915807213565e-01 6.907564755146e-01 6.899243852453e-01 6.890884738843e-01 6.882475007345e-01 6.874014989023e-01 6.865483362837e-01 6.856866626665e-01 6.848168538282e-01 6.839412930371e-01 6.830607650819e-01 6.821754021817e-01 6.812852894938e-01 6.803871226155e-01 6.794809722852e-01 6.785682589718e-01 6.776518499650e-01 6.767306240882e-01 6.758043488678e-01 6.748724789851e-01 6.739335042379e-01 6.729898420844e-01 6.720412075120e-01 6.710877249350e-01 6.701306627812e-01 6.691680190158e-01 6.681995990925e-01 6.672267729894e-01 6.662498870762e-01 6.652695501980e-01 6.642842452375e-01 6.632939806578e-01 6.622980498932e-01 6.612991242040e-01 6.602954104679e-01 6.592886692369e-01 6.582786068206e-01 6.572636963858e-01 6.562438283340e-01 6.552202092501e-01 6.541946780312e-01 6.531652331249e-01 6.521336843232e-01 6.510983043665e-01 6.500587469668e-01 6.490171757572e-01 6.479728683962e-01 6.469263197157e-01 6.458788396549e-01 6.448280526120e-01 6.437751994318e-01 6.427207469568e-01 6.416648355629e-01 6.406073292870e-01 6.395488127522e-01 6.384881626022e-01 6.374257871647e-01 6.363635098694e-01 6.352996311041e-01 6.342370954657e-01 6.331723679755e-01 6.321060909782e-01 6.310407091292e-01 6.299751353454e-01 6.289098586094e-01 6.278460829427e-01 6.267820580291e-01 6.257181498412e-01 6.246560241503e-01 6.235946180342e-01 6.225353213906e-01 6.214783284636e-01 6.204218846502e-01 6.193677234398e-01 6.183162834766e-01 6.172669167210e-01 6.162197693974e-01 6.151758788468e-01 6.141344347512e-01 6.130971257058e-01 6.120626220382e-01 6.110323351367e-01 6.100054674701e-01 6.089828297212e-01 6.079645125530e-01 6.069510317177e-01 6.059422148272e-01 6.049385170360e-01 6.039403757558e-01 6.029474777966e-01 6.019598737090e-01 6.009790642107e-01 6.000033944428e-01 5.990340358489e-01 5.980721582462e-01 5.971166463711e-01 5.961688961726e-01 5.952285031191e-01 5.942950824556e-01 5.933696521967e-01 5.924521415141e-01 5.915435070084e-01 5.906441377043e-01 5.897529853983e-01 5.888705949287e-01 5.879976101139e-01 5.871341331555e-01 5.862808602496e-01 5.854370947497e-01 5.846043041508e-01 5.837825502329e-01 5.829705971718e-01 5.821699970332e-01 5.813806335650e-01 5.806024857031e-01 5.798369333060e-01 5.790833396315e-01 5.783414446281e-01 5.776115792673e-01 5.768950069671e-01 5.761904003038e-01 5.754995861375e-01 5.748217826083e-01 5.741578989206e-01 5.735069004978e-01 5.728699900709e-01 5.722468405638e-01 5.716386321443e-01 5.710453237128e-01 5.704659423703e-01 5.699011684592e-01 5.693517658582e-01 5.688183859781e-01 5.683000583576e-01 5.677972490547e-01 5.673101193304e-01 5.668394546605e-01 5.663844148147e-01 5.659461926991e-01 5.655243198949e-01 5.651184771118e-01 5.647296226688e-01 5.643569943793e-01 5.640020156690e-01 5.636639494326e-01 5.633438118700e-01 5.630393411310e-01 5.627533590442e-01 5.624838739042e-01 5.622321314104e-01 5.619985162004e-01 5.617823733260e-01 5.615844593539e-01 5.614030332821e-01 5.612399249595e-01 5.610954807386e-01 5.609689281689e-01 5.608598056650e-01 5.607691507081e-01 5.606955948402e-01 5.606406180038e-01 5.606039424195e-01 5.605845065420e-01 5.605833642798e-01 5.605994490507e-01 5.606323118608e-01 5.606850049922e-01 5.607545524567e-01 5.608417163438e-01 5.609460242916e-01 5.610677259742e-01 5.612073088902e-01 5.613637302972e-01 5.615370084267e-01 5.617277448999e-01 5.619352711934e-01 5.621593246001e-01 5.624000859710e-01 5.626569234738e-01 5.629300454371e-01 5.632188493712e-01 5.635232502293e-01 5.638441693149e-01 5.641793550604e-01 5.645301165917e-01 5.648960393941e-01 5.652756729542e-01 5.656705426732e-01 5.660794486585e-01 5.665022305959e-01 5.669389755050e-01 5.673888075656e-01 5.678516493189e-01 5.683274782918e-01 5.688146398833e-01 5.693152298130e-01 5.698266965177e-01 5.703502470452e-01 5.708849653614e-01 5.714302844991e-01 5.719858621305e-01 5.725514311489e-01 5.731260629044e-01 5.737106303363e-01 5.743048611069e-01 5.749065941361e-01 5.755176670985e-01 5.761347083637e-01 5.767601476131e-01 5.773925747702e-01 5.780306428854e-01 5.786764039950e-01 5.793265067229e-01 5.799821272655e-01 5.806431190960e-01 5.813072005269e-01 5.819767466211e-01 5.826484906162e-01 5.833227888154e-01 5.840007441899e-01 5.846799277040e-01 5.853610317522e-01 5.860430597153e-01 5.867245217997e-01 5.874074258494e-01 5.880893067468e-01 5.887696985762e-01 5.894493131542e-01 5.901266484978e-01 5.908021417048e-01 5.914739504096e-01 5.921424247241e-01 5.928066616905e-01 5.934666668657e-01 5.941219108726e-01 5.947714588343e-01 5.954149227667e-01 5.960516420158e-01 5.966814145412e-01 5.973034957992e-01 5.979179590620e-01 5.985232471402e-01 5.991193679928e-01 5.997057252017e-01 6.002820923603e-01 6.008479204081e-01 6.014025259937e-01 6.019456141113e-01 6.024755060563e-01 6.029930407841e-01 6.034969422194e-01 6.039870306331e-01 6.044633403888e-01 6.049237208824e-01 6.053696862305e-01 6.057985055650e-01 6.062115238639e-01 6.066080863951e-01 6.069859164358e-01 6.073468703851e-01 6.076890879939e-01 6.080115656980e-01 6.083164905915e-01 6.085999821796e-01 6.088630668957e-01 6.091064109016e-01 6.093276899408e-01 6.095257491676e-01 6.097034851564e-01 6.098572055531e-01 6.099880284306e-01 6.100949488450e-01 6.101777147926e-01 6.102356901252e-01 6.102684524852e-01 6.102757931261e-01 6.102571897196e-01 6.102114950156e-01 6.101399536031e-01 6.100407228436e-01 6.099132518467e-01 6.097587816481e-01 6.095752265611e-01 6.093629337432e-01 6.091210353854e-01 6.088490159568e-01 6.085481171324e-01 6.082161230653e-01 6.078527087844e-01 6.074588626268e-01 6.070334427838e-01 6.065764480208e-01 6.060866023691e-01 6.055643618717e-01 6.050095638601e-01 6.044211160445e-01 6.038004934483e-01 6.031444008968e-01 6.024551050309e-01 6.017319459738e-01 6.009736614299e-01 6.001804488580e-01 5.993527949832e-01 5.984893249556e-01 5.975905785961e-01 5.966558445737e-01 5.956855923606e-01 5.946787479791e-01 5.936355666346e-01 5.925561594744e-01 5.914397812728e-01 5.902872071323e-01 5.890970633307e-01 5.878692978418e-01 5.866054358605e-01 5.853032727521e-01 5.839643773880e-01 5.825877788959e-01 5.811745483616e-01 5.797224210275e-01 5.782330120805e-01 5.767056859676e-01 5.751413107898e-01 5.735384945905e-01 5.718990536858e-01 5.702212240002e-01 5.685064784542e-01 5.667536353995e-01 5.649634234436e-01 5.631356677650e-01 5.612712554062e-01 5.593696856849e-01 5.574300122441e-01 5.554543034490e-01 5.534430684590e-01 5.513936002319e-01 5.493091133953e-01 5.471882060686e-01 5.450317616493e-01 5.428398446876e-01 5.406128269995e-01 5.383511130995e-01 5.360545604046e-01 5.337238569051e-01 5.313592862126e-01 5.289617501979e-01 5.265303520751e-01 5.240669628710e-01 5.215715887130e-01 5.190439420218e-01 5.164856712941e-01 5.138966806627e-01 5.112772921478e-01 5.086289133577e-01 5.059517468785e-01 5.032457466961e-01 5.005129545147e-01 4.977524836471e-01 4.949654084623e-01 4.921535689055e-01 4.893168137628e-01 4.864564882595e-01 4.835717339212e-01 4.806652007310e-01 4.777376952178e-01 4.747889951089e-01 4.718213719579e-01 4.688342376943e-01 4.658293123595e-01 4.628084440845e-01 4.597706127763e-01 4.567198010321e-01 4.536539052874e-01 4.505764320586e-01 4.474881717477e-01 4.443896319600e-01 4.412827319949e-01 4.381668561171e-01 4.350469445911e-01 4.319203748523e-01 4.287915930285e-01 4.256608183302e-01 4.225280204905e-01 4.193981925963e-01 4.162689092109e-01 4.131449604066e-01 4.100262461382e-01 4.069139820776e-01 4.038127199715e-01 4.007189703647e-01 3.976403102273e-01 3.945733845981e-01 3.915235678932e-01 3.884911189652e-01 3.854770410281e-01 3.824866537208e-01 3.795164111331e-01 3.765739770798e-01 3.736577330339e-01 3.707703789645e-01 3.679153039851e-01 3.650906061358e-01 3.623044046227e-01 3.595517880103e-01 3.568404618779e-01 3.541705909548e-01 3.515420184532e-01 3.489618893682e-01 3.464256962007e-01 3.439422281612e-01 3.415071974892e-01 3.391275612264e-01 3.368032792742e-01 3.345338682524e-01 3.323280735527e-01 3.301777317188e-01 3.280951118322e-01 3.260741890377e-01 3.241205403205e-01 3.222363863030e-01 3.204170058412e-01 3.186746096765e-01 3.169991899131e-01 3.154012305954e-01 3.138758358322e-01 3.124258922972e-01 3.110558593920e-01 3.097578500650e-01 3.085442018715e-01 3.074034897969e-01 3.063468021287e-01 3.053678688347e-01 3.044661255171e-01 3.036490591879e-01 3.029053432543e-01 3.022476532911e-01 3.016626487800e-01 3.011594500263e-01 3.007333711100e-01 3.003812721005e-01 3.001095464331e-01 2.999048160787e-01 2.997807038522e-01 2.997224517441e-01 2.997366199360e-01 2.998195004051e-01 2.999650881365e-01 3.001803892405e-01 3.004503367011e-01 3.007871052168e-01 3.011768328828e-01 3.016236295094e-01 3.021239029246e-01 3.026701749689e-01 3.032706791227e-01 3.039076806262e-01 3.045944737530e-01 3.053140525459e-01 3.060732911586e-01 3.068663800480e-01 3.076840810077e-01 3.085379791338e-01 3.094068538557e-01 3.103049503856e-01 3.112155434751e-01 3.121437485366e-01 3.130859814487e-01 3.140319559657e-01 3.149927247841e-01 3.159476921090e-01 3.169104655500e-01 3.178660567397e-01 3.188169587059e-01 3.197623767564e-01 3.206906217480e-01 3.216124156390e-01 3.225096815011e-01 3.233941210734e-01 3.242521596133e-01 3.250858797572e-01 3.258949237081e-01 3.266686076020e-01 3.274171602408e-01 3.281231379325e-01 3.287988257831e-01 3.294306372079e-01 3.300209201278e-01 3.305701021998e-01 3.310682847211e-01 3.315247107446e-01 3.319246758807e-01 3.322772954263e-01 3.325722462022e-01 3.328126013121e-01 3.329975044330e-01 3.331186182043e-01 3.331842028043e-01 3.331807018848e-01 3.331199783472e-01 3.329897415594e-01 3.327940043903e-01 3.325316958310e-01 3.321965154439e-01 3.317977076714e-01 3.313207201812e-01 3.307782471777e-01 3.301584225172e-01 3.294654411177e-01 3.287018741334e-01 3.278584627190e-01 3.269453874152e-01 3.259510706494e-01 3.248859345705e-01 3.237419266220e-01 3.225218952337e-01 3.212287552948e-01 3.198558979972e-01 3.184117276698e-01 3.168893199479e-01 3.152954405096e-01 3.136262913564e-01 3.118839982009e-01 3.100725854402e-01 3.081859127059e-01 3.062338235387e-01 3.042108088541e-01 3.021231055311e-01 2.999708793153e-01 2.977545692639e-01 2.954796386356e-01 2.931435950240e-01 2.907552391519e-01 2.883120537380e-01 2.858194315744e-01 2.832799333186e-01 2.806964473046e-01 2.780748559015e-01 2.754161165667e-01 2.727262250543e-01 2.700096157669e-01 2.672697081867e-01 2.645136988520e-01 2.617452503031e-01 2.589712619354e-01 2.561964151654e-01 2.534267974091e-01 2.506730643229e-01 2.479369750075e-01 2.452281464773e-01 2.425544451805e-01 2.399238545629e-01 2.373458409478e-01 2.348252784414e-01 2.323765736783e-01 2.300030248646e-01 2.277196355578e-01 2.255322257938e-01 2.234513438671e-01 2.214901660078e-01 2.196523472571e-01 2.179546628519e-01 2.164010771603e-01 2.150061108013e-01 2.137757192064e-01 2.127183458482e-01 2.118471065285e-01 2.111624058471e-01 2.106800095456e-01 2.103977482334e-01 2.103269440021e-01 2.104704036196e-01 2.108298997966e-01 2.114117287142e-01 2.122120236089e-01 2.132374490978e-01 2.144804236290e-01 2.159436336441e-01 2.176237623348e-01 2.195145928284e-01 2.216145298020e-01 2.239137015235e-01 2.264109079985e-01 2.290949635902e-01 2.319599742350e-01 2.349972126080e-01 2.381973284353e-01 2.415552434727e-01 2.450564220559e-01 2.486971895602e-01 2.524639110212e-01 2.563489708188e-01 2.603442484817e-01 2.644363598770e-01 2.686222415401e-01 2.728867401527e-01 2.772246251320e-01 2.816249052868e-01 2.860803363241e-01 2.905844467260e-01 2.951225288234e-01 2.996937105720e-01 3.042847902713e-01 3.088924868237e-01 3.135072638982e-01 3.181206093367e-01 3.227293031174e-01 3.273230483005e-01 3.318986497369e-01 3.364464590466e-01 3.409626739719e-01 3.454400976183e-01 3.498726247180e-01 3.542584973474e-01 3.585869802144e-01 3.628585478421e-01 3.670627308974e-01 3.711977543410e-01 3.752598038779e-01 3.792418824670e-01 3.831431917476e-01 3.869550990096e-01 3.906783378291e-01 3.943069649834e-01 3.978368101451e-01 4.012661687198e-01 4.045900009440e-01 4.078084198696e-01 4.109145140129e-01 4.139087055752e-01 4.167859242647e-01 4.195456838872e-01 4.221854772086e-01 4.247017355314e-01 4.270947338814e-01 4.293600212246e-01 4.314999738944e-01 4.335092131224e-01 4.353886861659e-01 4.371374103722e-01 4.387537824006e-01 4.402380827435e-01 4.415875788657e-01 4.428051639662e-01 4.438879516379e-01 4.448379450317e-01 4.456537254729e-01 4.463366960688e-01 4.468869328839e-01 4.473057895356e-01 4.475956949553e-01 4.477548396889e-01 4.477876432334e-01 4.476938917165e-01 4.474762863521e-01 4.471382039559e-01 4.466804271150e-01 4.461071174431e-01 4.454193105349e-01 4.446240500930e-01 4.437202703041e-01 4.427160555528e-01 4.416133150841e-01 4.404155889238e-01 4.391321526835e-01 4.377624697377e-01 4.363176978731e-01 4.347976673184e-01 4.332139938568e-01 4.315706730789e-01 4.298745330279e-01 4.281349327268e-01 4.263557500164e-01 4.245499325932e-01 4.227196538767e-01 4.208803763607e-01 4.190359239564e-01 4.171978668864e-01 4.153756034510e-01 4.135762309243e-01 4.118172266519e-01 4.100983594204e-01 4.084403970657e-01 4.068448772936e-01 4.053287467169e-01 4.039010821844e-01 4.025691072544e-01 4.013491573074e-01 4.002427146735e-01 3.992701021405e-01 3.984318876359e-01 3.977423083875e-01 3.972072363611e-01 3.968322629413e-01 3.966327067112e-01 3.966033875718e-01 3.967613985819e-01 3.970994053000e-01 3.976300304099e-01 3.983517706496e-01 3.992623685859e-01 4.003721889411e-01 4.016639731059e-01 4.031527935683e-01 4.048198157795e-01 4.066712753267e-01 4.086954964330e-01 4.108820601739e-01 4.132339931167e-01 4.157266952678e-01 4.183657088130e-01 4.211242438458e-01 4.240029823303e-01 4.269810784542e-01 4.300453203533e-01 4.331895001219e-01 4.363835398191e-01 4.396316934417e-01 4.428983655573e-01 4.461841478219e-01 4.494635095867e-01 4.527197553930e-01 4.559468357304e-01 4.591114519587e-01 4.622154622375e-01 4.652267381770e-01 4.681408217666e-01 4.709367011888e-01 4.735965439238e-01 4.761149252781e-01 4.784622799697e-01 4.806425366351e-01 4.826222934889e-01 4.844059259995e-01 4.859706716501e-01 4.873042282948e-01 4.884046817708e-01 4.892456194357e-01 4.898375616416e-01 4.901497322744e-01 4.901911826631e-01 4.899469108791e-01 4.894058577499e-01 4.885774968992e-01 4.874371181058e-01 4.860007958035e-01 4.842503497441e-01 4.821938790527e-01 4.798297119924e-01 4.771527577877e-01 4.741756575182e-01 4.708887524485e-01 4.673113981281e-01 4.634363648418e-01 4.592805114028e-01 4.548483769602e-01 4.501478728021e-01 4.452016975814e-01 4.400083465926e-01 4.345988992591e-01 4.289775314229e-01 4.231713229903e-01 4.171998483827e-01 4.110811619227e-01 4.048507307138e-01 3.985223505379e-01 3.921380696855e-01 3.857191276205e-01 3.793046504736e-01 3.729288760126e-01 3.666275087218e-01 3.604439744272e-01 3.544131615704e-01 3.485840101509e-01 3.429931196990e-01 3.376914124544e-01 3.327161476753e-01 3.281145162474e-01 3.239269291542e-01 3.201894674477e-01 3.169442740935e-01 3.142138649328e-01 3.120341386640e-01 3.104147218254e-01 3.093763645051e-01 3.089200841036e-01 3.090440519482e-01 3.097393804996e-01 3.109837636286e-01 3.127580427101e-01 3.150213755955e-01 3.177447600401e-01 3.208744801775e-01 3.243692647681e-01 3.281781817227e-01 3.322413952303e-01 3.365148587174e-01 3.409289648030e-01 3.454424390106e-01 3.499896041428e-01 3.545204369533e-01 3.589846662902e-01 3.633252819634e-01 3.675032751693e-01 3.714618814487e-01 3.751675392994e-01 3.785722931921e-01 3.816399415502e-01 3.843391886062e-01 3.866311995555e-01 3.884953913062e-01 3.898986558983e-01 3.908250689396e-01 3.912526109151e-01 3.911688026152e-01 3.905619999436e-01 3.894238987108e-01 3.877568055250e-01 3.855562359328e-01 3.828366130839e-01 3.796010242077e-01 3.758720697754e-01 3.716691883556e-01 3.670186100465e-01 3.619594775185e-01 3.565224653410e-01 3.507622884309e-01 3.447265914627e-01 3.384764905960e-01 3.320802464382e-01 3.256106396745e-01 3.191502574550e-01 3.127857219291e-01 3.066154971537e-01 3.007348204180e-01 2.952536300261e-01 2.902716982140e-01 2.858995765525e-01 2.822347669628e-01 2.793724551174e-01 2.773960212144e-01 2.763673598966e-01 2.763390537552e-01 2.773308434772e-01 2.793512554488e-01 2.823753892881e-01 2.863629205293e-01 2.912569055769e-01 2.969738177771e-01 3.034363547823e-01 3.105392556200e-01 3.181905873621e-01 3.262840160604e-01 3.347200375261e-01 3.434035081346e-01 3.522347971549e-01 3.611344983370e-01 3.700090526004e-01 3.787897842942e-01 3.873992479796e-01 3.957728789541e-01 4.038545656212e-01 4.115824559413e-01 4.189163551371e-01 4.258026140844e-01 4.322115044433e-01 4.381035546074e-01 4.434479230695e-01 4.482255944932e-01 4.524098093218e-01 4.559898987908e-01 4.589513495375e-01 4.612888269596e-01 4.629986875930e-01 4.640846158678e-01 4.645549457765e-01 4.644186237304e-01 4.636976481545e-01 4.624103244614e-01 4.605906330826e-01 4.582700327753e-01 4.554908183277e-01 4.523000917830e-01 4.487513753357e-01 4.449078142703e-01 4.408301607711e-01 4.366007374480e-01 4.322900032595e-01 4.279878259165e-01 4.237827203979e-01 4.197596517070e-01 4.160209565012e-01 4.126501659850e-01 4.097409465482e-01 4.073747820238e-01 4.056248860751e-01 4.045591821427e-01 4.042218558008e-01 4.046513326470e-01 4.058594261453e-01 4.078472147816e-01 4.105902383045e-01 4.140480670903e-01 4.181629927354e-01 4.228631904539e-01 4.280631501637e-01 4.336639115858e-01 4.395669727101e-01 4.456576619155e-01 4.518306882389e-01 4.579723107757e-01 4.639745258232e-01 4.697358061889e-01 4.751513296675e-01 4.801362687701e-01 4.846008664691e-01 4.884751067056e-01 4.916919686837e-01 4.941966177224e-01 4.959517169622e-01 4.969208835371e-01 4.970934921601e-01 4.964608056086e-01 4.950353271854e-01 4.928424742335e-01 4.899203797953e-01 4.863275690652e-01 4.821314312002e-01 4.774247504915e-01 4.723035760453e-01 4.668903436472e-01 4.613170562106e-01 4.557272482628e-01 4.502786091748e-01 4.451283817551e-01 4.404491745286e-01 4.363978240282e-01 4.331318835086e-01 4.307899472884e-01 4.294875524294e-01 4.293160667030e-01 4.303256383709e-01 4.325369768657e-01 4.359209371895e-01 4.404200427073e-01 4.459319749596e-01 4.523250191918e-01 4.594437150808e-01 4.671080895058e-01 4.751310220894e-01 4.833108916751e-01 4.914514545985e-01 4.993559422646e-01 5.068383452920e-01 5.137221934192e-01 5.198453085248e-01 5.250672378691e-01 5.292595518725e-01 5.323260992748e-01 5.341864480878e-01 5.347899650674e-01 5.341130300060e-01 5.321603662076e-01 5.289737614509e-01 5.246149921146e-01 5.191950686957e-01 5.128452912310e-01 5.057405279968e-01 4.980857260173e-01 4.901117046578e-01 4.820908538068e-01 4.742998386301e-01 4.670448790169e-01 4.606243590241e-01 4.553303818716e-01 4.514322665949e-01 4.491478027748e-01 4.486533446308e-01 4.500384804494e-01 4.533360558755e-01 4.584899999009e-01 4.653832615648e-01 4.738393702315e-01 4.810727971410e-01 4.884725703795e-01 4.963456981354e-01 5.050400225063e-01 5.147422606192e-01 5.253443361371e-01 5.364472419561e-01 5.474780807742e-01 5.578786533426e-01 5.672719350172e-01 5.755719600310e-01 5.829639895615e-01 5.897906754575e-01 5.963893086923e-01 6.029185041073e-01 6.092732235456e-01 6.151041430983e-01 6.199371956453e-01 6.233416647006e-01 6.250795016190e-01 6.251970514468e-01 6.239947681644e-01 6.219240871757e-01 6.194235208955e-01 6.167546495492e-01 6.139259918369e-01 6.107146962637e-01 6.067845254479e-01 6.018503592811e-01 5.958427073387e-01 5.889748522121e-01 5.817096824563e-01 5.746360758348e-01 5.682857274840e-01 5.629543670020e-01 5.586304670168e-01 5.550404189671e-01 5.517820740127e-01 5.485207076829e-01 5.451431552409e-01 5.417977069459e-01 5.388343488739e-01 5.366479630224e-01 5.354958115761e-01 5.353595668690e-01 5.359399726408e-01 5.367608645879e-01 5.373395084925e-01 5.373812136814e-01 5.368927413882e-01 5.361662728011e-01 5.356769488290e-01 5.359061336422e-01 5.371573164000e-01 5.394480241881e-01 5.425497105514e-01 5.461020783579e-01 5.497920980725e-01 5.535061002732e-01 5.573895784523e-01 5.617702311063e-01 5.670176039429e-01 5.733621998034e-01 5.807469847690e-01 5.888080479186e-01 5.969794333040e-01 6.046470644535e-01 6.113410860967e-01 6.168623451421e-01 6.212967253033e-01 6.249332490500e-01 6.281275137969e-01 6.311319975532e-01 6.339863573154e-01 6.365112190103e-01 6.384053174205e-01 6.393807961483e-01 6.393320050301e-01 6.384305562726e-01 6.371107544161e-01 6.359574219602e-01 6.355550213301e-01 6.362925911534e-01 6.382562618261e-01 6.412414470281e-01 6.448677523666e-01 6.487251528327e-01 6.525470167230e-01 6.562931454716e-01 6.601098390129e-01 6.642442094686e-01 6.689345162541e-01 6.743129604265e-01 6.803971919005e-01 6.872046153257e-01 6.948702960567e-01 7.037324785280e-01 7.143834853282e-01 7.266778034447e-01 6.890876748389e-01 6.798260347900e-01 6.604818778664e-01 6.275802749874e-01 5.918646841875e-01 5.652830667900e-01 5.561329297490e-01 5.647239278794e-01 5.836336177933e-01 6.026234959113e-01 6.135296546210e-01 6.127709218715e-01 6.017505646552e-01 5.860583492554e-01 5.733255098526e-01 5.697629608992e-01 5.767335912237e-01 5.898464752700e-01 6.015637537966e-01 6.050040207693e-01 5.969063306219e-01 5.789811073098e-01 5.577446732862e-01 5.423996386627e-01 5.403419286144e-01 5.524223446483e-01 5.720425412761e-01 5.892562722622e-01 5.958399677920e-01 5.885051788386e-01 5.700148790978e-01 5.484214236557e-01 5.340267901011e-01 5.337743748614e-01 5.464890175788e-01 5.635712706649e-01 5.746455682356e-01 5.731164358277e-01 5.591889519799e-01 5.405595501748e-01 5.300437217292e-01 5.389797825051e-01 5.688974401543e-01 6.099879729477e-01 6.477596651003e-01 6.702869312943e-01 6.720112626371e-01 6.548898203709e-01 6.280591912291e-01 6.052783824463e-01 5.991606041710e-01 6.137171099663e-01 6.419319820110e-01 6.712959627155e-01 6.911247171500e-01 6.966181400892e-01 6.894230808533e-01 6.759568063660e-01 6.638996611509e-01 6.579073884508e-01 6.569931934102e-01 6.556203434342e-01 6.478235997713e-01 6.313265057586e-01 6.098438334139e-01 5.924419876270e-01 5.892644083852e-01 6.047105445941e-01 6.334306028430e-01 6.634256489385e-01 6.824753060543e-01 6.829603458360e-01 6.639073911717e-01 6.312393141136e-01 5.964081910392e-01 5.725315015510e-01 5.679624307128e-01 5.811196495718e-01 6.023316515685e-01 6.205722983341e-01 6.287753043553e-01 6.254191502208e-01 6.135210528751e-01 5.982630544978e-01 5.840798780627e-01 5.727447582784e-01 5.634895952011e-01 5.552224618809e-01 5.489729439552e-01 5.486397499779e-01 5.590072662402e-01 5.818810447977e-01 6.136376228336e-01 6.463198366633e-01 6.712546353529e-01 6.823874821392e-01 6.783030576832e-01 6.628266172814e-01
 7.191651853973e-01 7.195680435120e-01 7.199811647032e-01 7.202837784394e-01 7.204224000664e-01 7.204388487349e-01 7.204477274461e-01 7.205710663390e-01 7.208564383364e-01 7.212487560791e-01 7.216302500603e-01 7.218996517871e-01 7.220246788422e-01 7.220512013627e-01 7.220777676771e-01 7.222060184506e-01 7.224844565808e-01 7.228711370283e-01 7.232559567149e-01 7.235324406753e-01 7.236606654344e-01 7.236880337571e-01 7.237236503706e-01 7.238745844304e-01 7.241836783047e-01 7.245957443056e-01 7.249890655394e-01 7.252506306920e-01 7.253508253027e-01 7.253611586221e-01 7.254097626583e-01 7.256054590262e-01 7.259644821361e-01 7.263951208442e-01 7.267548665699e-01 7.269461272834e-01 7.269838496794e-01 7.269824412199e-01 7.270724148253e-01 7.273217487719e-01 7.276929426968e-01 7.280747145739e-01 7.283526131675e-01 7.284756835385e-01 7.284883852593e-01 7.284991734981e-01 7.286126031106e-01 7.288711931281e-01 7.292307303535e-01 7.295861298943e-01 7.298311859996e-01 7.299244132625e-01 7.299208928104e-01 7.299394868884e-01 7.300856335941e-01 7.303853444304e-01 7.307715998479e-01 7.311225892708e-01 7.313378047247e-01 7.314005956285e-01 7.313900951025e-01 7.314343523025e-01 7.316276437729e-01 7.319712573813e-01 7.323723177035e-01 7.326985159083e-01 7.328630321558e-01 7.328818951590e-01 7.328623634631e-01 7.329365690833e-01 7.331709553395e-01 7.335282429896e-01 7.338940948208e-01 7.341521131168e-01 7.342542282947e-01 7.342442751802e-01 7.342330081276e-01 7.343271713758e-01 7.345683254253e-01 7.349117455395e-01 7.352503428985e-01 7.354769778005e-01 7.355490733324e-01 7.355184302794e-01 7.355057163961e-01 7.356259775320e-01 7.359096533715e-01 7.362798971148e-01 7.366015553477e-01 7.367698445632e-01 7.367816147646e-01 7.367384369089e-01 7.367716528454e-01 7.369550221626e-01 7.372567196508e-01 7.375742936587e-01 7.378076933705e-01 7.379179788109e-01 7.379412167403e-01 7.379527368744e-01 7.380214823297e-01 7.381816985737e-01 7.384246651594e-01 7.387079441718e-01 7.389658361168e-01 7.391373509292e-01 7.391986648110e-01 7.391901896934e-01 7.392065673316e-01 7.393457173309e-01 7.396368108703e-01 7.400081965405e-01 7.403212509679e-01 7.404635588174e-01 7.404289131310e-01 7.403364971102e-01 7.403525037381e-01 7.405742892713e-01 7.409583302635e-01 7.413461680817e-01 7.415712476463e-01 7.415750962033e-01 7.414469766075e-01 7.413635564338e-01 7.414718265666e-01 7.417847218965e-01 7.421832426131e-01 7.424913800509e-01 7.425956341392e-01 7.425176518580e-01 7.424015782632e-01 7.424110238909e-01 7.426231633927e-01 7.429787531376e-01 7.433243410410e-01 7.435157186288e-01 7.435167086224e-01 7.434203262552e-01 7.433748649846e-01 7.434804658700e-01 7.437303397998e-01 7.440235096670e-01 7.442389175856e-01 7.443185840972e-01 7.442954014136e-01 7.442594483636e-01 7.442940372825e-01 7.444328097055e-01 7.446444259960e-01 7.448559440940e-01 7.450029702075e-01 7.450665735090e-01 7.450758858576e-01 7.450883086702e-01 7.451543527636e-01 7.452835698568e-01 7.454461388906e-01 7.455939908775e-01 7.456972753461e-01 7.457549069279e-01 7.457869278213e-01 7.458252530716e-01 7.458910043091e-01 7.459884376409e-01 7.461030074462e-01 7.462168804126e-01 7.463097617963e-01 7.463706851254e-01 7.464091012527e-01 7.464440461747e-01 7.464924333567e-01 7.465607805716e-01 7.466444953885e-01 7.467296176559e-01 7.468004992421e-01 7.468494873057e-01 7.468776344721e-01 7.468964235196e-01 7.469226981503e-01 7.469697410228e-01 7.470324305509e-01 7.470922273701e-01 7.471286167372e-01 7.471359877537e-01 7.471277757841e-01 7.471225296872e-01 7.471337873268e-01 7.471543488374e-01 7.471663122615e-01 7.471559402929e-01 7.471265613147e-01 7.470917960803e-01 7.470658348645e-01 7.470505998554e-01 7.470322629877e-01 7.469986847860e-01 7.469506470439e-01 7.468969473644e-01 7.468522627347e-01 7.468202083203e-01 7.467904912534e-01 7.467494888608e-01 7.466924839755e-01 7.466298015980e-01 7.465723542235e-01 7.465251508402e-01 7.464813232877e-01 7.464277483192e-01 7.463585004203e-01 7.462799110921e-01 7.462024033479e-01 7.461296942220e-01 7.460551333935e-01 7.459720650239e-01 7.458740919028e-01 7.457652585076e-01 7.456549274317e-01 7.455462546187e-01 7.454356148379e-01 7.453162990061e-01 7.451846241171e-01 7.450428709561e-01 7.449008423737e-01 7.447617382419e-01 7.446214411481e-01 7.444729060065e-01 7.443142961575e-01 7.441493859699e-01 7.439840081176e-01 7.438214939269e-01 7.436575299432e-01 7.434841799161e-01 7.433008137317e-01 7.431118946528e-01 7.429203823854e-01 7.427271719010e-01 7.425285252771e-01 7.423194174943e-01 7.421006973054e-01 7.418780783323e-01 7.416529702897e-01 7.414227422299e-01 7.411839954305e-01 7.409363612081e-01 7.406819310478e-01 7.404273700069e-01 7.401711120304e-01 7.399090754217e-01 7.396377560149e-01 7.393592808082e-01 7.390759471406e-01 7.387895442380e-01 7.385000224867e-01 7.382022097419e-01 7.378951719383e-01 7.375820983410e-01 7.372641090927e-01 7.369390577943e-01 7.366078203319e-01 7.362695137924e-01 7.359250758302e-01 7.355762070068e-01 7.352228546598e-01 7.348617470730e-01 7.344921882396e-01 7.341168750033e-01 7.337360941589e-01 7.333519552588e-01 7.329615751675e-01 7.325627088001e-01 7.321545770736e-01 7.317402603281e-01 7.313200030679e-01 7.308932891936e-01 7.304591606740e-01 7.300159076888e-01 7.295663269499e-01 7.291109351776e-01 7.286515587353e-01 7.281843259927e-01 7.277087900962e-01 7.272254270241e-01 7.267343250804e-01 7.262366632898e-01 7.257337988949e-01 7.252245140207e-01 7.247094060719e-01 7.241869179539e-01 7.236558784142e-01 7.231164142136e-01 7.225692145073e-01 7.220156245616e-01 7.214574361374e-01 7.208929151359e-01 7.203222091032e-01 7.197436598398e-01 7.191560438265e-01 7.185611746842e-01 7.179586987342e-01 7.173507579773e-01 7.167348821835e-01 7.161128885955e-01 7.154846045269e-01 7.148493938889e-01 7.142045544463e-01 7.135523803734e-01 7.128930879461e-01 7.122275724046e-01 7.115569961247e-01 7.108809293506e-01 7.101960670680e-01 7.095024987447e-01 7.088006485990e-01 7.080924571900e-01 7.073792783528e-01 7.066618378784e-01 7.059376564329e-01 7.052047952273e-01 7.044627284723e-01 7.037128219567e-01 7.029575700635e-01 7.021974485007e-01 7.014322593076e-01 7.006595027311e-01 6.998780001771e-01 6.990875655879e-01 6.982902503887e-01 6.974870960633e-01 6.966788553868e-01 6.958645992095e-01 6.950430237541e-01 6.942131570710e-01 6.933740521726e-01 6.925288489285e-01 6.916781063588e-01 6.908225906386e-01 6.899609070517e-01 6.890910984378e-01 6.882122636542e-01 6.873279033865e-01 6.864372722502e-01 6.855425984312e-01 6.846418014776e-01 6.837343675523e-01 6.828191559978e-01 6.818990490646e-01 6.809727381265e-01 6.800424510219e-01 6.791066802930e-01 6.781645041062e-01 6.772170349178e-01 6.762631680490e-01 6.753049049339e-01 6.743420723993e-01 6.733736932061e-01 6.723992702274e-01 6.714188266193e-01 6.704346211079e-01 6.694452049004e-01 6.684515642511e-01 6.674536040424e-01 6.664494261475e-01 6.654406384339e-01 6.644268857515e-01 6.634091395433e-01 6.623876463599e-01 6.613630139692e-01 6.603333662843e-01 6.592991703555e-01 6.582617004609e-01 6.572201271495e-01 6.561765856084e-01 6.551296863918e-01 6.540785596173e-01 6.530250583213e-01 6.519689110972e-01 6.509091552697e-01 6.498478317157e-01 6.487837611698e-01 6.477169283478e-01 6.466471053941e-01 6.455761565011e-01 6.445033282062e-01 6.434288949345e-01 6.423518467762e-01 6.412727562618e-01 6.401928447957e-01 6.391117102982e-01 6.380296914846e-01 6.369478910564e-01 6.358647280754e-01 6.347801369617e-01 6.336968439179e-01 6.326124173494e-01 6.315286585695e-01 6.304455180680e-01 6.293630061897e-01 6.282802374236e-01 6.271986944434e-01 6.261187299256e-01 6.250392830890e-01 6.239623065594e-01 6.228862542522e-01 6.218120607860e-01 6.207400900113e-01 6.196707289937e-01 6.186039965802e-01 6.175393632563e-01 6.164783024766e-01 6.154202735662e-01 6.143654641151e-01 6.133140517024e-01 6.122663730667e-01 6.112234632307e-01 6.101843839256e-01 6.091499585526e-01 6.081199361227e-01 6.070946109374e-01 6.060754947756e-01 6.050608389092e-01 6.040525943948e-01 6.030508866543e-01 6.020537826874e-01 6.010641991829e-01 6.000805947210e-01 5.991038235703e-01 5.981354425797e-01 5.971739680124e-01 5.962202238115e-01 5.952739239177e-01 5.943354704834e-01 5.934063203830e-01 5.924849120741e-01 5.915739433930e-01 5.906711799759e-01 5.897779391394e-01 5.888943113198e-01 5.880205881752e-01 5.871572081281e-01 5.863045424282e-01 5.854627445597e-01 5.846314318062e-01 5.838112979038e-01 5.830019090911e-01 5.822038928219e-01 5.814188724655e-01 5.806458164323e-01 5.798837286976e-01 5.791347097687e-01 5.783988727966e-01 5.776758013787e-01 5.769659558966e-01 5.762698805097e-01 5.755868936913e-01 5.749184083520e-01 5.742636330632e-01 5.736231119615e-01 5.729979625103e-01 5.723870094927e-01 5.717909167045e-01 5.712098104439e-01 5.706440787819e-01 5.700938716112e-01 5.695599251880e-01 5.690409628020e-01 5.685387727618e-01 5.680531191057e-01 5.675826206608e-01 5.671300099749e-01 5.666933627125e-01 5.662730814607e-01 5.658698250936e-01 5.654844112380e-01 5.651158416028e-01 5.647643615221e-01 5.644301381505e-01 5.641140126314e-01 5.638156341586e-01 5.635339664756e-01 5.632710981522e-01 5.630265221455e-01 5.627998620133e-01 5.625903770922e-01 5.623989728060e-01 5.622265744206e-01 5.620727287726e-01 5.619364803328e-01 5.618184465596e-01 5.617179022259e-01 5.616367914643e-01 5.615740601296e-01 5.615282525252e-01 5.615015482149e-01 5.614928903601e-01 5.615015812047e-01 5.615290634674e-01 5.615748134200e-01 5.616376620614e-01 5.617191903486e-01 5.618184942806e-01 5.619356698120e-01 5.620708036842e-01 5.622225573543e-01 5.623913380133e-01 5.625778220421e-01 5.627811914880e-01 5.630022947627e-01 5.632387060043e-01 5.634923904783e-01 5.637636033861e-01 5.640492181414e-01 5.643519120300e-01 5.646700415319e-01 5.650034533803e-01 5.653530824305e-01 5.657167742795e-01 5.660964559762e-01 5.664903587042e-01 5.668978657156e-01 5.673200464438e-01 5.677558232716e-01 5.682053093095e-01 5.686679331835e-01 5.691429503875e-01 5.696308342952e-01 5.701314016028e-01 5.706428183218e-01 5.711669649701e-01 5.717018584328e-01 5.722470631526e-01 5.728038568458e-01 5.733695026760e-01 5.739455624970e-01 5.745309796879e-01 5.751251701870e-01 5.757286838508e-01 5.763396772832e-01 5.769578736734e-01 5.775842325722e-01 5.782164559082e-01 5.788564195198e-01 5.795019342102e-01 5.801530766153e-01 5.808091809067e-01 5.814695576327e-01 5.821339910057e-01 5.828028044489e-01 5.834745525081e-01 5.841495742561e-01 5.848262043981e-01 5.855044863367e-01 5.861843355283e-01 5.868647100436e-01 5.875454294548e-01 5.882259756470e-01 5.889064925667e-01 5.895852058816e-01 5.902615793585e-01 5.909362023672e-01 5.916084382353e-01 5.922769558218e-01 5.929422073717e-01 5.936023944111e-01 5.942582189216e-01 5.949087923246e-01 5.955531319271e-01 5.961919433026e-01 5.968228885633e-01 5.974467829320e-01 5.980617872083e-01 5.986691364593e-01 5.992671879280e-01 5.998556091585e-01 6.004334453610e-01 6.010010455867e-01 6.015570855794e-01 6.021015805558e-01 6.026336787507e-01 6.031528009685e-01 6.036586624615e-01 6.041506813041e-01 6.046285064242e-01 6.050910516759e-01 6.055384476324e-01 6.059694375972e-01 6.063842189146e-01 6.067811962235e-01 6.071616834589e-01 6.075240560676e-01 6.078673923698e-01 6.081913655593e-01 6.084965236140e-01 6.087810357711e-01 6.090449876349e-01 6.092883578384e-01 6.095091607324e-01 6.097084550005e-01 6.098848249736e-01 6.100383875163e-01 6.101686298666e-01 6.102747238438e-01 6.103552435886e-01 6.104122666252e-01 6.104443347387e-01 6.104490476880e-01 6.104283086015e-01 6.103804028067e-01 6.103058663579e-01 6.102034414055e-01 6.100728314143e-01 6.099144671719e-01 6.097259918970e-01 6.095085323250e-01 6.092623842313e-01 6.089848735767e-01 6.086782700322e-01 6.083393617284e-01 6.079699522764e-01 6.075694661493e-01 6.071362056746e-01 6.066712455351e-01 6.061739442565e-01 6.056430383292e-01 6.050785663079e-01 6.044810174402e-01 6.038501285747e-01 6.031837845695e-01 6.024832057186e-01 6.017486564499e-01 6.009776136189e-01 6.001728985602e-01 5.993315203634e-01 5.984543224899e-01 5.975417765328e-01 5.965925154624e-01 5.956070237278e-01 5.945844870752e-01 5.935253344462e-01 5.924292551338e-01 5.912959062055e-01 5.901247873550e-01 5.889168195561e-01 5.876702153282e-01 5.863869493220e-01 5.850650013597e-01 5.837056622791e-01 5.823081014448e-01 5.808719481997e-01 5.793985576971e-01 5.778861782721e-01 5.763357941009e-01 5.747470144087e-01 5.731201078359e-01 5.714550104938e-01 5.697516722930e-01 5.680104141005e-01 5.662308793290e-01 5.644137845911e-01 5.625585917970e-01 5.606654750287e-01 5.587356096470e-01 5.567662338850e-01 5.547608624081e-01 5.527185733377e-01 5.506388176430e-01 5.485217750000e-01 5.463687442074e-01 5.441799363761e-01 5.419552614334e-01 5.396938588061e-01 5.373981230749e-01 5.350678178426e-01 5.327014332351e-01 5.303022816952e-01 5.278680871756e-01 5.254014490372e-01 5.229016445398e-01 5.203683756419e-01 5.178043807803e-01 5.152075670424e-01 5.125804086687e-01 5.099222522477e-01 5.072352673872e-01 5.045191514875e-01 5.017732859898e-01 4.990006474604e-01 4.962001161838e-01 4.933742363524e-01 4.905219664787e-01 4.876436720760e-01 4.847427224594e-01 4.818175882641e-01 4.788708235900e-01 4.759020466610e-01 4.729119650066e-01 4.699031472577e-01 4.668741660000e-01 4.638288919232e-01 4.607665849848e-01 4.576878163196e-01 4.545962616484e-01 4.514895568325e-01 4.483727471608e-01 4.452431992861e-01 4.421045593673e-01 4.389582407789e-01 4.358034945852e-01 4.326452461576e-01 4.294795735192e-01 4.263129852711e-01 4.231442053068e-01 4.199754593766e-01 4.168087148469e-01 4.136437790192e-01 4.104859282156e-01 4.073317941468e-01 4.041876339501e-01 4.010532970074e-01 3.979279226039e-01 3.948197028337e-01 3.917231910398e-01 3.886460552414e-01 3.855857953999e-01 3.825464305995e-01 3.795317224932e-01 3.765379094701e-01 3.735754165944e-01 3.706368986097e-01 3.677322842419e-01 3.648595366635e-01 3.620206040899e-01 3.592207274751e-01 3.564559342759e-01 3.537370119768e-01 3.510577597346e-01 3.484256638206e-01 3.458409834664e-01 3.433045013155e-01 3.408225715849e-01 3.383895908475e-01 3.360175382415e-01 3.336993370698e-01 3.314421472210e-01 3.292475855886e-01 3.271131901023e-01 3.250499724331e-01 3.230473397251e-01 3.211189151982e-01 3.192581318219e-01 3.174697016344e-01 3.157574928908e-01 3.141142663204e-01 3.125543486528e-01 3.110650934929e-01 3.096585438834e-01 3.083290792007e-01 3.070787711110e-01 3.059129647950e-01 3.048214438388e-01 3.038184486849e-01 3.028909156166e-01 3.020496193961e-01 3.012878010719e-01 3.006062196255e-01 3.000093158648e-01 2.994866798952e-01 2.990503977825e-01 2.986868651323e-01 2.984044208079e-01 2.981974719756e-01 2.980632160977e-01 2.980076000308e-01 2.980170539986e-01 2.981031217504e-01 2.982520653527e-01 2.984707801070e-01 2.987525698445e-01 2.990929772169e-01 2.994992929330e-01 2.999543601275e-01 3.004716806449e-01 3.010345771249e-01 3.016488796496e-01 3.023098271506e-01 3.030102990270e-01 3.037585251718e-01 3.045341209922e-01 3.053531620467e-01 3.061978811274e-01 3.070728487542e-01 3.079743068427e-01 3.088926727367e-01 3.098386614017e-01 3.107910823015e-01 3.117640388517e-01 3.127416991322e-01 3.137280345292e-01 3.147194018333e-01 3.157067445620e-01 3.166988200394e-01 3.176763402775e-01 3.186536474486e-01 3.196151559523e-01 3.205629395611e-01 3.214960303695e-01 3.224045484805e-01 3.232981509697e-01 3.241576737306e-01 3.249974233859e-01 3.258006315184e-01 3.265740605039e-01 3.273130592439e-01 3.280095710183e-01 3.286734306686e-01 3.292855909653e-01 3.298615716440e-01 3.303848178432e-01 3.308615032262e-01 3.312872412198e-01 3.316566643227e-01 3.319779147131e-01 3.322342447021e-01 3.324396738574e-01 3.325795416007e-01 3.326591307795e-01 3.326776555558e-01 3.326262996903e-01 3.325162602999e-01 3.323292009360e-01 3.320827036130e-01 3.317597928385e-01 3.313686889742e-01 3.309065058941e-01 3.303669052642e-01 3.297600921396e-01 3.290727846527e-01 3.283160609236e-01 3.274794521681e-01 3.265696928055e-01 3.255841468829e-01 3.245188391131e-01 3.233831458677e-01 3.221644860849e-01 3.208750201251e-01 3.195067520530e-01 3.180634741894e-01 3.165466967173e-01 3.149524766837e-01 3.132895518431e-01 3.115489801666e-01 3.097406437407e-01 3.078602446029e-01 3.059106904063e-01 3.038971781428e-01 3.018135348268e-01 2.996708751373e-01 2.974636125830e-01 2.951998907871e-01 2.928789197788e-01 2.905029418371e-01 2.880784018127e-01 2.856040683998e-01 2.830882355790e-01 2.805301028142e-01 2.779358473171e-01 2.753104563943e-01 2.726553758549e-01 2.699791518222e-01 2.672848160802e-01 2.645770950112e-01 2.618636938593e-01 2.591483305388e-01 2.564401430162e-01 2.537441872054e-01 2.510667142893e-01 2.484171962266e-01 2.458001687942e-01 2.432287159325e-01 2.407052545719e-01 2.382433629506e-01 2.358489962504e-01 2.335313482571e-01 2.313036770016e-01 2.291686653890e-01 2.271449158945e-01 2.252338063018e-01 2.234519491857e-01 2.218045872324e-01 2.203026888542e-01 2.189591467621e-01 2.177764638249e-01 2.167705793993e-01 2.159437976108e-01 2.153090417014e-01 2.148692701840e-01 2.146326655524e-01 2.146058592721e-01 2.147894952670e-01 2.151920576943e-01 2.158124352966e-01 2.166535334136e-01 2.177149967754e-01 2.189966702383e-01 2.204982060628e-01 2.222123816134e-01 2.241406948737e-01 2.262752600455e-01 2.286113636226e-01 2.311443908495e-01 2.338640682273e-01 2.367679918700e-01 2.398414577151e-01 2.430823983851e-01 2.464783565811e-01 2.500225189680e-01 2.537051666593e-01 2.575148132168e-01 2.614474647737e-01 2.654869287541e-01 2.696312239697e-01 2.738653823199e-01 2.781826434885e-01 2.825753649814e-01 2.870311046454e-01 2.915458479831e-01 2.961065303323e-01 3.007090861992e-01 3.053421906129e-01 3.099991789555e-01 3.146748511308e-01 3.193569359417e-01 3.240423917839e-01 3.287221057023e-01 3.333904053137e-01 3.380401694292e-01 3.426646978581e-01 3.472599575404e-01 3.518151647042e-01 3.563312359067e-01 3.607959573874e-01 3.652086268753e-01 3.695625821313e-01 3.738514164493e-01 3.780734922031e-01 3.822198798143e-01 3.862910136896e-01 3.902780001394e-01 3.941788659147e-01 3.979911692665e-01 4.017076695013e-01 4.053279261439e-01 4.088450810624e-01 4.122603172480e-01 4.155660017940e-01 4.187611549922e-01 4.218441443393e-01 4.248093632142e-01 4.276579519068e-01 4.303831823184e-01 4.329873401193e-01 4.354653411949e-01 4.378173610549e-01 4.400399041996e-01 4.421324045232e-01 4.440944271048e-01 4.459223742677e-01 4.476183211227e-01 4.491781697166e-01 4.506042100183e-01 4.518950503386e-01 4.530491612337e-01 4.540682202874e-01 4.549507957498e-01 4.556991578982e-01 4.563112088495e-01 4.567902487794e-01 4.571360711769e-01 4.573496806101e-01 4.574333598957e-01 4.573874526630e-01 4.572161172111e-01 4.569188462382e-01 4.564997792211e-01 4.559601065114e-01 4.553043281463e-01 4.545354435554e-01 4.536557265824e-01 4.526717595527e-01 4.515821699139e-01 4.503996623532e-01 4.491211963569e-01 4.477573137392e-01 4.463115598893e-01 4.447880120083e-01 4.431965356940e-01 4.415407475439e-01 4.398305838986e-01 4.380691595720e-01 4.362695555837e-01 4.344341198889e-01 4.325757112634e-01 4.307020713043e-01 4.288199717913e-01 4.269435477980e-01 4.250762100533e-01 4.232353585852e-01 4.214250938727e-01 4.196587189857e-01 4.179479600251e-01 4.162986776916e-01 4.147305878096e-01 4.132442203754e-01 4.118594928105e-01 4.105789731792e-01 4.094196660403e-01 4.083885540771e-01 4.074933448413e-01 4.067511295188e-01 4.061586829521e-01 4.057366919106e-01 4.054813457493e-01 4.054062394592e-01 4.055156156234e-01 4.058093350117e-01 4.063017142375e-01 4.069796834155e-01 4.078603790260e-01 4.089294366500e-01 4.101970486751e-01 4.116551365938e-01 4.132966708862e-01 4.151283948042e-01 4.171267690499e-01 4.193026454857e-01 4.216305279338e-01 4.241139397589e-01 4.267350676046e-01 4.294821596364e-01 4.323505744557e-01 4.353117265648e-01 4.383708426962e-01 4.414936981962e-01 4.446806875702e-01 4.479083567020e-01 4.511572379755e-01 4.544234093386e-01 4.576727452755e-01 4.609074341069e-01 4.640936910162e-01 4.672263642940e-01 4.702837445830e-01 4.732464904570e-01 4.761092561759e-01 4.788388715200e-01 4.814382466520e-01 4.838748650389e-01 4.861465733717e-01 4.882336979463e-01 4.901182858335e-01 4.917986491711e-01 4.932456555682e-01 4.944663592514e-01 4.954291453200e-01 4.961406222852e-01 4.965827500175e-01 4.967421126856e-01 4.966255121713e-01 4.962055317412e-01 4.954971130938e-01 4.944771368050e-01 4.931525474080e-01 4.915172859398e-01 4.895637451053e-01 4.873028714953e-01 4.847212661520e-01 4.818325588406e-01 4.786300607558e-01 4.751241252058e-01 4.713189989101e-01 4.672173166839e-01 4.628370389297e-01 4.581743990989e-01 4.532560161514e-01 4.480822420583e-01 4.426779634879e-01 4.370550884623e-01 4.312302233691e-01 4.252334951974e-01 4.190736309601e-01 4.127892785692e-01 4.063968452228e-01 3.999313852295e-01 3.934231291340e-01 3.869021222756e-01 3.804101999711e-01 3.739771922279e-01 3.676513234966e-01 3.614659614063e-01 3.554711953843e-01 3.497058061217e-01 3.442170397416e-01 3.390513255138e-01 3.342488249967e-01 3.298590455825e-01 3.259153698743e-01 3.224633862531e-01 3.195298174669e-01 3.171480971443e-01 3.153380263256e-01 3.141144014926e-01 3.134891145956e-01 3.134548356730e-01 3.140109125136e-01 3.151330736201e-01 3.168049038367e-01 3.189872307546e-01 3.216468207130e-01 3.247387618243e-01 3.282121303566e-01 3.320226637260e-01 3.361039980485e-01 3.404127281840e-01 3.448812859640e-01 3.494575228572e-01 3.540869198684e-01 3.587055262141e-01 3.632700418813e-01 3.677172241253e-01 3.720061712279e-01 3.760826925848e-01 3.799036595391e-01 3.834297406548e-01 3.866160987311e-01 3.894323753910e-01 3.918399360895e-01 3.938141177821e-01 3.953244434397e-01 3.963514127096e-01 3.968747836585e-01 3.968799768302e-01 3.963577138837e-01 3.952962874849e-01 3.936997956312e-01 3.915644352064e-01 3.889026009256e-01 3.857228774044e-01 3.820428690466e-01 3.778882773334e-01 3.732814917024e-01 3.682645330250e-01 3.628730439343e-01 3.571553537198e-01 3.511674294852e-01 3.449685079878e-01 3.386280203909e-01 3.322216466270e-01 3.258330047663e-01 3.195487193132e-01 3.134684421980e-01 3.076892165185e-01 3.023186963552e-01 2.974598415581e-01 2.932171751868e-01 2.896930348783e-01 2.869748368685e-01 2.851480989518e-01 2.842694850776e-01 2.843905665342e-01 2.855298599886e-01 2.876892480484e-01 2.908510339463e-01 2.949666027463e-01 2.999841313530e-01 3.058187966039e-01 3.123912754707e-01 3.196045599173e-01 3.273585078152e-01 3.355563301578e-01 3.440934420284e-01 3.528802464548e-01 3.618139067628e-01 3.708164763179e-01 3.797969082793e-01 3.886809316511e-01 3.973987314638e-01 4.058786793306e-01 4.140680165262e-01 4.219039379012e-01 4.293425118056e-01 4.363358006082e-01 4.428433947539e-01 4.488362117066e-01 4.542751032901e-01 4.591414559062e-01 4.634107464819e-01 4.670679589360e-01 4.700982017423e-01 4.724964393432e-01 4.742601247701e-01 4.753881806243e-01 4.758910175587e-01 4.757773017911e-01 4.750693011228e-01 4.737855726083e-01 4.719571236675e-01 4.696217110793e-01 4.668175255812e-01 4.635969885651e-01 4.600108963331e-01 4.561273287211e-01 4.520075635485e-01 4.477323108874e-01 4.433811935415e-01 4.390361995834e-01 4.347952776807e-01 4.307425221746e-01 4.269775656234e-01 4.235914228635e-01 4.206715555814e-01 4.183043370065e-01 4.165601464079e-01 4.155050415299e-01 4.151843957973e-01 4.156318608512e-01 4.168601701322e-01 4.188630870913e-01 4.216180388075e-01 4.250805052970e-01 4.291917413902e-01 4.338730983961e-01 4.390420150429e-01 4.445947753281e-01 4.504306746108e-01 4.564377632723e-01 4.625052597811e-01 4.685237510121e-01 4.743798922460e-01 4.799765614383e-01 4.852095177984e-01 4.899910236829e-01 4.942384193580e-01 4.978773838569e-01 5.008487129268e-01 5.030958412177e-01 5.045842881108e-01 5.052831107950e-01 5.051805320870e-01 5.042770240022e-01 5.025846345566e-01 5.001354193204e-01 4.969698040320e-01 4.931530201618e-01 4.887559994274e-01 4.838754227183e-01 4.786171130745e-01 4.731033164194e-01 4.674739294014e-01 4.618732645761e-01 4.564671227703e-01 4.514133906602e-01 4.468828777632e-01 4.430366821831e-01 4.400262029075e-01 4.379897046661e-01 4.370332317942e-01 4.372419369224e-01 4.386536283179e-01 4.412807738448e-01 4.450850451806e-01 4.499907644572e-01 4.558908281456e-01 4.626414089842e-01 4.700775107926e-01 4.780124493618e-01 4.862533750846e-01 4.945940964766e-01 5.028364324632e-01 5.107819439067e-01 5.182414380552e-01 5.250449674808e-01 5.310304497251e-01 5.360646560598e-01 5.400255817577e-01 5.428249164983e-01 5.443942589060e-01 5.446953914727e-01 5.437223956039e-01 5.414926557487e-01 5.380700825972e-01 5.335374480613e-01 5.280228151154e-01 5.216842083967e-01 5.147093756221e-01 5.073313958122e-01 4.997915427688e-01 4.923713153920e-01 4.853549297016e-01 4.790382861562e-01 4.737098856613e-01 4.696283497983e-01 4.670314519482e-01 4.660892560810e-01 4.669245799330e-01 4.695816034529e-01 4.740359426134e-01 4.801998253522e-01 4.857697709236e-01 4.916491123981e-01 4.981778384875e-01 5.057352045493e-01 5.145389577625e-01 5.244914373347e-01 5.351871230435e-01 5.460340131823e-01 5.564504999769e-01 5.660367643832e-01 5.747021649181e-01 5.826312251962e-01 5.901721422254e-01 5.976624789243e-01 6.052517815315e-01 6.128140516297e-01 6.199678970130e-01 6.262059329432e-01 6.310672693858e-01 6.342934417953e-01 6.359136347152e-01 6.362183373622e-01 6.356451129830e-01 6.346100059823e-01 6.333509479014e-01 6.318417492667e-01 6.298253703871e-01 6.269350348378e-01 6.228632556612e-01 6.175203988184e-01 6.111113166174e-01 6.040940196522e-01 5.970576635239e-01 5.905430716011e-01 5.848592773836e-01 5.800200628895e-01 5.757787239208e-01 5.717643927681e-01 5.676738077061e-01 5.634258936737e-01 5.592004417654e-01 5.553795183563e-01 5.523895823735e-01 5.505122991304e-01 5.497471588208e-01 5.497950657304e-01 5.501679333099e-01 5.503591617988e-01 5.500469945191e-01 5.492097224219e-01 5.481149363659e-01 5.472190618370e-01 5.469949607587e-01 5.477388325122e-01 5.494707857487e-01 5.519681276367e-01 5.548838851747e-01 5.579277228596e-01 5.610199953507e-01 5.643543008656e-01 5.683172444698e-01 5.733369336588e-01 5.796960969080e-01 5.873707628465e-01 5.960106442840e-01 6.050375075085e-01 6.138176264750e-01 6.218485055618e-01 6.288982869867e-01 6.350171933859e-01 6.404537896651e-01 6.455138965716e-01 6.503948442232e-01 6.550739760466e-01 6.593126019939e-01 6.627549630054e-01 6.650723243113e-01 6.661255104207e-01 6.660632667828e-01 6.653057818288e-01 6.644319128666e-01 6.640284344642e-01 6.644997416451e-01 6.659567520937e-01 6.682244282481e-01 6.709573696702e-01 6.737802607604e-01 6.764510268575e-01 6.789447534938e-01 6.814139698447e-01 6.840884813774e-01 6.871652445516e-01 6.907233276708e-01 6.947270713256e-01 6.991860057979e-01 7.043335802339e-01 7.107532672210e-01 7.192715686019e-01 7.246251913187e-01 6.780957309608e-01 6.766389199797e-01 6.567502008109e-01 6.275480251445e-01 5.991833229012e-01 5.809759179005e-01 5.777892879096e-01 5.877460866067e-01 6.037037715964e-01 6.172994677316e-01 6.224143563092e-01 6.170097187252e-01 6.034579412534e-01 5.878100138407e-01 5.775972762674e-01 5.782544797316e-01 5.898704542857e-01 6.068237205196e-01 6.208224614374e-01 6.247290748812e-01 6.154057746959e-01 5.950336858014e-01 5.709973129906e-01 5.537070343598e-01 5.516204415063e-01 5.657498229883e-01 5.885911451947e-01 6.088945244476e-01 6.174021890634e-01 6.103471033732e-01 5.906305074134e-01 5.670679525823e-01 5.511847022940e-01 5.510025960201e-01 5.654657468285e-01 5.850024393729e-01 5.978453980123e-01 5.961816659466e-01 5.794601981847e-01 5.553235952765e-01 5.376912537165e-01 5.402897524993e-01 5.669886082331e-01 6.084722869782e-01 6.491329549680e-01 6.756187563713e-01 6.812865697364e-01 6.674022426293e-01 6.426524144097e-01 6.205054245001e-01 6.135425877253e-01 6.262123162340e-01 6.522562207364e-01 6.798233007862e-01 6.986854356728e-01 7.044522839147e-01 6.991632054392e-01 6.894419582912e-01 6.826312696997e-01 6.823552073404e-01 6.862484503487e-01 6.876440866938e-01 6.799883628508e-01 6.608885273627e-01 6.343463758937e-01 6.102647581450e-01 6.003844962511e-01 6.110609496846e-01 6.381274862541e-01 6.694711631961e-01 6.920466452538e-01 6.973301961877e-01 6.835007609840e-01 6.555307993409e-01 6.236299247498e-01 5.996069275666e-01 5.913894384143e-01 5.986459239007e-01 6.139617734169e-01 6.282729979498e-01 6.356599671869e-01 6.349263654206e-01 6.285375211328e-01 6.201597822466e-01 6.120057537830e-01 6.036821511787e-01 5.931664363915e-01 5.793842608292e-01 5.645580820815e-01 5.547264584382e-01 5.572946611011e-01 5.760862052595e-01 6.078580377762e-01 6.435978958787e-01 6.731893246671e-01 6.894622646504e-01 6.903033864328e-01 6.790986046011e-01
 7.179383141402e-01 7.183551203933e-01 7.187821459270e-01 7.190988946353e-01 7.192505775258e-01 7.192799559512e-01 7.193013486612e-01 7.194383458566e-01 7.197381269797e-01 7.201458542655e-01 7.205433153453e-01 7.208275292292e-01 7.209672899354e-01 7.210069843804e-01 7.210458589369e-01 7.211879165262e-01 7.214822059510e-01 7.218865507254e-01 7.222896431181e-01 7.225830419326e-01 7.227252439001e-01 7.227649110492e-01 7.228133643842e-01 7.229795579691e-01 7.233062757852e-01 7.237369970242e-01 7.241471652709e-01 7.244231549550e-01 7.245366252073e-01 7.245595566275e-01 7.246220131611e-01 7.248329403017e-01 7.252088223820e-01 7.256559461342e-01 7.260320252521e-01 7.262373889459e-01 7.262882319442e-01 7.262993755844e-01 7.264038873050e-01 7.266691779356e-01 7.270561194964e-01 7.274542511709e-01 7.277459973520e-01 7.278818764678e-01 7.279089010375e-01 7.279343865649e-01 7.280631835079e-01 7.283361113371e-01 7.287106948119e-01 7.290809598202e-01 7.293410901513e-01 7.294489162013e-01 7.294603736843e-01 7.294938046988e-01 7.296541511706e-01 7.299688157551e-01 7.303713672855e-01 7.307378755374e-01 7.309673439141e-01 7.310429975788e-01 7.310467383608e-01 7.311063528682e-01 7.313156861457e-01 7.316748731488e-01 7.320895174799e-01 7.324283725433e-01 7.326057527339e-01 7.326390090080e-01 7.326367302391e-01 7.327279387405e-01 7.329767401761e-01 7.333458693195e-01 7.337237317030e-01 7.339964262570e-01 7.341159535766e-01 7.341248405712e-01 7.341317290404e-01 7.342402876792e-01 7.344948544527e-01 7.348530853915e-01 7.352091699575e-01 7.354550349128e-01 7.355458369003e-01 7.355322490575e-01 7.355362310946e-01 7.356721105997e-01 7.359724776969e-01 7.363605562884e-01 7.366999991944e-01 7.368849117147e-01 7.369136920691e-01 7.368878681155e-01 7.369397244166e-01 7.371409722296e-01 7.374592730376e-01 7.377925729656e-01 7.380422484240e-01 7.381705080209e-01 7.382138928567e-01 7.382460212261e-01 7.383343366410e-01 7.385119170543e-01 7.387716680350e-01 7.390719993433e-01 7.393500493357e-01 7.395424399318e-01 7.396256264248e-01 7.396375196951e-01 7.396729012994e-01 7.398296428622e-01 7.401392240826e-01 7.405297307117e-01 7.408641443468e-01 7.410276140977e-01 7.410141667349e-01 7.409415063669e-01 7.409771851424e-01 7.412173207066e-01 7.416201227721e-01 7.420294325230e-01 7.422762724611e-01 7.423028716376e-01 7.421958237587e-01 7.421341544585e-01 7.422623023969e-01 7.425957076662e-01 7.430162615898e-01 7.433476747245e-01 7.434749153067e-01 7.434203445316e-01 7.433266253077e-01 7.433580854122e-01 7.435929875625e-01 7.439714676390e-01 7.443393755962e-01 7.445535780558e-01 7.445780694277e-01 7.445056610744e-01 7.444840399191e-01 7.446135687163e-01 7.448872264055e-01 7.452035436542e-01 7.454429079743e-01 7.455470148546e-01 7.455502516279e-01 7.455397272518e-01 7.455998097430e-01 7.457646246789e-01 7.460007546036e-01 7.462379170394e-01 7.464110957418e-01 7.465012759346e-01 7.465371522096e-01 7.465762688711e-01 7.466685039081e-01 7.468246738621e-01 7.470141601192e-01 7.471895075195e-01 7.473210524035e-01 7.474064876217e-01 7.474661844066e-01 7.475326817009e-01 7.476265683741e-01 7.477518438161e-01 7.478959308884e-01 7.480395006722e-01 7.481610409356e-01 7.482506683360e-01 7.483179398099e-01 7.483825239494e-01 7.484598464375e-01 7.485584313814e-01 7.486730188595e-01 7.487885392946e-01 7.488890434317e-01 7.489674775230e-01 7.490247895063e-01 7.490738983490e-01 7.491319119662e-01 7.492106078297e-01 7.493046792568e-01 7.493945831981e-01 7.494614181325e-01 7.495007473288e-01 7.495230068213e-01 7.495506796955e-01 7.495950109442e-01 7.496482540566e-01 7.496916712954e-01 7.497132814674e-01 7.497168821458e-01 7.497160052987e-01 7.497245800697e-01 7.497437859756e-01 7.497594114864e-01 7.497603715660e-01 7.497454621262e-01 7.497277629888e-01 7.497189650397e-01 7.497235396306e-01 7.497303719689e-01 7.497244654723e-01 7.497028197975e-01 7.496764727904e-01 7.496564460063e-01 7.496475498548e-01 7.496407169551e-01 7.496230828381e-01 7.495902057065e-01 7.495496483161e-01 7.495100477617e-01 7.494745926995e-01 7.494379272543e-01 7.493921538913e-01 7.493315989927e-01 7.492605850027e-01 7.491888508211e-01 7.491188049598e-01 7.490470944954e-01 7.489663174902e-01 7.488734731316e-01 7.487713307614e-01 7.486695466364e-01 7.485704188961e-01 7.484705839637e-01 7.483622899216e-01 7.482442623037e-01 7.481204656804e-01 7.479962438956e-01 7.478755971142e-01 7.477522217234e-01 7.476198270890e-01 7.474786299846e-01 7.473311065640e-01 7.471817334356e-01 7.470307876705e-01 7.468732249392e-01 7.467057612415e-01 7.465292804275e-01 7.463497201339e-01 7.461671740553e-01 7.459794628917e-01 7.457836552570e-01 7.455784982788e-01 7.453681793610e-01 7.451576632476e-01 7.449451089158e-01 7.447269463809e-01 7.444993410069e-01 7.442650769156e-01 7.440257235043e-01 7.437838125058e-01 7.435380388730e-01 7.432840109675e-01 7.430216613779e-01 7.427528018593e-01 7.424790307580e-01 7.421991926177e-01 7.419129075450e-01 7.416199004423e-01 7.413199817920e-01 7.410168512442e-01 7.407086767321e-01 7.403926486467e-01 7.400683150979e-01 7.397381113326e-01 7.394029407101e-01 7.390644986894e-01 7.387202997185e-01 7.383662643870e-01 7.380032569824e-01 7.376345418061e-01 7.372597372718e-01 7.368782177256e-01 7.364895415233e-01 7.360924621579e-01 7.356882119315e-01 7.352792688564e-01 7.348650627871e-01 7.344434944688e-01 7.340140044172e-01 7.335763443095e-01 7.331310397597e-01 7.326789028147e-01 7.322212792232e-01 7.317577871667e-01 7.312876219865e-01 7.308108073633e-01 7.303258255150e-01 7.298309246997e-01 7.293294137914e-01 7.288211172750e-01 7.283076571224e-01 7.277889335935e-01 7.272628148111e-01 7.267282837609e-01 7.261860234182e-01 7.256361746825e-01 7.250779280757e-01 7.245134518351e-01 7.239418706696e-01 7.233647164642e-01 7.227804607287e-01 7.221884832505e-01 7.215871810190e-01 7.209783746066e-01 7.203621048986e-01 7.197392237855e-01 7.191121491175e-01 7.184784903099e-01 7.178363041297e-01 7.171847222256e-01 7.165253136725e-01 7.158586905572e-01 7.151870746254e-01 7.145104834987e-01 7.138268217552e-01 7.131350400284e-01 7.124336046689e-01 7.117234657459e-01 7.110078610429e-01 7.102867127321e-01 7.095602429725e-01 7.088265255562e-01 7.080836605472e-01 7.073310843990e-01 7.065711371918e-01 7.058054245905e-01 7.050335331065e-01 7.042556456423e-01 7.034707156665e-01 7.026761973626e-01 7.018725148361e-01 7.010616993998e-01 7.002457307003e-01 6.994242853648e-01 6.985955179909e-01 6.977583267739e-01 6.969126560887e-01 6.960599049132e-01 6.952009119402e-01 6.943362515775e-01 6.934660345661e-01 6.925885884468e-01 6.917027313270e-01 6.908113580667e-01 6.899137689111e-01 6.890103896851e-01 6.881013679962e-01 6.871854415724e-01 6.862631915516e-01 6.853348251043e-01 6.844008194049e-01 6.834606450237e-01 6.825158186961e-01 6.815635370020e-01 6.806052029735e-01 6.796408730484e-01 6.786711059652e-01 6.776970095121e-01 6.767177194556e-01 6.757308137778e-01 6.747381266812e-01 6.737413074095e-01 6.727384717670e-01 6.717323341501e-01 6.707207488951e-01 6.697034492406e-01 6.686817537014e-01 6.676549254638e-01 6.666234611622e-01 6.655887225167e-01 6.645493627611e-01 6.635058549276e-01 6.624587348630e-01 6.614071543883e-01 6.603520383743e-01 6.592944168360e-01 6.582325761391e-01 6.571665357560e-01 6.560973113027e-01 6.550246779974e-01 6.539501192170e-01 6.528725069107e-01 6.517911324927e-01 6.507069866835e-01 6.496205427078e-01 6.485319636103e-01 6.474415170403e-01 6.463494544572e-01 6.452551050762e-01 6.441589799543e-01 6.430609012763e-01 6.419621059858e-01 6.408627231052e-01 6.397625132810e-01 6.386615746513e-01 6.375591608128e-01 6.364569478733e-01 6.353544211822e-01 6.342528322616e-01 6.331503068142e-01 6.320480190182e-01 6.309462685941e-01 6.298456852258e-01 6.287453161982e-01 6.276472167602e-01 6.265502010813e-01 6.254542018011e-01 6.243604221812e-01 6.232681331565e-01 6.221787478638e-01 6.210911285674e-01 6.200062407825e-01 6.189253647917e-01 6.178467938486e-01 6.167708682310e-01 6.156983120876e-01 6.146301344791e-01 6.135658854610e-01 6.125063564505e-01 6.114513084749e-01 6.104000803420e-01 6.093541513639e-01 6.083133521714e-01 6.072779739298e-01 6.062496032876e-01 6.052262806001e-01 6.042088984306e-01 6.031981051453e-01 6.021938359897e-01 6.011963807075e-01 6.002063690289e-01 5.992243653216e-01 5.982496441134e-01 5.972833128087e-01 5.963244679880e-01 5.953742896370e-01 5.944333877202e-01 5.935010352714e-01 5.925783112028e-01 5.916652134563e-01 5.907613077736e-01 5.898667963123e-01 5.889834216094e-01 5.881103080210e-01 5.872486376924e-01 5.863963863643e-01 5.855561489590e-01 5.847271970654e-01 5.839098574684e-01 5.831049093971e-01 5.823120619763e-01 5.815313380257e-01 5.807637816546e-01 5.800085128592e-01 5.792667751267e-01 5.785389874842e-01 5.778245519154e-01 5.771236992314e-01 5.764370818794e-01 5.757649892654e-01 5.751076365346e-01 5.744649261269e-01 5.738371232307e-01 5.732243072375e-01 5.726270282995e-01 5.720442292183e-01 5.714788736755e-01 5.709285221421e-01 5.703944557231e-01 5.698769354358e-01 5.693756593899e-01 5.688901969932e-01 5.684223876422e-01 5.679714254654e-01 5.675373973038e-01 5.671209783539e-01 5.667209403455e-01 5.663403821658e-01 5.659760863317e-01 5.656292112108e-01 5.653011159340e-01 5.649909184847e-01 5.646988958055e-01 5.644250545878e-01 5.641689667737e-01 5.639317034765e-01 5.637120212473e-01 5.635110980594e-01 5.633284097747e-01 5.631639312011e-01 5.630190660513e-01 5.628919498594e-01 5.627832941261e-01 5.626935230164e-01 5.626226275571e-01 5.625701489519e-01 5.625360647159e-01 5.625198543926e-01 5.625226400125e-01 5.625448668848e-01 5.625840526214e-01 5.626418479161e-01 5.627179029876e-01 5.628116486949e-01 5.629240633807e-01 5.630533036666e-01 5.632013549330e-01 5.633673073808e-01 5.635488151231e-01 5.637490419308e-01 5.639665370085e-01 5.642005113587e-01 5.644521600246e-01 5.647192936349e-01 5.650045196320e-01 5.653049564750e-01 5.656208145935e-01 5.659530246579e-01 5.663012859403e-01 5.666639898280e-01 5.670424504257e-01 5.674350080844e-01 5.678420516251e-01 5.682641403803e-01 5.686991706215e-01 5.691486636196e-01 5.696105157864e-01 5.700869036313e-01 5.705748642381e-01 5.710749323321e-01 5.715876851395e-01 5.721120169338e-01 5.726469998036e-01 5.731939603637e-01 5.737506152592e-01 5.743177331335e-01 5.748942742830e-01 5.754806042731e-01 5.760766497175e-01 5.766799656661e-01 5.772921356031e-01 5.779110371304e-01 5.785377205203e-01 5.791715262278e-01 5.798113939852e-01 5.804575307585e-01 5.811085029044e-01 5.817645790812e-01 5.824249405407e-01 5.830897534352e-01 5.837578376138e-01 5.844292061478e-01 5.851034210421e-01 5.857783455585e-01 5.864565180833e-01 5.871340995002e-01 5.878133780182e-01 5.884929511413e-01 5.891711131827e-01 5.898493923840e-01 5.905253130189e-01 5.911998080093e-01 5.918716033631e-01 5.925400725430e-01 5.932049869705e-01 5.938655495201e-01 5.945219831581e-01 5.951726796799e-01 5.958182226491e-01 5.964569843430e-01 5.970896608337e-01 5.977139726079e-01 5.983305225544e-01 5.989390949729e-01 5.995377904500e-01 6.001278662260e-01 6.007072483789e-01 6.012762485446e-01 6.018333687716e-01 6.023791457227e-01 6.029134883708e-01 6.034338101180e-01 6.039404177831e-01 6.044346752889e-01 6.049134166528e-01 6.053774853723e-01 6.058263635960e-01 6.062589664233e-01 6.066738635357e-01 6.070733577888e-01 6.074544023220e-01 6.078172557899e-01 6.081607859745e-01 6.084860950572e-01 6.087909580136e-01 6.090756431366e-01 6.093396300474e-01 6.095826827404e-01 6.098040388419e-01 6.100015390190e-01 6.101778497268e-01 6.103301503590e-01 6.104591922409e-01 6.105635247430e-01 6.106429812310e-01 6.106979247962e-01 6.107267824292e-01 6.107294182749e-01 6.107062310719e-01 6.106544086855e-01 6.105759709837e-01 6.104699093395e-01 6.103349179454e-01 6.101713569207e-01 6.099783409408e-01 6.097565547696e-01 6.095039658180e-01 6.092201796054e-01 6.089061261578e-01 6.085612385623e-01 6.081843161225e-01 6.077755867786e-01 6.073341344754e-01 6.068607435369e-01 6.063534272157e-01 6.058130189638e-01 6.052394139008e-01 6.046310822040e-01 6.039884436578e-01 6.033112444149e-01 6.025987672047e-01 6.018512162297e-01 6.010680419145e-01 6.002487530309e-01 5.993937366701e-01 5.985022559581e-01 5.975740533483e-01 5.966094159587e-01 5.956071788961e-01 5.945686882486e-01 5.934912092861e-01 5.923779121708e-01 5.912260646403e-01 5.900363514475e-01 5.888080485133e-01 5.875421802714e-01 5.862376757858e-01 5.848946931553e-01 5.835133921581e-01 5.820936834961e-01 5.806343108110e-01 5.791374220155e-01 5.776009058620e-01 5.760256712395e-01 5.744118720684e-01 5.727595916795e-01 5.710674874254e-01 5.693371156249e-01 5.675685256444e-01 5.657608840733e-01 5.639148932756e-01 5.620306825741e-01 5.601073974392e-01 5.581469339322e-01 5.561475976231e-01 5.541105914522e-01 5.520362923997e-01 5.499243133646e-01 5.477748603335e-01 5.455886246117e-01 5.433653800179e-01 5.411062854338e-01 5.388105523834e-01 5.364790321820e-01 5.341121266961e-01 5.317100673647e-01 5.292733260747e-01 5.268025905308e-01 5.242986476896e-01 5.217597513001e-01 5.191886181079e-01 5.165853939755e-01 5.139500912863e-01 5.112835218433e-01 5.085856830339e-01 5.058589253740e-01 5.031022318925e-01 5.003156672634e-01 4.975026897484e-01 4.946607301539e-01 4.917931713152e-01 4.888985845171e-01 4.859797243321e-01 4.830368754479e-01 4.800691250432e-01 4.770805872602e-01 4.740694273547e-01 4.710372406964e-01 4.679860682927e-01 4.649156841455e-01 4.618288023421e-01 4.587241818180e-01 4.556041912266e-01 4.524708305141e-01 4.493230004503e-01 4.461651890581e-01 4.429944321082e-01 4.398162833019e-01 4.366285751747e-01 4.334348874256e-01 4.302367739719e-01 4.270322038218e-01 4.238280084296e-01 4.206210522640e-01 4.174160433379e-01 4.142130511090e-01 4.110128510122e-01 4.078205137510e-01 4.046320967440e-01 4.014563884500e-01 3.982882935148e-01 3.951340889244e-01 3.919953873357e-01 3.888698903406e-01 3.857667805137e-01 3.826791656517e-01 3.796176340201e-01 3.765779205427e-01 3.735639032434e-01 3.705808104972e-01 3.676240880225e-01 3.647044986513e-01 3.618154086351e-01 3.589649682456e-01 3.561535589969e-01 3.533815141073e-01 3.506552996669e-01 3.479700497147e-01 3.453376924927e-01 3.427506732767e-01 3.402176741012e-01 3.377393682376e-01 3.353141012336e-01 3.329520755774e-01 3.306443156402e-01 3.284044376341e-01 3.262252747217e-01 3.241131205432e-01 3.220711306255e-01 3.200945349127e-01 3.181952541978e-01 3.163630396709e-01 3.146111104193e-01 3.129315669989e-01 3.113300459745e-01 3.098108781206e-01 3.083649573705e-01 3.070063701134e-01 3.057238557641e-01 3.045286344747e-01 3.034133626331e-01 3.023803993358e-01 3.014356036839e-01 3.005682842894e-01 2.997909511677e-01 2.990906092351e-01 2.984783353684e-01 2.979458837723e-01 2.974933797958e-01 2.971271682242e-01 2.968337258039e-01 2.966261655583e-01 2.964882282677e-01 2.964312632142e-01 2.964465911519e-01 2.965316645674e-01 2.966926201908e-01 2.969139279464e-01 2.972090238417e-01 2.975608546371e-01 2.979785215841e-01 2.984536447649e-01 2.989819564356e-01 2.995693404630e-01 3.001990470154e-01 3.008845799916e-01 3.016071699589e-01 3.023758895168e-01 3.031828651652e-01 3.040213919396e-01 3.048990215285e-01 3.057975466349e-01 3.067310372989e-01 3.076796610037e-01 3.086524402149e-01 3.096418812020e-01 3.106399490023e-01 3.116552876147e-01 3.126689103689e-01 3.136952248847e-01 3.147151740110e-01 3.157366507431e-01 3.167525050289e-01 3.177565924709e-01 3.187556657442e-01 3.197315357757e-01 3.206995412114e-01 3.216398079737e-01 3.225619588104e-01 3.234578197341e-01 3.243215564112e-01 3.251622708036e-01 3.259586737849e-01 3.267295998854e-01 3.274540514545e-01 3.281415141909e-01 3.287857267587e-01 3.293813479289e-01 3.299356518803e-01 3.304308430090e-01 3.308835777393e-01 3.312755816465e-01 3.316157528070e-01 3.318972531584e-01 3.321164124417e-01 3.322803637210e-01 3.323741869688e-01 3.324118804909e-01 3.323760465932e-01 3.322777897400e-01 3.321102805494e-01 3.318703313829e-01 3.315656421203e-01 3.311809508375e-01 3.307310855055e-01 3.302020575999e-01 3.296014604937e-01 3.289269746867e-01 3.281722775185e-01 3.273475971914e-01 3.264400221568e-01 3.254623055853e-01 3.244028666126e-01 3.232692347128e-01 3.220589466398e-01 3.207694958621e-01 3.194091434288e-01 3.179673962908e-01 3.164557240703e-01 3.148664844134e-01 3.132057151831e-01 3.114741441200e-01 3.096677079670e-01 3.077967481162e-01 3.058538218591e-01 3.038478345215e-01 3.017762726991e-01 2.996422539445e-01 2.974507609122e-01 2.951987015072e-01 2.928958523038e-01 2.905383374617e-01 2.881346074738e-01 2.856855598358e-01 2.831952428081e-01 2.806687041056e-01 2.781075608814e-01 2.755200880845e-01 2.729080424744e-01 2.702778549203e-01 2.676351134659e-01 2.649844130053e-01 2.623325559368e-01 2.596868829323e-01 2.570518577555e-01 2.544368760651e-01 2.518466729538e-01 2.492919432806e-01 2.467787385036e-01 2.443161004412e-01 2.419133018442e-01 2.395758282207e-01 2.373190181865e-01 2.351460126362e-01 2.330714748496e-01 2.311010126307e-01 2.292472746053e-01 2.275194112524e-01 2.259253297750e-01 2.244788795954e-01 2.231843578119e-01 2.220554827113e-01 2.210971519946e-01 2.203206261732e-01 2.197325601802e-01 2.193381842934e-01 2.191474861294e-01 2.191623649830e-01 2.193901994624e-01 2.198322076677e-01 2.204918868540e-01 2.213725019789e-01 2.224702195703e-01 2.237890166504e-01 2.253254627876e-01 2.270759625732e-01 2.290384716179e-01 2.312057301551e-01 2.335774583136e-01 2.361423691246e-01 2.388981806065e-01 2.418343010334e-01 2.449449688470e-01 2.482221764710e-01 2.516545446494e-01 2.552386922212e-01 2.589587671275e-01 2.628126777335e-01 2.667857341877e-01 2.708711052332e-01 2.750607650195e-01 2.793419916697e-01 2.837104501834e-01 2.881520762930e-01 2.926634027952e-01 2.972321483860e-01 3.018501677526e-01 3.065118675949e-01 3.112047949171e-01 3.159267481728e-01 3.206648025610e-01 3.254153597668e-01 3.301686193945e-01 3.349177009171e-01 3.396584124098e-01 3.443802850991e-01 3.490808285163e-01 3.537498407694e-01 3.583844233875e-01 3.629783758110e-01 3.675228159448e-01 3.720176131249e-01 3.764515858999e-01 3.808255563543e-01 3.851304385844e-01 3.893623407689e-01 3.935189644306e-01 3.975914767721e-01 4.015814005628e-01 4.054781939700e-01 4.092839373882e-01 4.129906898354e-01 4.165971385756e-01 4.200994310920e-01 4.234924892614e-01 4.267771860085e-01 4.299454243529e-01 4.329997299254e-01 4.359331238830e-01 4.387457183938e-01 4.414351614788e-01 4.439973884776e-01 4.464337184339e-01 4.487378893589e-01 4.509131185358e-01 4.529538040462e-01 4.548612745482e-01 4.566346383204e-01 4.582694262397e-01 4.597695808282e-01 4.611306664460e-01 4.623551241311e-01 4.634402767958e-01 4.643889695606e-01 4.651990226392e-01 4.658714647100e-01 4.664075335771e-01 4.668071889946e-01 4.670730312897e-01 4.672031975471e-01 4.672027144904e-01 4.670718011930e-01 4.668136874518e-01 4.664278874522e-01 4.659189499740e-01 4.652909880954e-01 4.645433321552e-01 4.636850686952e-01 4.627136760916e-01 4.616377071224e-01 4.604602989918e-01 4.591859547535e-01 4.578213064484e-01 4.563684512780e-01 4.548381786683e-01 4.532319579741e-01 4.515608349284e-01 4.498277751241e-01 4.480432339390e-01 4.462138771482e-01 4.443466139589e-01 4.424544224312e-01 4.405386747762e-01 4.386175620976e-01 4.366934279981e-01 4.347803184996e-01 4.328891120776e-01 4.310248266725e-01 4.292084615620e-01 4.274378480439e-01 4.257355223517e-01 4.241054085262e-01 4.225626944052e-01 4.211184424953e-01 4.197773756404e-01 4.185614259937e-01 4.174677942595e-01 4.165198042062e-01 4.157154384054e-01 4.150722861786e-01 4.145950754662e-01 4.142876340441e-01 4.141665024043e-01 4.142243097800e-01 4.144810537248e-01 4.149253923778e-01 4.155703331535e-01 4.164129343857e-01 4.174503519976e-01 4.186915073404e-01 4.201167151227e-01 4.217417543669e-01 4.235453877239e-01 4.255302525684e-01 4.276866802056e-01 4.299995261503e-01 4.324720628198e-01 4.350755654462e-01 4.378171548319e-01 4.406663752775e-01 4.436216436224e-01 4.466643815766e-01 4.497733303944e-01 4.529475623925e-01 4.561501522843e-01 4.593866227367e-01 4.626207755632e-01 4.658483380580e-01 4.690476544837e-01 4.721967993491e-01 4.752898485334e-01 4.782941711071e-01 4.812100141796e-01 4.840054832848e-01 4.866741746623e-01 4.891959132697e-01 4.915509158865e-01 4.937367416038e-01 4.957208825545e-01 4.975086797712e-01 4.990671650320e-01 5.003995456445e-01 5.014858498295e-01 5.023115959281e-01 5.028794644095e-01 5.031595685005e-01 5.031652445115e-01 5.028702584586e-01 5.022777998059e-01 5.013817062881e-01 5.001683233046e-01 4.986484375527e-01 4.968022928640e-01 4.946435689897e-01 4.921620178431e-01 4.893629582535e-01 4.862484449899e-01 4.828179366081e-01 4.790847515130e-01 4.750440567669e-01 4.707163832881e-01 4.660990138628e-01 4.612124223482e-01 4.560656785870e-01 4.506704815312e-01 4.450517635975e-01 4.392162611090e-01 4.331977694679e-01 4.270061530648e-01 4.206734461766e-01 4.142246262326e-01 4.076861574531e-01 4.010957733887e-01 3.944773869725e-01 3.878765923748e-01 3.813228486657e-01 3.748625993903e-01 3.685331744716e-01 3.623814937564e-01 3.564512749276e-01 3.507866553358e-01 3.454393609209e-01 3.404476981684e-01 3.358640934304e-01 3.317245030503e-01 3.280750787787e-01 3.249493398087e-01 3.223740598643e-01 3.203823045336e-01 3.189826411606e-01 3.181944731519e-01 3.180119438266e-01 3.184339797899e-01 3.194417357180e-01 3.210149493582e-01 3.231237782030e-01 3.257247327786e-01 3.287835517170e-01 3.322403479688e-01 3.360545014089e-01 3.401609938520e-01 3.445055511923e-01 3.490343859529e-01 3.536779161068e-01 3.583897499567e-01 3.631012908817e-01 3.677657622774e-01 3.723242775328e-01 3.767250487695e-01 3.809214160726e-01 3.848617729036e-01 3.885092275175e-01 3.918172008398e-01 3.947515986771e-01 3.972774507162e-01 3.993634058046e-01 4.009835368920e-01 4.021141380160e-01 4.027358772007e-01 4.028331143692e-01 4.023968091739e-01 4.014161383626e-01 3.998936951591e-01 3.978286306836e-01 3.952292471580e-01 3.921093945420e-01 3.884846697439e-01 3.843828757606e-01 3.798279577476e-01 3.748593517314e-01 3.695194897716e-01 3.638540561661e-01 3.579219990188e-01 3.517829920513e-01 3.455090640606e-01 3.391747705114e-01 3.328669716761e-01 3.266742594637e-01 3.206934654589e-01 3.150254063886e-01 3.097732602568e-01 3.050451775106e-01 3.009394225060e-01 2.975609942892e-01 2.949908974949e-01 2.933137500310e-01 2.925871156482e-01 2.928533889015e-01 2.941382660711e-01 2.964339505917e-01 2.997256587146e-01 3.039643203646e-01 3.090958901692e-01 3.150427484789e-01 3.217180032640e-01 3.290319434041e-01 3.368842244913e-01 3.451785426518e-01 3.538112008021e-01 3.626934590225e-01 3.717259619212e-01 3.808237572870e-01 3.899057379335e-01 3.988899984980e-01 4.077090921925e-01 4.162923801137e-01 4.245846317234e-01 4.325240403453e-01 4.400628815988e-01 4.471584766644e-01 4.537630554980e-01 4.598493007788e-01 4.653785410150e-01 4.703282592665e-01 4.746761124622e-01 4.784023619635e-01 4.814963168505e-01 4.839465206997e-01 4.857537412327e-01 4.869143374447e-01 4.874393542861e-01 4.873383319740e-01 4.866299237059e-01 4.853382148688e-01 4.834912451772e-01 4.811276644207e-01 4.782882789232e-01 4.750258703683e-01 4.713925281053e-01 4.674567050203e-01 4.632870801447e-01 4.589566765916e-01 4.545560020848e-01 4.501640258543e-01 4.458795233833e-01 4.417930109624e-01 4.379989926521e-01 4.345941115479e-01 4.316635874725e-01 4.292948354996e-01 4.275573846040e-01 4.265146864547e-01 4.262120600477e-01 4.266803189502e-01 4.279302805573e-01 4.299526686319e-01 4.327218316552e-01 4.361894046519e-01 4.402981820106e-01 4.449632659391e-01 4.500998077567e-01 4.556066735914e-01 4.613762118042e-01 4.673004391683e-01 4.732630335876e-01 4.791591866583e-01 4.848737971424e-01 4.903079312070e-01 4.953625554840e-01 4.999463043247e-01 5.039809307393e-01 5.073917775063e-01 5.101241763462e-01 5.121217956842e-01 5.133522168902e-01 5.137902443934e-01 5.134235809414e-01 5.122593983915e-01 5.103104986667e-01 5.076160630883e-01 5.042182032205e-01 5.001873247893e-01 4.956010405359e-01 4.905562345452e-01 4.851686981793e-01 4.795609428767e-01 4.738819175061e-01 4.682766257471e-01 4.629139411417e-01 4.579590457452e-01 4.535777336787e-01 4.499369869368e-01 4.471814070578e-01 4.454484739171e-01 4.448372903717e-01 4.454241179878e-01 4.472433765682e-01 4.502876858913e-01 4.545145263900e-01 4.598348304100e-01 4.661307553942e-01 4.732474314891e-01 4.810128305598e-01 4.892314463738e-01 4.977027381097e-01 5.062193788581e-01 5.145753398925e-01 5.225760552438e-01 5.300299251291e-01 5.367707614176e-01 5.426394712854e-01 5.475085791619e-01 5.512680961259e-01 5.538347200705e-01 5.551591180344e-01 5.552106376259e-01 5.540065532961e-01 5.515806032679e-01 5.480122719264e-01 5.434125496339e-01 5.379227404698e-01 5.317284678312e-01 5.250304955220e-01 5.180749333763e-01 5.111186202279e-01 5.044386005506e-01 4.983216679541e-01 4.930402146596e-01 4.888634718651e-01 4.860134490261e-01 4.846808246107e-01 4.849934866100e-01 4.870201847808e-01 4.907620195127e-01 4.944745973657e-01 4.985675630211e-01 5.034226682916e-01 5.094649674003e-01 5.169519203811e-01 5.258160139845e-01 5.356566018692e-01 5.458731841233e-01 5.558649851659e-01 5.652181249919e-01 5.738303008530e-01 5.818929780804e-01 5.897627537890e-01 5.977838139573e-01 6.061047826069e-01 6.145812378093e-01 6.228054642538e-01 6.302396335176e-01 6.363951547280e-01 6.409888243093e-01 6.440363121560e-01 6.458198028486e-01 6.467628973223e-01 6.472635409495e-01 6.475322035325e-01 6.475074340890e-01 6.468966617623e-01 6.452978740183e-01 6.423753974754e-01 6.380186134219e-01 6.324153968759e-01 6.260116650416e-01 6.193890743836e-01 6.130821310927e-01 6.074056300911e-01 6.023802898085e-01 5.977772336617e-01 5.932471235252e-01 5.885166027863e-01 5.835328073068e-01 5.785113641205e-01 5.738702682150e-01 5.700731996479e-01 5.674362961295e-01 5.659828561125e-01 5.654278129145e-01 5.652799878916e-01 5.650212205374e-01 5.643076438971e-01 5.630930588472e-01 5.616207081941e-01 5.603289837053e-01 5.596722761237e-01 5.599317574987e-01 5.611183517449e-01 5.630027181826e-01 5.652387617742e-01 5.675447012020e-01 5.698682440238e-01 5.724438285405e-01 5.757147705281e-01 5.801758832235e-01 5.861744282646e-01 5.937389282886e-01 6.025493668307e-01 6.120378221194e-01 6.215634020061e-01 6.306068609508e-01 6.389149205059e-01 6.465108943922e-01 6.536101612656e-01 6.604715832200e-01 6.672407539803e-01 6.738296849040e-01 6.799371291485e-01 6.851452801801e-01 6.890770801154e-01 6.915515962251e-01 6.926867849226e-01 6.928827439652e-01 6.927032956032e-01 6.927268057288e-01 6.933622302345e-01 6.947296464439e-01 6.966746051468e-01 6.988751290434e-01 7.009847451328e-01 7.027850004304e-01 7.042719021543e-01 7.056071203104e-01 7.070083249664e-01 7.086275977349e-01 7.104631132804e-01 7.123778007369e-01 7.142799433419e-01 7.163984096567e-01 7.194902240441e-01 7.247429950272e-01 7.109484304112e-01 6.759513553647e-01 6.701010422917e-01 6.505209109441e-01 6.268606619585e-01 6.076874978606e-01 5.988693701690e-01 6.016111996728e-01 6.122849618525e-01 6.245281581664e-01 6.321361815541e-01 6.311652455361e-01 6.211299435494e-01 6.052427627204e-01 5.897593642003e-01 5.818419886551e-01 5.860566862545e-01 6.014247997975e-01 6.214814726737e-01 6.374905834478e-01 6.421611297147e-01 6.323739117081e-01 6.105200879879e-01 5.844922719820e-01 5.655585612603e-01 5.631006307503e-01 5.785062507348e-01 6.037865453124e-01 6.267416968793e-01 6.372519913487e-01 6.310446912470e-01 6.109775435956e-01 5.863246711988e-01 5.694966729371e-01 5.694399461101e-01 5.853943598345e-01 6.072221749909e-01 6.221137642284e-01 6.212173434112e-01 6.031551179485e-01 5.751203142626e-01 5.513543306517e-01 5.472061162285e-01 5.689146478977e-01 6.084733848732e-01 6.499313232521e-01 6.789132810792e-01 6.878456272192e-01 6.773012999484e-01 6.553962274733e-01 6.350116773750e-01 6.282460681870e-01 6.395464291630e-01 6.632596100235e-01 6.883628068844e-01 7.053506829267e-01 7.104501219532e-01 7.062319625922e-01 6.996032933454e-01 6.976368086588e-01 7.030154131012e-01 7.121178807091e-01 7.172587281451e-01 7.113158599062e-01 6.916591669729e-01 6.622420765554e-01 6.331888954496e-01 6.170828341993e-01 6.218926798070e-01 6.450900420435e-01 6.753070012400e-01 6.993583919971e-01 7.082081039161e-01 6.993724467526e-01 6.768998137296e-01 6.496226119191e-01 6.276519833598e-01 6.177614555866e-01 6.200656820977e-01 6.290733858532e-01 6.379995879591e-01 6.426947039431e-01 6.428939581779e-01 6.409479204189e-01 6.392528669940e-01 6.379008193102e-01 6.343077034597e-01 6.249620239389e-01 6.082978454022e-01 5.869894270536e-01 5.684297423233e-01 5.622376361263e-01 5.746288312911e-01 6.036252040278e-01 6.399047813761e-01 6.722763731492e-01 6.925609685208e-01 6.979443199744e-01 6.912831206818e-01
 7.165237630647e-01 7.169546611760e-01 7.173956696623e-01 7.177260414325e-01 7.178917534455e-01 7.179338992007e-01 7.179684384187e-01 7.181193059144e-01 7.184341114360e-01 7.188574569472e-01 7.192701458798e-01 7.195697212565e-01 7.197238487634e-01 7.197772844113e-01 7.198290790212e-01 7.199851164672e-01 7.202954986446e-01 7.207172994144e-01 7.211383431619e-01 7.214483677980e-01 7.216044085485e-01 7.216572164089e-01 7.217187470465e-01 7.218999267295e-01 7.222445574714e-01 7.226933745803e-01 7.231201153423e-01 7.234109527746e-01 7.235377607992e-01 7.235735109732e-01 7.236502021924e-01 7.238767539024e-01 7.242689437143e-01 7.247331399858e-01 7.251247459420e-01 7.253435800977e-01 7.254080254726e-01 7.254322462120e-01 7.255513374859e-01 7.258316288450e-01 7.262350909200e-01 7.266486918855e-01 7.269544125622e-01 7.271042371347e-01 7.271451174116e-01 7.271846116267e-01 7.273278142070e-01 7.276161055046e-01 7.280056774879e-01 7.283904790476e-01 7.286650132952e-01 7.287880033170e-01 7.288141320900e-01 7.288620277600e-01 7.290365719911e-01 7.293670456172e-01 7.297843043330e-01 7.301656723759e-01 7.304094884238e-01 7.304987942414e-01 7.305170261349e-01 7.305920175566e-01 7.308171267398e-01 7.311918338353e-01 7.316198549536e-01 7.319702369912e-01 7.321603096110e-01 7.322082795576e-01 7.322230536976e-01 7.323306746187e-01 7.325939609476e-01 7.329753520810e-01 7.333645627242e-01 7.336517723992e-01 7.337887943014e-01 7.338170721020e-01 7.338413345550e-01 7.339641381892e-01 7.342324951266e-01 7.346052472655e-01 7.349784204147e-01 7.352429881730e-01 7.353524016568e-01 7.353559691637e-01 7.353757547219e-01 7.355273151808e-01 7.358445171569e-01 7.362498992239e-01 7.366061415057e-01 7.368073651176e-01 7.368529591531e-01 7.368444854307e-01 7.369144552191e-01 7.371335089008e-01 7.374681729782e-01 7.378169142899e-01 7.380824063354e-01 7.382287320678e-01 7.382922911387e-01 7.383441599899e-01 7.384518955049e-01 7.386464629451e-01 7.389223308340e-01 7.392398437253e-01 7.395368620455e-01 7.397509909135e-01 7.398550777590e-01 7.398868128181e-01 7.399412002405e-01 7.401156936618e-01 7.404427205210e-01 7.408519055345e-01 7.412068044887e-01 7.413907985278e-01 7.413983560245e-01 7.413460412336e-01 7.414001303925e-01 7.416582062965e-01 7.420799787470e-01 7.425088371162e-01 7.427771737368e-01 7.428257738486e-01 7.427405795313e-01 7.427001125292e-01 7.428476232913e-01 7.432012588921e-01 7.436434080479e-01 7.439973909225e-01 7.441469804833e-01 7.441152453887e-01 7.440433950687e-01 7.440965681867e-01 7.443531255055e-01 7.447537387382e-01 7.451444882595e-01 7.453804210097e-01 7.454281480201e-01 7.453792181947e-01 7.453804636146e-01 7.455338644782e-01 7.458302323013e-01 7.461690254128e-01 7.464320454641e-01 7.465614854748e-01 7.465899090173e-01 7.466041406955e-01 7.466892418247e-01 7.468785750297e-01 7.471390540699e-01 7.474015465688e-01 7.476009239037e-01 7.477166358001e-01 7.477777904084e-01 7.478434820064e-01 7.479619577514e-01 7.481445420454e-01 7.483596038380e-01 7.485616100749e-01 7.487208892219e-01 7.488331406263e-01 7.489213401989e-01 7.490148510741e-01 7.491363182703e-01 7.492891882817e-01 7.494623641251e-01 7.496347088314e-01 7.497846138944e-01 7.499024014161e-01 7.499977778168e-01 7.500899657538e-01 7.501963942997e-01 7.503251766151e-01 7.504694239941e-01 7.506141790140e-01 7.507437834991e-01 7.508507451983e-01 7.509377788404e-01 7.510169143622e-01 7.511060842802e-01 7.512161042720e-01 7.513407502320e-01 7.514603017929e-01 7.515568858804e-01 7.516263847998e-01 7.516796046530e-01 7.517397780983e-01 7.518168428697e-01 7.519017531492e-01 7.519761220629e-01 7.520294530903e-01 7.520655988975e-01 7.520979146924e-01 7.521412178192e-01 7.521938665674e-01 7.522428081467e-01 7.522775426727e-01 7.522962605560e-01 7.523132661870e-01 7.523412648038e-01 7.523812948246e-01 7.524232896011e-01 7.524518395509e-01 7.524662431637e-01 7.524764367471e-01 7.524940640422e-01 7.525219660285e-01 7.525507496407e-01 7.525692065977e-01 7.525735137547e-01 7.525696138022e-01 7.525671622261e-01 7.525692622436e-01 7.525707652730e-01 7.525616896748e-01 7.525381471429e-01 7.525042827096e-01 7.524708206776e-01 7.524401292942e-01 7.524065153682e-01 7.523638620387e-01 7.523091368781e-01 7.522472148232e-01 7.521853749514e-01 7.521266642199e-01 7.520663742870e-01 7.519982292156e-01 7.519201950428e-01 7.518373732557e-01 7.517553631611e-01 7.516758511517e-01 7.515934622312e-01 7.515022824130e-01 7.514017599644e-01 7.512958462130e-01 7.511888080072e-01 7.510793842675e-01 7.509637894939e-01 7.508384772254e-01 7.507046535150e-01 7.505676327638e-01 7.504281668766e-01 7.502829869490e-01 7.501301759910e-01 7.499684999737e-01 7.498024660629e-01 7.496351915657e-01 7.494671521058e-01 7.492926577747e-01 7.491089126528e-01 7.489188046832e-01 7.487243559784e-01 7.485271314388e-01 7.483263562274e-01 7.481169829839e-01 7.478984985003e-01 7.476754101906e-01 7.474471105103e-01 7.472126789685e-01 7.469714690937e-01 7.467235243755e-01 7.464691977790e-01 7.462120201950e-01 7.459500027558e-01 7.456797587018e-01 7.454014618875e-01 7.451170177851e-01 7.448290063490e-01 7.445362731276e-01 7.442385588757e-01 7.439307409009e-01 7.436142829196e-01 7.432919226973e-01 7.429639476402e-01 7.426298455519e-01 7.422874617557e-01 7.419368667577e-01 7.415792622271e-01 7.412178668078e-01 7.408500691055e-01 7.404748593132e-01 7.400929782378e-01 7.397023331171e-01 7.393031411259e-01 7.388988267785e-01 7.384883857757e-01 7.380716329609e-01 7.376491527367e-01 7.372194212034e-01 7.367808976812e-01 7.363333097509e-01 7.358783606552e-01 7.354174703769e-01 7.349508243022e-01 7.344789405094e-01 7.339998201404e-01 7.335119951793e-01 7.330166588735e-01 7.325127821270e-01 7.320012521098e-01 7.314827335083e-01 7.309582036973e-01 7.304270036229e-01 7.298889713165e-01 7.293427105694e-01 7.287878325291e-01 7.282244079099e-01 7.276542778513e-01 7.270767985748e-01 7.264952673411e-01 7.259059383248e-01 7.253087635819e-01 7.247028757502e-01 7.240878296535e-01 7.234657032194e-01 7.228379737630e-01 7.222060323441e-01 7.215667299785e-01 7.209176434654e-01 7.202595727940e-01 7.195930141440e-01 7.189199402814e-01 7.182423021461e-01 7.175585446997e-01 7.168659439862e-01 7.161647661201e-01 7.154538410702e-01 7.147344387689e-01 7.140097614136e-01 7.132788788219e-01 7.125415178496e-01 7.117960850455e-01 7.110405090059e-01 7.102758089130e-01 7.095045642451e-01 7.087271257241e-01 7.079427354287e-01 7.071517959616e-01 7.063516791324e-01 7.055431226845e-01 7.047262087119e-01 7.039036773980e-01 7.030745664802e-01 7.022390680192e-01 7.013963950301e-01 7.005447957269e-01 6.996865392817e-01 6.988220919002e-01 6.979507005463e-01 6.970735271761e-01 6.961892446224e-01 6.952971464890e-01 6.943989392894e-01 6.934944303107e-01 6.925837287386e-01 6.916668202756e-01 6.907418174429e-01 6.898100724517e-01 6.888724811454e-01 6.879292439458e-01 6.869801288367e-01 6.860243086052e-01 6.850612519480e-01 6.840918179295e-01 6.831165698629e-01 6.821356342979e-01 6.811494422515e-01 6.801575026755e-01 6.791600447124e-01 6.781559765967e-01 6.771466970704e-01 6.761321031564e-01 6.751129097505e-01 6.740886122582e-01 6.730596109243e-01 6.720252366256e-01 6.709854776445e-01 6.699421415788e-01 6.688941155639e-01 6.678415791926e-01 6.667839065630e-01 6.657221819156e-01 6.646564308454e-01 6.635866894711e-01 6.625141062624e-01 6.614367071197e-01 6.603543840147e-01 6.592692301244e-01 6.581803761569e-01 6.570893099315e-01 6.559954198137e-01 6.548977293619e-01 6.537972318815e-01 6.526944820965e-01 6.515895736217e-01 6.504819886036e-01 6.493739254138e-01 6.482618320056e-01 6.471485050455e-01 6.460341602768e-01 6.449171517639e-01 6.437998603798e-01 6.426810928682e-01 6.415612162130e-01 6.404409236620e-01 6.393207399131e-01 6.381990487547e-01 6.370781842064e-01 6.359568970400e-01 6.348353411537e-01 6.337150979265e-01 6.325947401100e-01 6.314752290971e-01 6.303574818445e-01 6.292403344853e-01 6.281249800219e-01 6.270108034419e-01 6.258978608874e-01 6.247877866191e-01 6.236801663514e-01 6.225751385488e-01 6.214734153288e-01 6.203738864038e-01 6.192776926820e-01 6.181855240069e-01 6.170962532257e-01 6.160109359449e-01 6.149309334870e-01 6.138551187676e-01 6.127834054938e-01 6.117165520498e-01 6.106549599833e-01 6.095983674017e-01 6.085490283348e-01 6.075044783992e-01 6.064669253282e-01 6.054355455316e-01 6.044099815080e-01 6.033920856443e-01 6.023818682688e-01 6.013789084570e-01 6.003841798419e-01 5.993971121409e-01 5.984172874812e-01 5.974464661234e-01 5.964852887271e-01 5.955324538547e-01 5.945887148745e-01 5.936543924652e-01 5.927300158770e-01 5.918157024830e-01 5.909114546579e-01 5.900182320753e-01 5.891358656397e-01 5.882648977767e-01 5.874046699902e-01 5.865556353861e-01 5.857191278710e-01 5.848952859865e-01 5.840836686777e-01 5.832840231049e-01 5.824970900461e-01 5.817238627669e-01 5.809645915581e-01 5.802181640280e-01 5.794853511360e-01 5.787670439192e-01 5.780625468437e-01 5.773728357870e-01 5.766987511917e-01 5.760390492298e-01 5.753935351796e-01 5.747645562064e-01 5.741503991866e-01 5.735520771883e-01 5.729705285337e-01 5.724043541381e-01 5.718550403625e-01 5.713219137321e-01 5.708053286868e-01 5.703067003349e-01 5.698247719312e-01 5.693590393584e-01 5.689126989293e-01 5.684823743380e-01 5.680701202129e-01 5.676761106112e-01 5.672991223839e-01 5.669414760509e-01 5.666013373463e-01 5.662784992750e-01 5.659747519358e-01 5.656902124104e-01 5.654238648504e-01 5.651752256151e-01 5.649453910257e-01 5.647353554582e-01 5.645431523678e-01 5.643698713066e-01 5.642155344905e-01 5.640805313701e-01 5.639643189583e-01 5.638676820787e-01 5.637881629278e-01 5.637283182938e-01 5.636872744993e-01 5.636649611180e-01 5.636619684570e-01 5.636768969535e-01 5.637108120261e-01 5.637633550645e-01 5.638334116506e-01 5.639234349603e-01 5.640311494872e-01 5.641564886828e-01 5.643007734526e-01 5.644619177052e-01 5.646418508841e-01 5.648389232352e-01 5.650528523704e-01 5.652844000236e-01 5.655335264211e-01 5.657988923996e-01 5.660817310775e-01 5.663801180480e-01 5.666946223206e-01 5.670260047188e-01 5.673720919026e-01 5.677345768460e-01 5.681122734773e-01 5.685046808953e-01 5.689116899233e-01 5.693325350910e-01 5.697685913907e-01 5.702181960843e-01 5.706805678200e-01 5.711569850325e-01 5.716454013862e-01 5.721472415332e-01 5.726599896931e-01 5.731844359909e-01 5.737212517891e-01 5.742686117172e-01 5.748260622533e-01 5.753939824169e-01 5.759716328638e-01 5.765589766104e-01 5.771549223553e-01 5.777592490105e-01 5.783716887013e-01 5.789921529435e-01 5.796188412291e-01 5.802533215323e-01 5.808931158228e-01 5.815390224084e-01 5.821907748579e-01 5.828462880603e-01 5.835069366010e-01 5.841710398017e-01 5.848389848926e-01 5.855095890346e-01 5.861825580743e-01 5.868570560993e-01 5.875326925158e-01 5.882095866543e-01 5.888874131866e-01 5.895649154558e-01 5.902410817896e-01 5.909168795874e-01 5.915893729041e-01 5.922608218673e-01 5.929289015844e-01 5.935935679483e-01 5.942546687088e-01 5.949104394810e-01 5.955611031948e-01 5.962072138376e-01 5.968458460631e-01 5.974786610473e-01 5.981038013558e-01 5.987207074753e-01 5.993298027393e-01 5.999298259186e-01 6.005204731371e-01 6.011013959322e-01 6.016713156846e-01 6.022293730000e-01 6.027766990773e-01 6.033112498932e-01 6.038329278391e-01 6.043419161109e-01 6.048364567444e-01 6.053158998533e-01 6.057808606347e-01 6.062305328817e-01 6.066635280743e-01 6.070804277265e-01 6.074792313289e-01 6.078605524129e-01 6.082230075841e-01 6.085675822737e-01 6.088925307799e-01 6.091968635020e-01 6.094819164059e-01 6.097450529173e-01 6.099873155721e-01 6.102072239070e-01 6.104046101066e-01 6.105791179865e-01 6.107299315335e-01 6.108565527485e-01 6.109593858469e-01 6.110366081348e-01 6.110882667204e-01 6.111137081241e-01 6.111135107869e-01 6.110853656613e-01 6.110301135567e-01 6.109473670713e-01 6.108363075951e-01 6.106962618886e-01 6.105281959716e-01 6.103295645366e-01 6.101000941285e-01 6.098416392213e-01 6.095512806739e-01 6.092300361528e-01 6.088770031597e-01 6.084921414303e-01 6.080735837509e-01 6.076238042904e-01 6.071401472072e-01 6.066230369461e-01 6.060718850913e-01 6.054870397384e-01 6.048669301768e-01 6.042124795617e-01 6.035226598739e-01 6.027968005049e-01 6.020359080529e-01 6.012385898928e-01 6.004048710524e-01 5.995347011447e-01 5.986277290250e-01 5.976830600497e-01 5.967014374515e-01 5.956823395019e-01 5.946249117853e-01 5.935303926682e-01 5.923972388236e-01 5.912254173083e-01 5.900153369797e-01 5.887664897103e-01 5.874786994690e-01 5.861529921972e-01 5.847870863903e-01 5.833829435991e-01 5.819390952251e-01 5.804560048088e-01 5.789338198888e-01 5.773725548414e-01 5.757713804773e-01 5.741307980199e-01 5.724510347883e-01 5.707320140049e-01 5.689725266289e-01 5.671753572778e-01 5.653383043124e-01 5.634620460313e-01 5.615469092706e-01 5.595926141814e-01 5.576001700802e-01 5.555685043585e-01 5.534995540555e-01 5.513911291527e-01 5.492456219943e-01 5.470620386222e-01 5.448402826275e-01 5.425826348802e-01 5.402868383780e-01 5.379546061425e-01 5.355866604240e-01 5.331831019139e-01 5.307431546563e-01 5.282675882770e-01 5.257586002947e-01 5.232149787594e-01 5.206372232196e-01 5.180262082179e-01 5.153829751929e-01 5.127072576659e-01 5.099998089186e-01 5.072609490777e-01 5.044926846548e-01 5.016940211880e-01 4.988660819128e-01 4.960107330425e-01 4.931264160607e-01 4.902160295964e-01 4.872784666271e-01 4.843172159813e-01 4.813311234663e-01 4.783208006242e-01 4.752888087369e-01 4.722342396975e-01 4.691602185672e-01 4.660661014381e-01 4.629524298484e-01 4.598228645410e-01 4.566751593886e-01 4.535138341756e-01 4.503370221027e-01 4.471479980948e-01 4.439477560785e-01 4.407358744123e-01 4.375168201617e-01 4.342882424719e-01 4.310553498808e-01 4.278159425115e-01 4.245740649845e-01 4.213320989491e-01 4.180866849374e-01 4.148461424039e-01 4.116060248828e-01 4.083722814563e-01 4.051443512093e-01 4.019235638505e-01 3.987151787456e-01 3.955155144603e-01 3.923328668182e-01 3.891635408095e-01 3.860122062489e-01 3.828820126490e-01 3.797706136119e-01 3.766863709987e-01 3.736241647616e-01 3.705922612471e-01 3.675899731939e-01 3.646178397211e-01 3.616839428582e-01 3.587823965280e-01 3.559233385007e-01 3.531010961372e-01 3.503252763307e-01 3.475941510674e-01 3.449086859671e-01 3.422768856512e-01 3.396927597214e-01 3.371675328665e-01 3.346955590563e-01 3.322839264380e-01 3.299340164560e-01 3.276445565557e-01 3.254249004246e-01 3.232659399519e-01 3.211815668055e-01 3.191649414767e-01 3.172215688396e-01 3.153544977207e-01 3.135589850629e-01 3.118470639651e-01 3.102082561781e-01 3.086537557751e-01 3.071792393382e-01 3.057857443021e-01 3.044808361238e-01 3.032529353737e-01 3.021172193142e-01 3.010600503340e-01 3.000934103128e-01 2.992101985287e-01 2.984112436889e-01 2.977028771345e-01 2.970717581666e-01 2.965335722947e-01 2.960717326841e-01 2.956984850351e-01 2.954042259091e-01 2.951899742156e-01 2.950594871394e-01 2.949995620050e-01 2.950240987287e-01 2.951141733070e-01 2.952834745053e-01 2.955197191252e-01 2.958223749847e-01 2.961947928001e-01 2.966225540433e-01 2.971202675515e-01 2.976664281792e-01 2.982741654396e-01 2.989303011959e-01 2.996339875796e-01 3.003898369028e-01 3.011793150073e-01 3.020183232380e-01 3.028842673051e-01 3.037895146484e-01 3.047243121775e-01 3.056826471149e-01 3.066712052416e-01 3.076699049848e-01 3.086964161861e-01 3.097272311289e-01 3.107747851460e-01 3.118279108275e-01 3.128819321930e-01 3.139433451062e-01 3.149933089225e-01 3.160476964958e-01 3.170853719387e-01 3.181163872945e-01 3.191312454787e-01 3.201266857673e-01 3.211078472327e-01 3.220567458449e-01 3.229890334244e-01 3.238837417532e-01 3.247525430863e-01 3.255854220866e-01 3.263790114735e-01 3.271399545347e-01 3.278500172823e-01 3.285263132770e-01 3.291464313414e-01 3.297250511749e-01 3.302503549267e-01 3.307216560419e-01 3.311426777801e-01 3.314989170866e-01 3.318059377917e-01 3.320445557521e-01 3.322266337293e-01 3.323422695485e-01 3.323907357491e-01 3.323784145187e-01 3.322895398210e-01 3.321408953161e-01 3.319137902476e-01 3.316187963112e-01 3.312508076022e-01 3.308072027789e-01 3.302939486511e-01 3.296980521992e-01 3.290352588951e-01 3.282884817626e-01 3.274690605730e-01 3.265732130265e-01 3.255963992511e-01 3.245481470296e-01 3.234163039236e-01 3.222137345365e-01 3.209295977856e-01 3.195730827512e-01 3.181403478011e-01 3.166302980549e-01 3.150509980674e-01 3.133941939120e-01 3.116709487066e-01 3.098735116656e-01 3.080093809705e-01 3.060794024333e-01 3.040813898672e-01 3.020247109997e-01 2.999044010026e-01 2.977288788299e-01 2.954953644529e-01 2.932110263644e-01 2.908797282259e-01 2.885001950659e-01 2.860808368024e-01 2.836224868048e-01 2.811318787647e-01 2.786121849754e-01 2.760675743775e-01 2.735047514099e-01 2.709285701213e-01 2.683443474757e-01 2.657583253583e-01 2.631766021595e-01 2.606071853041e-01 2.580550753710e-01 2.555293497795e-01 2.530374826011e-01 2.505862765103e-01 2.481867857714e-01 2.458431667680e-01 2.435697653271e-01 2.413708516723e-01 2.392594783131e-01 2.372431829202e-01 2.353304967830e-01 2.335354843667e-01 2.318628977022e-01 2.303263675576e-01 2.289318800465e-01 2.276918237906e-01 2.266141487892e-01 2.257062709971e-01 2.249802954183e-01 2.244389083677e-01 2.240921579995e-01 2.239450519991e-01 2.240037919948e-01 2.242736655361e-01 2.247557372929e-01 2.254551372444e-01 2.263717984947e-01 2.275065655922e-01 2.288597348639e-01 2.304291698465e-01 2.322138295829e-01 2.342072096740e-01 2.364082515939e-01 2.388100403050e-01 2.414079100357e-01 2.441953127035e-01 2.471630212361e-01 2.503075050279e-01 2.536159713834e-01 2.570857873141e-01 2.607031336902e-01 2.644612819329e-01 2.683525628278e-01 2.723643987347e-01 2.764936314228e-01 2.807236924591e-01 2.850515233143e-01 2.894652594091e-01 2.939565576841e-01 2.985180915670e-01 3.031377867331e-01 3.078122782624e-01 3.125285155896e-01 3.172820524130e-01 3.220633666842e-01 3.268629592823e-01 3.316776615498e-01 3.364959318884e-01 3.413141667078e-01 3.461229144982e-01 3.509161991914e-01 3.556881819450e-01 3.604309142510e-01 3.651427067936e-01 3.698107807753e-01 3.744357519734e-01 3.790076984350e-01 3.835243876819e-01 3.879795082151e-01 3.923655659646e-01 3.966825669670e-01 4.009208204312e-01 4.050811187931e-01 4.091539766005e-01 4.131382000419e-01 4.170291781835e-01 4.208221331482e-01 4.245163003047e-01 4.281032761492e-01 4.315856786240e-01 4.349547005047e-01 4.382105386839e-01 4.413503373327e-01 4.443690144019e-01 4.472675558784e-01 4.500395653725e-01 4.526870862579e-01 4.552035011777e-01 4.575907270331e-01 4.598453629656e-01 4.619643020176e-01 4.639496742688e-01 4.657961641790e-01 4.675063420387e-01 4.690764598831e-01 4.705079002419e-01 4.717997550204e-01 4.729495512006e-01 4.739610623203e-01 4.748297765281e-01 4.755609018194e-01 4.761501145984e-01 4.766018937668e-01 4.769149979031e-01 4.770903187798e-01 4.771315297027e-01 4.770378120103e-01 4.768132575468e-01 4.764572040055e-01 4.759760381566e-01 4.753682745261e-01 4.746414518799e-01 4.737954663344e-01 4.728353406717e-01 4.717671950966e-01 4.705901256404e-01 4.693158227969e-01 4.679427878614e-01 4.664810930835e-01 4.649354404571e-01 4.633119968702e-01 4.616174273949e-01 4.598567074389e-01 4.580434302072e-01 4.561773544183e-01 4.542750482541e-01 4.523389951616e-01 4.503816950791e-01 4.484129563174e-01 4.464368788879e-01 4.444752770482e-01 4.425248034972e-01 4.406086367839e-01 4.387290740915e-01 4.369013436197e-01 4.351381098764e-01 4.334438819517e-01 4.318423228483e-01 4.303303635129e-01 4.289335909445e-01 4.276503882379e-01 4.265000521582e-01 4.254903244025e-01 4.246281298242e-01 4.239318464264e-01 4.233954582072e-01 4.230430779892e-01 4.228675176600e-01 4.228839832667e-01 4.230950847848e-01 4.234988219172e-01 4.241095401087e-01 4.249131199712e-01 4.259265644443e-01 4.271326314505e-01 4.285386097406e-01 4.301383764595e-01 4.319209546918e-01 4.338921133185e-01 4.360270349548e-01 4.383337739727e-01 4.407858120779e-01 4.433842540225e-01 4.461110777570e-01 4.489484550037e-01 4.518954091398e-01 4.549175650883e-01 4.580212807550e-01 4.611690485832e-01 4.643581243382e-01 4.675684558333e-01 4.707751621875e-01 4.739751056594e-01 4.771327637283e-01 4.802485325050e-01 4.832871787633e-01 4.862443854792e-01 4.890987853920e-01 4.918275850491e-01 4.944262244383e-01 4.968609966431e-01 4.991354664694e-01 5.012162424429e-01 5.031025508507e-01 5.047726036061e-01 5.062102748781e-01 5.074156262055e-01 5.083562380577e-01 5.090437947967e-01 5.094476088210e-01 5.095695472738e-01 5.094009096364e-01 5.089244602360e-01 5.081497821424e-01 5.070520090543e-01 5.056446013425e-01 5.039106658547e-01 5.018553363407e-01 4.994762672881e-01 4.967688664325e-01 4.937454097974e-01 4.903949349573e-01 4.867360171639e-01 4.827627676074e-01 4.784899323649e-01 4.739239281361e-01 4.690738250085e-01 4.639581452935e-01 4.585803398286e-01 4.529696985799e-01 4.471327312531e-01 4.410965907990e-01 4.348807549119e-01 4.285071478217e-01 4.220097988651e-01 4.154064016620e-01 4.087393381610e-01 4.020341231177e-01 3.953308713419e-01 3.886658822182e-01 3.820798883808e-01 3.756175409441e-01 3.693169869492e-01 3.632330898008e-01 3.574035893339e-01 3.518842244133e-01 3.467151273765e-01 3.419469680585e-01 3.376241943570e-01 3.337856549165e-01 3.304766275246e-01 3.277206094233e-01 3.255541875028e-01 3.239900458251e-01 3.230468056793e-01 3.227258994638e-01 3.230206739864e-01 3.239234484183e-01 3.254053342696e-01 3.274452769441e-01 3.299961973472e-01 3.330250224880e-01 3.364739966515e-01 3.402935539093e-01 3.444307810428e-01 3.488172080917e-01 3.534055571539e-01 3.581231654724e-01 3.629190822554e-01 3.677298237678e-01 3.724960880731e-01 3.771683226378e-01 3.816846285733e-01 3.860023621291e-01 3.900670019062e-01 3.938368050690e-01 3.972693292130e-01 4.003243016525e-01 4.029692442190e-01 4.051708017074e-01 4.069015964242e-01 4.081374560893e-01 4.088610328247e-01 4.090527072973e-01 4.087055896020e-01 4.078099919107e-01 4.063646428975e-01 4.043742928535e-01 4.018414572654e-01 3.987883560586e-01 3.952246942386e-01 3.911813334770e-01 3.866861838620e-01 3.817747787259e-01 3.764939578587e-01 3.708890116112e-01 3.650214775569e-01 3.589520574390e-01 3.527536512991e-01 3.465024170109e-01 3.402853665577e-01 3.341928501581e-01 3.283210904495e-01 3.227727978874e-01 3.176488866124e-01 3.130577043557e-01 3.090943473090e-01 3.058638265586e-01 3.034464856294e-01 3.019183751688e-01 3.013425566384e-01 3.017525780017e-01 3.031760930325e-01 3.056039319054e-01 3.090185782928e-01 3.133749788968e-01 3.186121817442e-01 3.246621680493e-01 3.314336903536e-01 3.388394269953e-01 3.467810257225e-01 3.551640283412e-01 3.638867539236e-01 3.728549772203e-01 3.819796020885e-01 3.911681998298e-01 4.003438096432e-01 4.094227659452e-01 4.183389512614e-01 4.270207501619e-01 4.354092417826e-01 4.434486675764e-01 4.510829351985e-01 4.582734332130e-01 4.649711792291e-01 4.711435537535e-01 4.767577354130e-01 4.817839042723e-01 4.862016376187e-01 4.899889926100e-01 4.931362656234e-01 4.956301910265e-01 4.974680243849e-01 4.986517787290e-01 4.991873672615e-01 4.990865353635e-01 4.983665199279e-01 4.970531422549e-01 4.951756968284e-01 4.927723467606e-01 4.898851664961e-01 4.865686821143e-01 4.828793710010e-01 4.788800129631e-01 4.746504575228e-01 4.702591387162e-01 4.657994878225e-01 4.613566470291e-01 4.570230463640e-01 4.528993862600e-01 4.490751096015e-01 4.456498050360e-01 4.427098001008e-01 4.403396753462e-01 4.386114575711e-01 4.375849688123e-01 4.373046905940e-01 4.377973952590e-01 4.390723829079e-01 4.411178754354e-01 4.439080886600e-01 4.473851470786e-01 4.514919549470e-01 4.561462215158e-01 4.612541144608e-01 4.667172443487e-01 4.724243424088e-01 4.782689539574e-01 4.841325059852e-01 4.899081418542e-01 4.954865825553e-01 5.007629918133e-01 5.056446452532e-01 5.100373641558e-01 5.138672405691e-01 5.170598614303e-01 5.195596829881e-01 5.213183930823e-01 5.223011497001e-01 5.224883456235e-01 5.218687829046e-01 5.204531026518e-01 5.182595427562e-01 5.153270076992e-01 5.117071892081e-01 5.074691069976e-01 5.027005814044e-01 4.974970831738e-01 4.919838922390e-01 4.862867622957e-01 4.805558173982e-01 4.749480870441e-01 4.696273765901e-01 4.647683100827e-01 4.605361640017e-01 4.570978040934e-01 4.545996897539e-01 4.531700973710e-01 4.529085538203e-01 4.538800611000e-01 4.561131409975e-01 4.595876321707e-01 4.642503165467e-01 4.700012728951e-01 4.767089359042e-01 4.842122181700e-01 4.923251165393e-01 5.008473330808e-01 5.095690467645e-01 5.182820673688e-01 5.267741462109e-01 5.348490617276e-01 5.423195024230e-01 5.490200010483e-01 5.547995488829e-01 5.595340672690e-01 5.631286842540e-01 5.655072816819e-01 5.666381446363e-01 5.665067566136e-01 5.651442596473e-01 5.626110581620e-01 5.589998180537e-01 5.544469753106e-01 5.491085617062e-01 5.431878724393e-01 5.369046138513e-01 5.305058092793e-01 5.242574630552e-01 5.184249570397e-01 5.132842130647e-01 5.090825620214e-01 5.060540502850e-01 5.043836763672e-01 5.042133143843e-01 5.056283091447e-01 5.074612484488e-01 5.096615591630e-01 5.126576563586e-01 5.169256087092e-01 5.227762744673e-01 5.301842528434e-01 5.387727829456e-01 5.479418777266e-01 5.570797703568e-01 5.657627113134e-01 5.738844480835e-01 5.816419544579e-01 5.894089108981e-01 5.975420179524e-01 6.061965665613e-01 6.152200083253e-01 6.241819192729e-01 6.325186012016e-01 6.397121378749e-01 6.454611556369e-01 6.497674250367e-01 6.529049360097e-01 6.552877733878e-01 6.572959075760e-01 6.591151550369e-01 6.606506887735e-01 6.615706136815e-01 6.614365698406e-01 6.598819791742e-01 6.567703723836e-01 6.522706251304e-01 6.468103895281e-01 6.409567501349e-01 6.352283774095e-01 6.299306220750e-01 6.250790966880e-01 6.204472951696e-01 6.157025721555e-01 6.105901592595e-01 6.050832728105e-01 5.994303990548e-01 5.940838274016e-01 5.895496960639e-01 5.861803485867e-01 5.840324777700e-01 5.828427893898e-01 5.821306502563e-01 5.813741319553e-01 5.802189482527e-01 5.786001282875e-01 5.767440959321e-01 5.750694004470e-01 5.740123886443e-01 5.738328896529e-01 5.745228676219e-01 5.758338697743e-01 5.774064070999e-01 5.789541849890e-01 5.804369212154e-01 5.821188868923e-01 5.844921832221e-01 5.881180984627e-01 5.934155694987e-01 6.004787005602e-01 6.090388423352e-01 6.185554228352e-01 6.284028949332e-01 6.380585138084e-01 6.472617394392e-01 6.560232721988e-01 6.645360902016e-01 6.730201278372e-01 6.815732158359e-01 6.900465761145e-01 6.980691369653e-01 7.051590915769e-01 7.108828357926e-01 7.150100640490e-01 7.176234069174e-01 7.190920684650e-01 7.199615371391e-01 7.207917600978e-01 7.219852713395e-01 7.236627434230e-01 7.256760116460e-01 7.277204854370e-01 7.294699025340e-01 7.307314191445e-01 7.315219105913e-01 7.320245275672e-01 7.324556568244e-01 7.329335743191e-01 7.333715979227e-01 7.334875514496e-01 7.330055051883e-01 7.319952354444e-01 7.312228390884e-01 7.320570917260e-01 6.937727740767e-01 6.752420251139e-01 6.621071303489e-01 6.433534615208e-01 6.267249641686e-01 6.179365810497e-01 6.186986022832e-01 6.267118759012e-01 6.372345610919e-01 6.451439403392e-01 6.465543619392e-01 6.397215858593e-01 6.256167103097e-01 6.080304916463e-01 5.930382926266e-01 5.870833495647e-01 5.938263920166e-01 6.115865150556e-01 6.335931138623e-01 6.510605770995e-01 6.566728127163e-01 6.472321924283e-01 6.250562444294e-01 5.981311709873e-01 5.781119856178e-01 5.750370626232e-01 5.908385093568e-01 6.175360117050e-01 6.424489847472e-01 6.548340632171e-01 6.499363953598e-01 6.304069602104e-01 6.056511068239e-01 5.885607619343e-01 5.887318469544e-01 6.058215584662e-01 6.295454131030e-01 6.464913161879e-01 6.470347169855e-01 6.290196480161e-01 5.989554688531e-01 5.707467299582e-01 5.604098681696e-01 5.761048178166e-01 6.116938819870e-01 6.517667816349e-01 6.815066370762e-01 6.926683296828e-01 6.851929794831e-01 6.665435263921e-01 6.487800231970e-01 6.431341662732e-01 6.536588475237e-01 6.751112554049e-01 6.973541887863e-01 7.117895195903e-01 7.154186951912e-01 7.114402984078e-01 7.070915115335e-01 7.092287341783e-01 7.197162225057e-01 7.338719329356e-01 7.431812173057e-01 7.400673246424e-01 7.216470413258e-01 6.916274134853e-01 6.598667667270e-01 6.389904589728e-01 6.378753606539e-01 6.556573603125e-01 6.824214918740e-01 7.056543945949e-01 7.163661391206e-01 7.117183928904e-01 6.949562114768e-01 6.734780798228e-01 6.554376811637e-01 6.459282822299e-01 6.447641675031e-01 6.478146201015e-01 6.505207737825e-01 6.509072266825e-01 6.502264858107e-01 6.512455710675e-01 6.554524620449e-01 6.610077852278e-01 6.632071868270e-01 6.569666869450e-01 6.399388626561e-01 6.147136658601e-01 5.892730414983e-01 5.746819645475e-01 5.793407677846e-01 6.031612809223e-01 6.373818577837e-01 6.703200768569e-01 6.930406904301e-01 7.020955281232e-01 6.997908807971e-01
 7.149184165493e-01 7.153638824428e-01 7.158189482349e-01 7.161631660491e-01 7.163428870581e-01 7.163979830336e-01 7.164458815703e-01 7.166107950058e-01 7.169413247078e-01 7.173800713464e-01 7.178078629214e-01 7.181227343646e-01 7.182919313556e-01 7.183587846071e-01 7.184238094531e-01 7.185941496824e-01 7.189206354677e-01 7.193606766130e-01 7.197997410684e-01 7.201262210456e-01 7.202966231629e-01 7.203624085495e-01 7.204366871656e-01 7.206332523092e-01 7.209960289170e-01 7.214636391720e-01 7.219072143845e-01 7.222127436546e-01 7.223516956173e-01 7.224006083106e-01 7.224917810308e-01 7.227336274987e-01 7.231423201493e-01 7.236235725767e-01 7.240302073862e-01 7.242632257821e-01 7.243409834740e-01 7.243785615318e-01 7.245119647590e-01 7.248074744535e-01 7.252275950356e-01 7.256563799360e-01 7.259760817575e-01 7.261393157659e-01 7.261931785678e-01 7.262475709917e-01 7.264063202854e-01 7.267102357632e-01 7.271134133639e-01 7.275125037488e-01 7.278013268019e-01 7.279393590181e-01 7.279806776216e-01 7.280428652842e-01 7.282317939968e-01 7.285769816721e-01 7.290088919044e-01 7.294051776129e-01 7.296635360352e-01 7.297670019828e-01 7.297986678409e-01 7.298886270961e-01 7.301293037399e-01 7.305187661056e-01 7.309600110206e-01 7.313220089521e-01 7.315251174665e-01 7.315881870430e-01 7.316202667615e-01 7.317443415147e-01 7.320217601818e-01 7.324144726708e-01 7.328152023389e-01 7.331168251199e-01 7.332717360368e-01 7.333191727986e-01 7.333602773385e-01 7.334980069594e-01 7.337794008565e-01 7.341660734411e-01 7.345557456861e-01 7.348396604662e-01 7.349677354630e-01 7.349883483404e-01 7.350231671968e-01 7.351909748739e-01 7.355244435369e-01 7.359465810450e-01 7.363193560602e-01 7.365368817479e-01 7.365985681277e-01 7.366076763043e-01 7.366955044960e-01 7.369317589594e-01 7.372822084275e-01 7.376457842980e-01 7.379267240073e-01 7.380910551954e-01 7.381740752861e-01 7.382463241617e-01 7.383725041431e-01 7.385835452298e-01 7.388750673894e-01 7.392102488052e-01 7.395261990385e-01 7.397609799661e-01 7.398860303741e-01 7.399373429656e-01 7.400102114850e-01 7.402016522463e-01 7.405458568312e-01 7.409736741169e-01 7.413478550913e-01 7.415522556224e-01 7.415799768735e-01 7.415480375078e-01 7.416201576598e-01 7.418956544355e-01 7.423363059893e-01 7.427837117925e-01 7.430738030772e-01 7.431441408554e-01 7.430806535702e-01 7.430599107734e-01 7.432258405870e-01 7.435996365837e-01 7.440625804156e-01 7.444386185830e-01 7.446113175958e-01 7.446016670841e-01 7.445508123693e-01 7.446252935652e-01 7.449031984240e-01 7.453258473231e-01 7.457381026203e-01 7.459957986912e-01 7.460655823653e-01 7.460391117090e-01 7.460639849595e-01 7.462398082754e-01 7.465586040055e-01 7.469201360855e-01 7.472059247606e-01 7.473594133614e-01 7.474121239353e-01 7.474511238921e-01 7.475607135671e-01 7.477736119730e-01 7.480590434945e-01 7.483460750912e-01 7.485702942603e-01 7.487108757744e-01 7.487978348775e-01 7.488889295024e-01 7.490328618273e-01 7.492405485046e-01 7.494816045888e-01 7.497098081965e-01 7.498955408671e-01 7.500353307869e-01 7.501504974461e-01 7.502700781397e-01 7.504180628302e-01 7.505987836943e-01 7.508000457545e-01 7.510003444038e-01 7.511778360323e-01 7.513231444017e-01 7.514459032613e-01 7.515654960000e-01 7.517009268321e-01 7.518587472803e-01 7.520321932477e-01 7.522054946571e-01 7.523639062962e-01 7.524988300964e-01 7.526149976335e-01 7.527232095404e-01 7.528421337898e-01 7.529827456849e-01 7.531371060821e-01 7.532866695392e-01 7.534124378369e-01 7.535105895656e-01 7.535958223910e-01 7.536879955897e-01 7.537961385434e-01 7.539115387627e-01 7.540170193585e-01 7.541019627555e-01 7.541698048115e-01 7.542353080666e-01 7.543116580830e-01 7.543979743207e-01 7.544797951952e-01 7.545465381720e-01 7.545998329480e-01 7.546512022348e-01 7.547141387566e-01 7.547895415497e-01 7.548665242767e-01 7.549295436480e-01 7.549794762576e-01 7.550253540436e-01 7.550790693397e-01 7.551429078878e-01 7.552081334817e-01 7.552629276249e-01 7.553028903771e-01 7.553345630196e-01 7.553695238545e-01 7.554093657376e-01 7.554472005194e-01 7.554741041788e-01 7.554868449462e-01 7.554910919448e-01 7.554958864368e-01 7.555033767970e-01 7.555076259093e-01 7.555028155317e-01 7.554864439487e-01 7.554634625484e-01 7.554411114623e-01 7.554231048832e-01 7.554028486380e-01 7.553744457156e-01 7.553364732957e-01 7.552940362588e-01 7.552530736765e-01 7.552142115726e-01 7.551732706749e-01 7.551234456866e-01 7.550634814071e-01 7.549993526989e-01 7.549341303289e-01 7.548659942527e-01 7.547925164711e-01 7.547090544021e-01 7.546171289861e-01 7.545227996814e-01 7.544265837537e-01 7.543243561824e-01 7.542142513349e-01 7.540958807612e-01 7.539735599536e-01 7.538505701172e-01 7.537274966147e-01 7.535965759939e-01 7.534568685281e-01 7.533113907173e-01 7.531618270942e-01 7.530090636677e-01 7.528534745077e-01 7.526890798583e-01 7.525158576822e-01 7.523377540789e-01 7.521545330925e-01 7.519653029678e-01 7.517700495377e-01 7.515677397383e-01 7.513602254859e-01 7.511494588034e-01 7.509341290677e-01 7.507097350662e-01 7.504783452597e-01 7.502410627794e-01 7.499999486409e-01 7.497543620369e-01 7.495027996527e-01 7.492418886797e-01 7.489727401831e-01 7.486978956325e-01 7.484170889126e-01 7.481302349132e-01 7.478352261485e-01 7.475321132671e-01 7.472223436868e-01 7.469079720346e-01 7.465895294981e-01 7.462624644835e-01 7.459282201532e-01 7.455853080537e-01 7.452349655811e-01 7.448790523996e-01 7.445166684699e-01 7.441480615754e-01 7.437738864835e-01 7.433929388970e-01 7.430017649843e-01 7.426033471652e-01 7.421966734266e-01 7.417841941274e-01 7.413661893766e-01 7.409419329856e-01 7.405112071302e-01 7.400722423317e-01 7.396253654861e-01 7.391697423181e-01 7.387065148621e-01 7.382362925851e-01 7.377599121856e-01 7.372762844255e-01 7.367867380728e-01 7.362886809629e-01 7.357816162056e-01 7.352660276875e-01 7.347432912898e-01 7.342142543854e-01 7.336803915351e-01 7.331390506561e-01 7.325887607186e-01 7.320297815075e-01 7.314615480508e-01 7.308870647431e-01 7.303066241395e-01 7.297212138699e-01 7.291281903602e-01 7.285252456941e-01 7.279131328244e-01 7.272928548937e-01 7.266657733305e-01 7.260331334280e-01 7.253942106637e-01 7.247469913292e-01 7.240903758693e-01 7.234244785233e-01 7.227500699606e-01 7.220693510355e-01 7.213821409878e-01 7.206885220185e-01 7.199857396816e-01 7.192736285111e-01 7.185517235985e-01 7.178223406698e-01 7.170871664100e-01 7.163446810236e-01 7.155954369064e-01 7.148363291311e-01 7.140680083374e-01 7.132920654776e-01 7.125094651380e-01 7.117199858571e-01 7.109236669924e-01 7.101186878126e-01 7.093055734100e-01 7.084854508297e-01 7.076585846305e-01 7.068244707061e-01 7.059836815624e-01 7.051347421056e-01 7.042786996276e-01 7.034157269308e-01 7.025452619723e-01 7.016685253646e-01 7.007845291513e-01 6.998927439083e-01 6.989929763339e-01 6.980869201039e-01 6.971742246586e-01 6.962557639180e-01 6.953294635270e-01 6.943959453208e-01 6.934555893353e-01 6.925074427495e-01 6.915539867250e-01 6.905939990495e-01 6.896283915297e-01 6.886558720674e-01 6.876759003725e-01 6.866902140462e-01 6.856984304435e-01 6.847010013864e-01 6.836986039085e-01 6.826890738497e-01 6.816739620491e-01 6.806539605665e-01 6.796289650873e-01 6.785976920011e-01 6.775614513176e-01 6.765191818126e-01 6.754713933254e-01 6.744197960881e-01 6.733623534097e-01 6.723011792189e-01 6.712338461532e-01 6.701609173603e-01 6.690848800911e-01 6.680040282110e-01 6.669196798693e-01 6.658315357442e-01 6.647385201721e-01 6.636410093598e-01 6.625413163013e-01 6.614373310427e-01 6.603296852957e-01 6.592205662923e-01 6.581068058077e-01 6.569909186172e-01 6.558716918538e-01 6.547498984196e-01 6.536257443209e-01 6.524998861993e-01 6.513707119946e-01 6.502400509470e-01 6.491075796610e-01 6.479733187776e-01 6.468378754108e-01 6.457010084540e-01 6.445629375800e-01 6.434244955038e-01 6.422853018239e-01 6.411451692536e-01 6.400046542115e-01 6.388644783803e-01 6.377241308579e-01 6.365844688512e-01 6.354448380132e-01 6.343055463244e-01 6.331673692378e-01 6.320301594509e-01 6.308954201426e-01 6.297611450409e-01 6.286283502497e-01 6.274986358789e-01 6.263703266701e-01 6.252448841618e-01 6.241224467805e-01 6.230028286646e-01 6.218869160511e-01 6.207736133943e-01 6.196636442873e-01 6.185578523674e-01 6.174570189847e-01 6.163600231799e-01 6.152685090376e-01 6.141812693098e-01 6.130984255102e-01 6.120222862874e-01 6.109513546638e-01 6.098864001504e-01 6.088282181368e-01 6.077764535591e-01 6.067302217177e-01 6.056919918344e-01 6.046594588392e-01 6.036361976314e-01 6.026203406661e-01 6.016122220026e-01 6.006118291816e-01 5.996197916418e-01 5.986377125609e-01 5.976644751384e-01 5.966997860102e-01 5.957448683558e-01 5.948003201638e-01 5.938660148885e-01 5.929421057823e-01 5.920288213586e-01 5.911267541601e-01 5.902357167566e-01 5.893564401137e-01 5.884885597996e-01 5.876329957043e-01 5.867896710389e-01 5.859582441902e-01 5.851406660146e-01 5.843352491573e-01 5.835436901182e-01 5.827656475844e-01 5.820011588580e-01 5.812499437627e-01 5.805140704661e-01 5.797918594967e-01 5.790857094781e-01 5.783943393853e-01 5.777161542653e-01 5.770551190228e-01 5.764092020290e-01 5.757791557516e-01 5.751657607632e-01 5.745680326229e-01 5.739871383726e-01 5.734232781346e-01 5.728744195277e-01 5.723449404439e-01 5.718319377912e-01 5.713359229753e-01 5.708574388663e-01 5.703961268999e-01 5.699526682892e-01 5.695282820124e-01 5.691205812731e-01 5.687315980129e-01 5.683618265474e-01 5.680093910010e-01 5.676761744236e-01 5.673619895400e-01 5.670658415659e-01 5.667891916608e-01 5.665307654744e-01 5.662921997366e-01 5.660723135309e-01 5.658712035803e-01 5.656895667743e-01 5.655268562893e-01 5.653832955427e-01 5.652595477207e-01 5.651539194185e-01 5.650684960101e-01 5.650020665863e-01 5.649538304206e-01 5.649258689959e-01 5.649159274131e-01 5.649259035280e-01 5.649546275961e-01 5.650023267123e-01 5.650682123199e-01 5.651534840129e-01 5.652566713767e-01 5.653785532016e-01 5.655183170124e-01 5.656769062812e-01 5.658539725995e-01 5.660472935533e-01 5.662592149410e-01 5.664891540512e-01 5.667352981563e-01 5.669989795744e-01 5.672805618540e-01 5.675767927623e-01 5.678916485188e-01 5.682208915504e-01 5.685670018634e-01 5.689287594026e-01 5.693054217140e-01 5.696985711294e-01 5.701053646834e-01 5.705268255689e-01 5.709626812388e-01 5.714119022587e-01 5.718755459812e-01 5.723527953063e-01 5.728418425316e-01 5.733441599153e-01 5.738576920525e-01 5.743833371827e-01 5.749204549674e-01 5.754684306551e-01 5.760276646679e-01 5.765961340280e-01 5.771738661477e-01 5.777620761443e-01 5.783584866596e-01 5.789641869293e-01 5.795766704695e-01 5.801971833921e-01 5.808251449603e-01 5.814590372318e-01 5.820999060273e-01 5.827456358499e-01 5.833968221479e-01 5.840528459533e-01 5.847129978627e-01 5.853767346240e-01 5.860444193189e-01 5.867135701167e-01 5.873853806686e-01 5.880593747807e-01 5.887337077713e-01 5.894087705665e-01 5.900832560262e-01 5.907586008488e-01 5.914325666416e-01 5.921039645272e-01 5.927739273677e-01 5.934411518287e-01 5.941050993475e-01 5.947653094480e-01 5.954212355409e-01 5.960712472247e-01 5.967165786097e-01 5.973561601238e-01 5.979883191282e-01 5.986136600422e-01 5.992317469035e-01 5.998407454213e-01 6.004414207616e-01 6.010325907853e-01 6.016141957956e-01 6.021840023198e-01 6.027436901128e-01 6.032909846763e-01 6.038265397660e-01 6.043487439548e-01 6.048580881314e-01 6.053525109976e-01 6.058328363705e-01 6.062981646538e-01 6.067475233920e-01 6.071815228099e-01 6.075979132134e-01 6.079964914473e-01 6.083777843041e-01 6.087407082793e-01 6.090846289636e-01 6.094090026879e-01 6.097126841445e-01 6.099963896105e-01 6.102580549127e-01 6.104988795398e-01 6.107175548244e-01 6.109128148560e-01 6.110853029959e-01 6.112337024515e-01 6.113580718643e-01 6.114578179237e-01 6.115313429466e-01 6.115802377730e-01 6.116024591688e-01 6.115968589643e-01 6.115651713824e-01 6.115049764143e-01 6.114172345980e-01 6.113005792308e-01 6.111549000460e-01 6.109797221221e-01 6.107739448906e-01 6.105380753522e-01 6.102717077392e-01 6.099737336812e-01 6.096440440479e-01 6.092820898259e-01 6.088877383258e-01 6.084610138762e-01 6.080002569833e-01 6.075060481161e-01 6.069780391395e-01 6.064149820854e-01 6.058184264343e-01 6.051850904284e-01 6.045177400497e-01 6.038139825369e-01 6.030743270761e-01 6.022986428983e-01 6.014856584303e-01 6.006366693757e-01 5.997503681599e-01 5.988257275159e-01 5.978644510449e-01 5.968643767454e-01 5.958270483639e-01 5.947500782932e-01 5.936358594500e-01 5.924825572852e-01 5.912894574862e-01 5.900585489350e-01 5.887879339859e-01 5.874770449811e-01 5.861278476109e-01 5.847379747096e-01 5.833096537139e-01 5.818404243198e-01 5.803318289344e-01 5.787830058418e-01 5.771947725207e-01 5.755669239872e-01 5.738974927689e-01 5.721895766871e-01 5.704412664614e-01 5.686526927013e-01 5.668253576035e-01 5.649570053052e-01 5.630492989794e-01 5.611017690308e-01 5.591152821852e-01 5.570896940114e-01 5.550248971165e-01 5.529208974751e-01 5.507776729648e-01 5.485967672131e-01 5.463772505029e-01 5.441193073007e-01 5.418243771665e-01 5.394915823249e-01 5.371217376539e-01 5.347155707743e-01 5.322720702556e-01 5.297936496170e-01 5.272792427435e-01 5.247299737830e-01 5.221456764833e-01 5.195273387214e-01 5.168755103091e-01 5.141902462644e-01 5.114721856508e-01 5.087231575676e-01 5.059417268198e-01 5.031308162139e-01 5.002888275465e-01 4.974179795542e-01 4.945187065681e-01 4.915903520981e-01 4.886376077715e-01 4.856564747049e-01 4.826514346552e-01 4.796202763102e-01 4.765657980554e-01 4.734907383224e-01 4.703922205721e-01 4.672736888341e-01 4.641349785950e-01 4.609786437201e-01 4.578041842007e-01 4.546133052304e-01 4.514096371092e-01 4.481887786871e-01 4.449581579365e-01 4.417154826108e-01 4.384626937647e-01 4.352019098980e-01 4.319325099039e-01 4.286599745268e-01 4.253805964018e-01 4.221007579721e-01 4.188187148370e-01 4.155371061752e-01 4.122600499908e-01 4.089835794613e-01 4.057158096237e-01 4.024527633390e-01 3.992010577352e-01 3.959607537627e-01 3.927313135111e-01 3.895201421291e-01 3.863225303505e-01 3.831471490980e-01 3.799903466555e-01 3.768574245856e-01 3.737514833021e-01 3.706693762210e-01 3.676209276473e-01 3.646010685447e-01 3.616183464390e-01 3.586696072716e-01 3.557595680596e-01 3.528937514996e-01 3.500661765703e-01 3.472892416862e-01 3.445558276822e-01 3.418754430325e-01 3.392471964351e-01 3.366714406275e-01 3.341575842420e-01 3.316973790327e-01 3.293039173211e-01 3.269699824687e-01 3.247040427373e-01 3.225078117324e-01 3.203768379170e-01 3.183245989253e-01 3.163388020836e-01 3.144353463169e-01 3.126055764351e-01 3.108549120308e-01 3.091882322553e-01 3.075972820426e-01 3.060967058592e-01 3.046737536198e-01 3.033413719233e-01 3.020919979527e-01 3.009289812040e-01 2.998571306081e-01 2.988669281423e-01 2.979711719143e-01 2.971566896919e-01 2.964355946354e-01 2.957984165304e-01 2.952477860280e-01 2.947871373191e-01 2.944044938275e-01 2.941153056545e-01 2.939000245688e-01 2.937729302384e-01 2.937218112356e-01 2.937481221456e-01 2.938568154695e-01 2.940309037913e-01 2.942859382614e-01 2.946015329562e-01 2.949919515176e-01 2.954436513514e-01 2.959552791332e-01 2.965325324705e-01 2.971568034523e-01 2.978444028263e-01 2.985738169098e-01 2.993569883564e-01 3.001805535808e-01 3.010429437387e-01 3.019501648486e-01 3.028811842682e-01 3.038533857760e-01 3.048444148610e-01 3.058656746761e-01 3.069046795927e-01 3.079597185140e-01 3.090351986170e-01 3.101124126503e-01 3.112066015716e-01 3.122961098955e-01 3.133929780797e-01 3.144841576995e-01 3.155697191782e-01 3.166505548388e-01 3.177112783188e-01 3.187667555310e-01 3.197956852640e-01 3.208106972356e-01 3.217977250577e-01 3.227578688914e-01 3.236929991344e-01 3.245874672154e-01 3.254574565551e-01 3.262802211165e-01 3.270704404191e-01 3.278137168986e-01 3.285128816916e-01 3.291684944376e-01 3.297670595426e-01 3.303238468603e-01 3.308173422629e-01 3.312618538738e-01 3.316453259035e-01 3.319683631603e-01 3.322348014756e-01 3.324305031451e-01 3.325702131324e-01 3.326345121736e-01 3.326383448604e-01 3.325701345115e-01 3.324304999933e-01 3.322238362694e-01 3.319373650366e-01 3.315857586792e-01 3.311522375212e-01 3.306486660350e-01 3.300678499135e-01 3.294082041647e-01 3.286766816263e-01 3.278615584496e-01 3.269759916438e-01 3.260058985298e-01 3.249628842300e-01 3.238421398780e-01 3.226426367873e-01 3.213704221696e-01 3.200158551039e-01 3.185931167257e-01 3.170907257384e-01 3.155184802914e-01 3.138731005180e-01 3.121555498543e-01 3.103724112606e-01 3.085169235641e-01 3.066010136890e-01 3.046183347517e-01 3.025757175585e-01 3.004748102944e-01 2.983168971914e-01 2.961087674895e-01 2.938486487982e-01 2.915443234107e-01 2.891967112670e-01 2.868109799165e-01 2.843918556936e-01 2.819424198137e-01 2.794689652216e-01 2.769756513791e-01 2.744676309507e-01 2.719531743523e-01 2.694341336126e-01 2.669213539785e-01 2.644179084590e-01 2.619329883011e-01 2.594736232142e-01 2.570463545979e-01 2.546619937519e-01 2.523250876259e-01 2.500470635777e-01 2.478362005545e-01 2.457003212699e-01 2.436506653254e-01 2.416942997316e-01 2.398431760153e-01 2.381052481523e-01 2.364918182476e-01 2.350116565798e-01 2.336727904669e-01 2.324864147037e-01 2.314615732458e-01 2.306061205976e-01 2.299284032856e-01 2.294353812482e-01 2.291358022781e-01 2.290326846686e-01 2.291347800020e-01 2.294443129837e-01 2.299662369472e-01 2.307031368251e-01 2.316549647503e-01 2.328256811819e-01 2.342109968233e-01 2.358130865771e-01 2.376272593749e-01 2.396513713110e-01 2.418823389165e-01 2.443133010895e-01 2.469410346266e-01 2.497557190768e-01 2.527548699651e-01 2.559279911355e-01 2.592682887365e-01 2.627684180495e-01 2.664179357362e-01 2.702111531106e-01 2.741351012260e-01 2.781859124534e-01 2.823508109836e-01 2.866214622802e-01 2.909913358769e-01 2.954478834294e-01 2.999859344828e-01 3.045931527430e-01 3.092639306453e-01 3.139890423539e-01 3.187589546817e-01 3.235691401124e-01 3.284055184184e-01 3.332668898681e-01 3.381410023201e-01 3.430237475730e-01 3.479069639543e-01 3.527806805443e-01 3.576449642604e-01 3.624845562413e-01 3.673021918057e-01 3.720840114282e-01 3.768285632720e-01 3.815296390667e-01 3.861786140491e-01 3.907750880308e-01 3.953074269903e-01 3.997771939760e-01 4.041741232744e-01 4.084960451749e-01 4.127381309502e-01 4.168948684596e-01 4.209647572515e-01 4.249386762379e-01 4.288187098009e-01 4.325962194794e-01 4.362707324613e-01 4.398371554495e-01 4.432915754199e-01 4.466334115562e-01 4.498564354843e-01 4.529622151655e-01 4.559416168896e-01 4.587974838617e-01 4.615257971605e-01 4.641235248278e-01 4.665915610733e-01 4.689221751583e-01 4.711199595367e-01 4.731790077560e-01 4.750995823631e-01 4.768814283209e-01 4.785207581334e-01 4.800206979501e-01 4.813757807443e-01 4.825904047245e-01 4.836594094052e-01 4.845875716701e-01 4.853711043380e-01 4.860116134290e-01 4.865110607241e-01 4.868682410933e-01 4.870859320982e-01 4.871632440151e-01 4.871052893199e-01 4.869082870086e-01 4.865804377879e-01 4.861204157424e-01 4.855313065657e-01 4.848185977053e-01 4.839806498642e-01 4.830281483989e-01 4.819589113250e-01 4.807810358441e-01 4.794979367247e-01 4.781133674690e-01 4.766366366548e-01 4.750689916078e-01 4.734229392724e-01 4.716979609612e-01 4.699081952621e-01 4.680553250524e-01 4.661524937397e-01 4.642056809918e-01 4.622211512106e-01 4.602174302791e-01 4.581919454975e-01 4.561669394758e-01 4.541419643597e-01 4.521352837323e-01 4.501569922910e-01 4.482131385127e-01 4.463253326970e-01 4.444914536447e-01 4.427381942019e-01 4.410651481860e-01 4.394920446860e-01 4.380283341959e-01 4.366801266678e-01 4.354704192354e-01 4.343956995393e-01 4.334807111636e-01 4.327206557349e-01 4.321345870640e-01 4.317289868875e-01 4.315039828899e-01 4.314786080534e-01 4.316406349972e-01 4.320125237036e-01 4.325807626033e-01 4.333565905312e-01 4.343383171028e-01 4.355170788492e-01 4.369044063649e-01 4.384773862996e-01 4.402500434719e-01 4.421976315321e-01 4.443238724929e-01 4.466152255490e-01 4.490564458435e-01 4.516477952888e-01 4.543567068559e-01 4.571914977147e-01 4.601173977283e-01 4.631321195951e-01 4.662166823991e-01 4.693455820086e-01 4.725174960936e-01 4.756947844221e-01 4.788809874091e-01 4.820386594893e-01 4.851622155385e-01 4.882299521348e-01 4.912179303430e-01 4.941207618486e-01 4.969038530763e-01 4.995681528586e-01 5.020790381501e-01 5.044323246432e-01 5.066070459333e-01 5.085855287002e-01 5.103609475445e-01 5.119036784752e-01 5.132197078787e-01 5.142770763819e-01 5.150775525810e-01 5.156059255402e-01 5.158440810119e-01 5.157988814682e-01 5.154423314199e-01 5.147852549922e-01 5.138071040333e-01 5.125099872160e-01 5.108915834944e-01 5.089398537934e-01 5.066659075239e-01 5.040558999203e-01 5.011224399719e-01 4.978590923857e-01 4.942756388240e-01 4.903751438630e-01 4.861620839776e-01 4.816519383943e-01 4.768444746055e-01 4.717632032126e-01 4.664111749244e-01 4.608124392004e-01 4.549804186806e-01 4.489338900293e-01 4.426996462842e-01 4.362936150563e-01 4.297523660972e-01 4.230948715698e-01 4.163584024568e-01 4.095749455607e-01 4.027783410770e-01 3.960116521968e-01 3.893092924332e-01 3.827218708317e-01 3.762854158404e-01 3.700551314274e-01 3.640722559117e-01 3.583901844768e-01 3.530552834890e-01 3.481140787000e-01 3.436182752617e-01 3.396044415840e-01 3.361215125069e-01 3.331966313012e-01 3.308643276758e-01 3.291478811999e-01 3.280580103650e-01 3.276072207473e-01 3.277859775172e-01 3.285898947556e-01 3.299907355840e-01 3.319679140067e-01 3.344776300217e-01 3.374808220777e-01 3.409286496266e-01 3.447611278140e-01 3.489312541927e-01 3.533672581871e-01 3.580180345520e-01 3.628156561970e-01 3.676980261317e-01 3.726100170389e-01 3.774839078639e-01 3.822711772340e-01 3.869083768276e-01 3.913478107490e-01 3.955404068433e-01 3.994350857609e-01 4.029946004522e-01 4.061734364256e-01 4.089396002978e-01 4.112588548408e-01 4.131041582916e-01 4.144483407899e-01 4.152757333362e-01 4.155664561090e-01 4.153108403313e-01 4.145049646370e-01 4.131408449568e-01 4.112289168118e-01 4.087715196100e-01 4.057870043750e-01 4.022929849467e-01 3.983140581979e-01 3.938850707323e-01 3.890386283757e-01 3.838248036105e-01 3.782906449361e-01 3.724967204923e-01 3.665060541535e-01 3.603930773668e-01 3.542359879372e-01 3.481192248404e-01 3.421363517956e-01 3.363836102915e-01 3.309623329472e-01 3.259735138636e-01 3.215243674214e-01 3.177105263306e-01 3.146280132375e-01 3.123648063339e-01 3.109865273162e-01 3.105582281798e-01 3.111094731565e-01 3.126648580771e-01 3.152198758783e-01 3.187479074977e-01 3.232133587687e-01 3.285507593689e-01 3.346920928591e-01 3.415522834600e-01 3.490418690387e-01 3.570647665993e-01 3.655260788071e-01 3.743307096787e-01 3.833780208485e-01 3.925857358437e-01 4.018589741179e-01 4.111200616406e-01 4.202882954047e-01 4.292931342401e-01 4.380677369720e-01 4.465466288719e-01 4.546786683438e-01 4.624038687146e-01 4.696814962292e-01 4.764660314861e-01 4.827176153674e-01 4.884071501426e-01 4.935013912957e-01 4.979797691119e-01 5.018196115455e-01 5.050073819542e-01 5.075337336112e-01 5.093922011024e-01 5.105858046430e-01 5.111184092305e-01 5.110049014848e-01 5.102606870725e-01 5.089133266205e-01 5.069911943137e-01 5.045360761886e-01 5.015905928416e-01 4.982074279464e-01 4.944508999774e-01 4.903814656099e-01 4.860796584098e-01 4.816228085999e-01 4.770965593591e-01 4.725970846925e-01 4.682138868978e-01 4.640492520864e-01 4.601968701750e-01 4.567522766826e-01 4.538053349548e-01 4.514388032200e-01 4.497235557211e-01 4.487192601367e-01 4.484654679741e-01 4.489886131865e-01 4.502963975550e-01 4.523697953374e-01 4.551821156874e-01 4.586784667845e-01 4.627888128644e-01 4.674359143500e-01 4.725210149018e-01 4.779456356247e-01 4.835971990371e-01 4.893661897437e-01 4.951392118459e-01 5.008015879359e-01 5.062508447573e-01 5.113792533351e-01 5.160947732942e-01 5.203072795301e-01 5.239393667872e-01 5.269235692574e-01 5.292024086888e-01 5.307320400063e-01 5.314773679233e-01 5.314226585668e-01 5.305602940308e-01 5.289032234986e-01 5.264728847675e-01 5.233105176887e-01 5.194750882011e-01 5.150337550112e-01 5.100838045970e-01 5.047248742683e-01 4.990828488287e-01 4.932949049218e-01 4.875088275245e-01 4.818923162627e-01 4.766114314653e-01 4.718439790252e-01 4.677587560835e-01 4.645227212414e-01 4.622836895977e-01 4.611640995247e-01 4.612626298013e-01 4.626334184210e-01 4.652968712892e-01 4.692238924090e-01 4.743452763843e-01 4.805540574623e-01 4.877025644407e-01 4.956195985232e-01 5.041091366459e-01 5.129631821706e-01 5.219640295611e-01 5.308970703301e-01 5.395508468698e-01 5.477279860326e-01 5.552422709397e-01 5.619299754511e-01 5.676517357231e-01 5.722887935656e-01 5.757602377069e-01 5.780032214013e-01 5.789987628171e-01 5.787573075070e-01 5.773193806403e-01 5.747726018022e-01 5.712238408867e-01 5.668306333552e-01 5.617663681917e-01 5.562418271303e-01 5.504911161340e-01 5.447564875251e-01 5.393030069645e-01 5.343791911096e-01 5.302362037222e-01 5.270956637660e-01 5.251466274628e-01 5.245384064136e-01 5.246396561577e-01 5.250149397355e-01 5.261349347110e-01 5.285296541295e-01 5.325666651084e-01 5.382751522365e-01 5.453103058356e-01 5.530888793511e-01 5.609978082474e-01 5.686097576303e-01 5.758179944929e-01 5.828325312888e-01 5.900470668160e-01 5.978411462514e-01 6.063855202871e-01 6.155290360370e-01 6.248291369369e-01 6.336991757396e-01 6.415966656072e-01 6.482012126225e-01 6.535059555771e-01 6.577775731545e-01 6.614216665578e-01 6.648094095253e-01 6.681020315057e-01 6.711731009088e-01 6.736529143421e-01 6.750660483687e-01 6.750124816790e-01 6.733291148416e-01 6.701614653134e-01 6.659177598258e-01 6.611416854159e-01 6.563306561359e-01 6.517667710732e-01 6.474513115441e-01 6.431482440448e-01 6.385260062957e-01 6.333401798602e-01 6.275824904666e-01 6.215294386106e-01 6.156680042931e-01 6.105385656566e-01 6.065336643225e-01 6.037461630296e-01 6.019423038799e-01 6.006588420384e-01 5.993834960577e-01 5.977608858730e-01 5.957194143143e-01 5.934762630560e-01 5.914366288186e-01 5.900166953952e-01 5.894573307719e-01 5.897241710393e-01 5.905397533579e-01 5.915191469338e-01 5.923557834978e-01 5.930053034197e-01 5.937438358217e-01 5.951014755540e-01 5.976966098880e-01 6.020188035816e-01 6.082375197852e-01 6.161472568231e-01 6.252549825178e-01 6.349669291110e-01 6.447809220408e-01 6.544436886038e-01 6.639690878336e-01 6.735409453755e-01 6.833574239683e-01 6.934751367770e-01 7.036893155261e-01 7.135611434085e-01 7.225404246503e-01 7.301289857404e-01 7.360457199826e-01 7.403250117002e-01 7.433040889554e-01 7.455003699284e-01 7.474496835583e-01 7.495382177999e-01 7.518803013446e-01 7.543242976415e-01 7.565703752843e-01 7.583108576827e-01 7.593719368132e-01 7.597990719191e-01 7.598062808299e-01 7.596312721698e-01 7.593837346892e-01 7.589111940355e-01 7.577846967459e-01 7.554853720897e-01 7.517970771567e-01 7.471842094490e-01 7.384815303839e-01 6.845309359848e-01 6.725722355112e-01 6.538758467166e-01 6.368644694688e-01 6.283503291337e-01 6.303547538218e-01 6.400567745005e-01 6.521517165372e-01 6.614864819923e-01 6.645563168386e-01 6.598958671587e-01 6.479100005486e-01 6.308319684442e-01 6.126376407476e-01 5.986945235657e-01 5.943226446784e-01 6.022923818619e-01 6.207115038243e-01 6.431556796116e-01 6.612604332906e-01 6.678544952123e-01 6.595689821177e-01 6.383588108445e-01 6.118389975257e-01 5.915110239695e-01 5.876861322881e-01 6.029443096927e-01 6.298483823882e-01 6.557938179530e-01 6.697320458287e-01 6.664895588960e-01 6.483620242753e-01 6.245538277495e-01 6.079780910705e-01 6.085233794884e-01 6.263066363403e-01 6.513190839438e-01 6.700434619596e-01 6.724198866064e-01 6.556589096716e-01 6.254730842118e-01 5.949463849552e-01 5.798334551540e-01 5.894111877929e-01 6.195511158950e-01 6.562068357852e-01 6.848470750270e-01 6.969428234338e-01 6.919466096728e-01 6.766212490834e-01 6.620197255275e-01 6.582056960929e-01 6.685108316784e-01 6.879047088719e-01 7.071311911253e-01 7.185984603078e-01 7.201792543619e-01 7.157249804232e-01 7.127961113866e-01 7.180630223052e-01 7.327080607730e-01 7.512407078082e-01 7.645805147888e-01 7.648806097879e-01 7.490820001726e-01 7.205601717635e-01 6.885559798891e-01 6.650486929535e-01 6.589646824860e-01 6.706959990912e-01 6.921669532906e-01 7.123042297080e-01 7.228591285834e-01 7.210925690234e-01 7.096698824721e-01 6.945910817969e-01 6.819043275271e-01 6.746619037636e-01 6.717874409226e-01 6.698735252854e-01 6.662446508913e-01 6.611962075515e-01 6.579289904734e-01 6.601853288344e-01 6.690149289039e-01 6.809546558756e-01 6.893377280262e-01 6.875250952472e-01 6.722515850352e-01 6.457030347709e-01 6.158592513297e-01 5.943995188314e-01 5.912499448909e-01 6.083166996593e-01 6.381613034268e-01 6.693372069932e-01 6.925820954307e-01 7.040005383552e-01 7.054026864699e-01
 7.131198444543e-01 7.135798347702e-01 7.140489994214e-01 7.144073151823e-01 7.146009520063e-01 7.146694844614e-01 7.147310456825e-01 7.149105579934e-01 7.152566360683e-01 7.157109437231e-01 7.161540840698e-01 7.164851857097e-01 7.166689947408e-01 7.167493539639e-01 7.168280441214e-01 7.170127195556e-01 7.173556732520e-01 7.178137522343e-01 7.182711370518e-01 7.186138670085e-01 7.187987211034e-01 7.188769936712e-01 7.189644834868e-01 7.191775842752e-01 7.195587144320e-01 7.200446956013e-01 7.205046083971e-01 7.208238726514e-01 7.209755184951e-01 7.210383649445e-01 7.211438183149e-01 7.214016341556e-01 7.218272806831e-01 7.223250743580e-01 7.227466870819e-01 7.229939299546e-01 7.230846075849e-01 7.231354296638e-01 7.232833993639e-01 7.235954009157e-01 7.240311733639e-01 7.244750696119e-01 7.248087730071e-01 7.249847330221e-01 7.250522979503e-01 7.251217482454e-01 7.252960530424e-01 7.256144449289e-01 7.260317013373e-01 7.264452650468e-01 7.267486735507e-01 7.269006257044e-01 7.269567483362e-01 7.270335385126e-01 7.272375827873e-01 7.275970075235e-01 7.280436444905e-01 7.284547208725e-01 7.287268450715e-01 7.288435652862e-01 7.288894797783e-01 7.289950834690e-01 7.292518719028e-01 7.296559034441e-01 7.301094644367e-01 7.304840466966e-01 7.306995935044e-01 7.307774060282e-01 7.308258983285e-01 7.309669163457e-01 7.312585454833e-01 7.316618917973e-01 7.320747246649e-01 7.323911052458e-01 7.325634738627e-01 7.326296687860e-01 7.326873151936e-01 7.328398559759e-01 7.331342690621e-01 7.335352468535e-01 7.339422057518e-01 7.342445143849e-01 7.343903530213e-01 7.344273547564e-01 7.344780768385e-01 7.346615760169e-01 7.350108566055e-01 7.354495288730e-01 7.358384256685e-01 7.360719243695e-01 7.361493644829e-01 7.361757508554e-01 7.362816662447e-01 7.365348978182e-01 7.369007526622e-01 7.372791728623e-01 7.375755399527e-01 7.377569988416e-01 7.378588336146e-01 7.379513564947e-01 7.380959959760e-01 7.383239288865e-01 7.386312396778e-01 7.389825585812e-01 7.393170391479e-01 7.395716581042e-01 7.397166759005e-01 7.397888486823e-01 7.398792178842e-01 7.400877578283e-01 7.404484151815e-01 7.408945330750e-01 7.412869712053e-01 7.415118542072e-01 7.415601546682e-01 7.415475945376e-01 7.416375368828e-01 7.419302779722e-01 7.423876925844e-01 7.428540272264e-01 7.431651031962e-01 7.432566163308e-01 7.432145552543e-01 7.432125345574e-01 7.433980324429e-01 7.437909364628e-01 7.442744215719e-01 7.446714842983e-01 7.448664010865e-01 7.448780840179e-01 7.448485218732e-01 7.449436792463e-01 7.452429022483e-01 7.456868350581e-01 7.461192922211e-01 7.463985281809e-01 7.464900469470e-01 7.464858219775e-01 7.465337654026e-01 7.467315503704e-01 7.470714569134e-01 7.474550367793e-01 7.477631151954e-01 7.479402794280e-01 7.480173776192e-01 7.480804652899e-01 7.482137866174e-01 7.484495130219e-01 7.487590552463e-01 7.490702353177e-01 7.493186322265e-01 7.494838242487e-01 7.495959525363e-01 7.497111273246e-01 7.498802102746e-01 7.501125941405e-01 7.503790721963e-01 7.506328186708e-01 7.508446820654e-01 7.510113210117e-01 7.511515375556e-01 7.512979212008e-01 7.514717589006e-01 7.516793124315e-01 7.519077756794e-01 7.521355952082e-01 7.523404169612e-01 7.525118865592e-01 7.526613154398e-01 7.528081030426e-01 7.529715755878e-01 7.531572105585e-01 7.533593986339e-01 7.535616462908e-01 7.537476844745e-01 7.539100779614e-01 7.540533170922e-01 7.541904611732e-01 7.543392234640e-01 7.545097936888e-01 7.546938178439e-01 7.548714674200e-01 7.550258163304e-01 7.551530207340e-01 7.552684734518e-01 7.553908259974e-01 7.555304304176e-01 7.556764529903e-01 7.558123903358e-01 7.559276332240e-01 7.560264850872e-01 7.561250354326e-01 7.562341069429e-01 7.563529225035e-01 7.564673490336e-01 7.565659672268e-01 7.566522261152e-01 7.567377832106e-01 7.568351466483e-01 7.569458375551e-01 7.570566632486e-01 7.571541410146e-01 7.572376989397e-01 7.573188375665e-01 7.574080094947e-01 7.575087987255e-01 7.576098253979e-01 7.576991963641e-01 7.577735574249e-01 7.578413949273e-01 7.579133687864e-01 7.579895840561e-01 7.580628990068e-01 7.581263797384e-01 7.581751376242e-01 7.582165540969e-01 7.582593344247e-01 7.583042296152e-01 7.583458402251e-01 7.583782985940e-01 7.584000370974e-01 7.584153507074e-01 7.584326889345e-01 7.584543387466e-01 7.584738800780e-01 7.584838154292e-01 7.584856599752e-01 7.584838934178e-01 7.584838499971e-01 7.584862353145e-01 7.584859404810e-01 7.584759901420e-01 7.584570118758e-01 7.584345387075e-01 7.584102433063e-01 7.583837183940e-01 7.583515461773e-01 7.583095687424e-01 7.582600836077e-01 7.582088488156e-01 7.581547839403e-01 7.580953712872e-01 7.580278010335e-01 7.579529479076e-01 7.578741359715e-01 7.577960070494e-01 7.577167600382e-01 7.576293566080e-01 7.575339579808e-01 7.574332065336e-01 7.573281557309e-01 7.572210964290e-01 7.571099338964e-01 7.569896661615e-01 7.568620167646e-01 7.567294776919e-01 7.565919561860e-01 7.564484079173e-01 7.562992650421e-01 7.561430087074e-01 7.559821016292e-01 7.558181708174e-01 7.556491461550e-01 7.554712998452e-01 7.552864468446e-01 7.550968490785e-01 7.549023644558e-01 7.547045498927e-01 7.545010069506e-01 7.542872077449e-01 7.540656993660e-01 7.538386863800e-01 7.536060154937e-01 7.533666384170e-01 7.531200276060e-01 7.528648674700e-01 7.526038909665e-01 7.523380524403e-01 7.520685965398e-01 7.517904172962e-01 7.515044799965e-01 7.512104713625e-01 7.509095537120e-01 7.506021172102e-01 7.502890911448e-01 7.499704093903e-01 7.496450865971e-01 7.493131271568e-01 7.489722006777e-01 7.486232991006e-01 7.482671441613e-01 7.479035029949e-01 7.475348988158e-01 7.471610254302e-01 7.467797659680e-01 7.463901450614e-01 7.459926273293e-01 7.455872008126e-01 7.451734906199e-01 7.447533553872e-01 7.443260604619e-01 7.438929031828e-01 7.434531516343e-01 7.430046903193e-01 7.425468886481e-01 7.420814958345e-01 7.416084967866e-01 7.411296014879e-01 7.406442957463e-01 7.401521153748e-01 7.396521365164e-01 7.391422642271e-01 7.386235318664e-01 7.380982191754e-01 7.375667725123e-01 7.370302016002e-01 7.364851985533e-01 7.359314650877e-01 7.353682798764e-01 7.347960166584e-01 7.342178638588e-01 7.336334101961e-01 7.330418498693e-01 7.324426750354e-01 7.318336545153e-01 7.312146689886e-01 7.305875376924e-01 7.299541003055e-01 7.293135100900e-01 7.286662455409e-01 7.280100635651e-01 7.273442331076e-01 7.266682227883e-01 7.259848560155e-01 7.252948301647e-01 7.245977207550e-01 7.238930360232e-01 7.231783953818e-01 7.224538709122e-01 7.217227131291e-01 7.209834649128e-01 7.202372220644e-01 7.194840071944e-01 7.187218854800e-01 7.179516660905e-01 7.171740056743e-01 7.163872858611e-01 7.155946706424e-01 7.147946572167e-01 7.139857556826e-01 7.131693494759e-01 7.123456921422e-01 7.115146770657e-01 7.106762206350e-01 7.098300652426e-01 7.089760055742e-01 7.081134221972e-01 7.072437710184e-01 7.063666536472e-01 7.054832560611e-01 7.045927333879e-01 7.036933146591e-01 7.027861380930e-01 7.018714555414e-01 7.009504188610e-01 7.000227102897e-01 6.990884377393e-01 6.981455923465e-01 6.971961844078e-01 6.962401327225e-01 6.952762432125e-01 6.943070366824e-01 6.933322425791e-01 6.923492450218e-01 6.913604433179e-01 6.903653397235e-01 6.893633964214e-01 6.883555973152e-01 6.873419637020e-01 6.863215372623e-01 6.852953328320e-01 6.842630951903e-01 6.832253438215e-01 6.821824708211e-01 6.811328340129e-01 6.800774377208e-01 6.790163369000e-01 6.779504159286e-01 6.768797079681e-01 6.758040674509e-01 6.747234448010e-01 6.736374461486e-01 6.725472097488e-01 6.714514684896e-01 6.703532816496e-01 6.692496925663e-01 6.681425297783e-01 6.670314826684e-01 6.659148859655e-01 6.647959094976e-01 6.636739119506e-01 6.625474155124e-01 6.614169098471e-01 6.602850157482e-01 6.591489981371e-01 6.580105743538e-01 6.568697605984e-01 6.557259389478e-01 6.545803146492e-01 6.534317832748e-01 6.522813902418e-01 6.511299234468e-01 6.499763063519e-01 6.488214540849e-01 6.476653460459e-01 6.465081884358e-01 6.453498666532e-01 6.441900235334e-01 6.430306893537e-01 6.418716358717e-01 6.407121330718e-01 6.395526994302e-01 6.383936145896e-01 6.372352608941e-01 6.360774198664e-01 6.349205861986e-01 6.337657618954e-01 6.326120637168e-01 6.314601185938e-01 6.303096871097e-01 6.291606714574e-01 6.280153945577e-01 6.268724362781e-01 6.257324225847e-01 6.245960592667e-01 6.234625438257e-01 6.223323048466e-01 6.212063388212e-01 6.200848659933e-01 6.189675066977e-01 6.178552516047e-01 6.167471919938e-01 6.156446230397e-01 6.145472942570e-01 6.134547902038e-01 6.123692129125e-01 6.112899229064e-01 6.102164465706e-01 6.091492639269e-01 6.080891604659e-01 6.070370114187e-01 6.059921982499e-01 6.049551708726e-01 6.039260150647e-01 6.029056663640e-01 6.018936547623e-01 6.008901633816e-01 5.998966253958e-01 5.989127566826e-01 5.979375961221e-01 5.969728702645e-01 5.960182590844e-01 5.950743013274e-01 5.941420996310e-01 5.932196141878e-01 5.923091413254e-01 5.914102182404e-01 5.905229968990e-01 5.896484793122e-01 5.887857000261e-01 5.879363188878e-01 5.870995799780e-01 5.862753139490e-01 5.854654014217e-01 5.846690582047e-01 5.838863635980e-01 5.831184125124e-01 5.823641331679e-01 5.816247674111e-01 5.809019981159e-01 5.801929240133e-01 5.794998458395e-01 5.788214518908e-01 5.781594214776e-01 5.775149115715e-01 5.768852504615e-01 5.762717315845e-01 5.756760882052e-01 5.750965657929e-01 5.745345070925e-01 5.739900969148e-01 5.734618746789e-01 5.729519530243e-01 5.724607651781e-01 5.719860146642e-01 5.715300947761e-01 5.710930143639e-01 5.706731197602e-01 5.702729070372e-01 5.698909553855e-01 5.695277917734e-01 5.691841369051e-01 5.688586897297e-01 5.685527209928e-01 5.682654044439e-01 5.679971779486e-01 5.677496500484e-01 5.675202411462e-01 5.673106234557e-01 5.671203437525e-01 5.669491980525e-01 5.667984059833e-01 5.666663930675e-01 5.665544036756e-01 5.664621560295e-01 5.663886502620e-01 5.663351817833e-01 5.663015469756e-01 5.662858037161e-01 5.662902535758e-01 5.663134767931e-01 5.663567127974e-01 5.664192553620e-01 5.664993992825e-01 5.665992597658e-01 5.667172591025e-01 5.668534485491e-01 5.670094828550e-01 5.671831392095e-01 5.673748157221e-01 5.675854012712e-01 5.678115556869e-01 5.680569341863e-01 5.683197618008e-01 5.685991095042e-01 5.688956304091e-01 5.692088907969e-01 5.695381021163e-01 5.698837295598e-01 5.702449886503e-01 5.706228291040e-01 5.710150503077e-01 5.714218613386e-01 5.718435930364e-01 5.722799064793e-01 5.727301238336e-01 5.731943606974e-01 5.736710915950e-01 5.741618918693e-01 5.746634853235e-01 5.751784973953e-01 5.757050530930e-01 5.762422503155e-01 5.767921578369e-01 5.773511946230e-01 5.779205462534e-01 5.784999731978e-01 5.790881096690e-01 5.796854288075e-01 5.802915833835e-01 5.809047734860e-01 5.815262753747e-01 5.821539991011e-01 5.827886892652e-01 5.834294236304e-01 5.840752388863e-01 5.847264163176e-01 5.853818778023e-01 5.860417655434e-01 5.867050878207e-01 5.873709687300e-01 5.880400756123e-01 5.887105826569e-01 5.893810717247e-01 5.900542569272e-01 5.907267138462e-01 5.913989326788e-01 5.920707214285e-01 5.927403937053e-01 5.934093195981e-01 5.940749054669e-01 5.947367098350e-01 5.953962216965e-01 5.960516946473e-01 5.967008266872e-01 5.973464423444e-01 5.979851841538e-01 5.986165707520e-01 5.992429519192e-01 5.998606455060e-01 6.004696846747e-01 6.010701134291e-01 6.016612677674e-01 6.022423336573e-01 6.028127260169e-01 6.033718556194e-01 6.039203225810e-01 6.044552708353e-01 6.049772607645e-01 6.054862840478e-01 6.059811308226e-01 6.064617367514e-01 6.069265030912e-01 6.073756060073e-01 6.078086057772e-01 6.082249707609e-01 6.086234378953e-01 6.090045868822e-01 6.093660754677e-01 6.097087638824e-01 6.100319729602e-01 6.103341837130e-01 6.106157547565e-01 6.108767101412e-01 6.111150057971e-01 6.113310540801e-01 6.115236367929e-01 6.116932355038e-01 6.118386724607e-01 6.119600663223e-01 6.120559456114e-01 6.121254542540e-01 6.121701519802e-01 6.121875319403e-01 6.121777116925e-01 6.121406839142e-01 6.120754239245e-01 6.119805421608e-01 6.118587773127e-01 6.117053777353e-01 6.115231653951e-01 6.113100492694e-01 6.110663977787e-01 6.107916060459e-01 6.104842933778e-01 6.101457068267e-01 6.097740325945e-01 6.093693621097e-01 6.089320372621e-01 6.084594316918e-01 6.079544653214e-01 6.074144125559e-01 6.068384311186e-01 6.062283891325e-01 6.055823184546e-01 6.048997918883e-01 6.041818082246e-01 6.034265297105e-01 6.026351352875e-01 6.018060996713e-01 6.009398774547e-01 6.000351647310e-01 5.990933149011e-01 5.981127264609e-01 5.970939321741e-01 5.960360972962e-01 5.949390701413e-01 5.938037901341e-01 5.926290129169e-01 5.914135120195e-01 5.901599074842e-01 5.888656720497e-01 5.875320588749e-01 5.861572457172e-01 5.847426900976e-01 5.832878704697e-01 5.817923757516e-01 5.802570442220e-01 5.786807708280e-01 5.770638562665e-01 5.754066884469e-01 5.737088460539e-01 5.719699742613e-01 5.701917945376e-01 5.683719897750e-01 5.665118535542e-01 5.646123122095e-01 5.626714430526e-01 5.606902586441e-01 5.586694024950e-01 5.566092172155e-01 5.545089720875e-01 5.523689748148e-01 5.501902536674e-01 5.479718658285e-01 5.457156317479e-01 5.434191194032e-01 5.410863429309e-01 5.387147478138e-01 5.363058841223e-01 5.338596936709e-01 5.313763538059e-01 5.288570512062e-01 5.263010431698e-01 5.237105204818e-01 5.210846797562e-01 5.184236325502e-01 5.157297416149e-01 5.130010913266e-01 5.102403475408e-01 5.074477612495e-01 5.046223886183e-01 5.017671446786e-01 4.988806336140e-01 4.959660477094e-01 4.930217992090e-01 4.900496360100e-01 4.870510016470e-01 4.840243467670e-01 4.809745125516e-01 4.778985568104e-01 4.748002541095e-01 4.716789815663e-01 4.685348028446e-01 4.653727147115e-01 4.621883672745e-01 4.589878653731e-01 4.557693219320e-01 4.525346453507e-01 4.492859263579e-01 4.460225272147e-01 4.427495145818e-01 4.394631350832e-01 4.361686282402e-01 4.328666382663e-01 4.295566107167e-01 4.262433733401e-01 4.229239077656e-01 4.196059782243e-01 4.162852421461e-01 4.129673454138e-01 4.096529528890e-01 4.063413255639e-01 4.030400608847e-01 3.997441295335e-01 3.964622538511e-01 3.931894885441e-01 3.899326811243e-01 3.866938147155e-01 3.834693869966e-01 3.802707457807e-01 3.770905163003e-01 3.739377573330e-01 3.708110367254e-01 3.677133677560e-01 3.646501621463e-01 3.616153290099e-01 3.586236191812e-01 3.556651919828e-01 3.527502361621e-01 3.498793798627e-01 3.470513002463e-01 3.442753713403e-01 3.415451514072e-01 3.388738535219e-01 3.362527904383e-01 3.336910683377e-01 3.311908324798e-01 3.287492145910e-01 3.263780682368e-01 3.240663878060e-01 3.218312425373e-01 3.196613044212e-01 3.175674782418e-01 3.155501377554e-01 3.136056803722e-01 3.117460361096e-01 3.099598006913e-01 3.082629619801e-01 3.066455244156e-01 3.051132285020e-01 3.036690008985e-01 3.023076712736e-01 3.010412080842e-01 2.998559770176e-01 2.987666245023e-01 2.977633625649e-01 2.968499701365e-01 2.960303183850e-01 2.952946042293e-01 2.946558793527e-01 2.940982765704e-01 2.936358541691e-01 2.932570169104e-01 2.929640766631e-01 2.927610573566e-01 2.926337608110e-01 2.925977349696e-01 2.926330826797e-01 2.927534327805e-01 2.929469702597e-01 2.932135498863e-01 2.935561601708e-01 2.939606872912e-01 2.944410269276e-01 2.949753822555e-01 2.955779064430e-01 2.962336753142e-01 2.969445157710e-01 2.977118710182e-01 2.985192584353e-01 2.993810559921e-01 3.002755964297e-01 3.012154712944e-01 3.021868236628e-01 3.031893968532e-01 3.042249935852e-01 3.052767982345e-01 3.063597292598e-01 3.074509739115e-01 3.085647256234e-01 3.096840649474e-01 3.108114977681e-01 3.119478650356e-01 3.130764678350e-01 3.142130277698e-01 3.153338548583e-01 3.164530316830e-01 3.175550937905e-01 3.186432380454e-01 3.197166153583e-01 3.207609298796e-01 3.217901781223e-01 3.227825173403e-01 3.237526976242e-01 3.246852398354e-01 3.255828496633e-01 3.264458119972e-01 3.272601729157e-01 3.280415010643e-01 3.287658684646e-01 3.294511612727e-01 3.300811330517e-01 3.306589280918e-01 3.311851764580e-01 3.316472679679e-01 3.320611938068e-01 3.324030928507e-01 3.326921052342e-01 3.329117513564e-01 3.330654440435e-01 3.331566032189e-01 3.331719879493e-01 3.331256034744e-01 3.329992586555e-01 3.328081998298e-01 3.325392158523e-01 3.321950073403e-01 3.317807912856e-01 3.312830904790e-01 3.307173064560e-01 3.300665503675e-01 3.293439859152e-01 3.285417776400e-01 3.276604276697e-01 3.267054069590e-01 3.256666949819e-01 3.245576075773e-01 3.233647630590e-01 3.221008189330e-01 3.207586902948e-01 3.193407965777e-01 3.178527973097e-01 3.162867271180e-01 3.146548058624e-01 3.129488264578e-01 3.111774131667e-01 3.093391868885e-01 3.074363810319e-01 3.054739832325e-01 3.034492891201e-01 3.013714424967e-01 2.992382659381e-01 2.970558031131e-01 2.948266984182e-01 2.925544244471e-01 2.902436905063e-01 2.878977723748e-01 2.855227623154e-01 2.831216083364e-01 2.806999092018e-01 2.782650996094e-01 2.758205173306e-01 2.733735497615e-01 2.709298214637e-01 2.684960895514e-01 2.660807264143e-01 2.636891651003e-01 2.613308008631e-01 2.590122216949e-01 2.567429642595e-01 2.545306147040e-01 2.523841068086e-01 2.503135751927e-01 2.483262894460e-01 2.464333907094e-01 2.446432232104e-01 2.429663286484e-01 2.414113439294e-01 2.399885430219e-01 2.387072594845e-01 2.375754578732e-01 2.366033278489e-01 2.358000194213e-01 2.351711812876e-01 2.347269392174e-01 2.344721474185e-01 2.344138555906e-01 2.345582613697e-01 2.349071239513e-01 2.354676366831e-01 2.362392146378e-01 2.372272834124e-01 2.384292429118e-01 2.398467938610e-01 2.414785705212e-01 2.433209337766e-01 2.453743024129e-01 2.476304369875e-01 2.500897341890e-01 2.527417835109e-01 2.555841821735e-01 2.586090127367e-01 2.618088171035e-01 2.651774000520e-01 2.687031178369e-01 2.723835598368e-01 2.762062387918e-01 2.801623196127e-01 2.842468030001e-01 2.884455009662e-01 2.927540164039e-01 2.971609318282e-01 3.016586218461e-01 3.062384779753e-01 3.108897718076e-01 3.156079493062e-01 3.203789393257e-01 3.252016817703e-01 3.300613838776e-01 3.349546073223e-01 3.398715917499e-01 3.448042004754e-01 3.497485287571e-01 3.546907377831e-01 3.596325184756e-01 3.645597932070e-01 3.694697578578e-01 3.743555347007e-01 3.792086501082e-01 3.840283083041e-01 3.888004501945e-01 3.935275252626e-01 3.981982835576e-01 4.028103351192e-01 4.073584802835e-01 4.118346041161e-01 4.162384603484e-01 4.205608939308e-01 4.248016806140e-01 4.289517692908e-01 4.330116379592e-01 4.369744583847e-01 4.408360455613e-01 4.445952637864e-01 4.482439537526e-01 4.517851020856e-01 4.552087307234e-01 4.585168066588e-01 4.617035148578e-01 4.647657673196e-01 4.677035898147e-01 4.705103659330e-01 4.731893841156e-01 4.757323677242e-01 4.781413310859e-01 4.804136329173e-01 4.825456615794e-01 4.845391295941e-01 4.863887220860e-01 4.880980561668e-01 4.896610086251e-01 4.910800220125e-01 4.923533627371e-01 4.934804573574e-01 4.944624571741e-01 4.952966785079e-01 4.959867922603e-01 4.965282553485e-01 4.969276563402e-01 4.971814438687e-01 4.972933531092e-01 4.972629647541e-01 4.970931080788e-01 4.967872750815e-01 4.963435948446e-01 4.957700724982e-01 4.950639755010e-01 4.942330269653e-01 4.932791610338e-01 4.922055634962e-01 4.910202220201e-01 4.897226551491e-01 4.883228960243e-01 4.868218240474e-01 4.852305859274e-01 4.835512907271e-01 4.817943168449e-01 4.799656350467e-01 4.780708512751e-01 4.761244031991e-01 4.741250687090e-01 4.720940212385e-01 4.700294934787e-01 4.679498595966e-01 4.658627842130e-01 4.637745124210e-01 4.617064550331e-01 4.596566504023e-01 4.576506713495e-01 4.556891788918e-01 4.537901192396e-01 4.519674299782e-01 4.502246888365e-01 4.485864420624e-01 4.470502751638e-01 4.456430851815e-01 4.443633894851e-01 4.432302989723e-01 4.422535823021e-01 4.414348250367e-01 4.407992312918e-01 4.403344910019e-01 4.400690660304e-01 4.399911662414e-01 4.401176800309e-01 4.404495205698e-01 4.409816097409e-01 4.417311010737e-01 4.426776659832e-01 4.438411811515e-01 4.451992240563e-01 4.467597428803e-01 4.485132498508e-01 4.504470420462e-01 4.525648511572e-01 4.548386926577e-01 4.572780818467e-01 4.598505912474e-01 4.625561487114e-01 4.653763560626e-01 4.682892825360e-01 4.712948959189e-01 4.743544982427e-01 4.774722299527e-01 4.806131968530e-01 4.837686355358e-01 4.869198902332e-01 4.900397554459e-01 4.931240684174e-01 4.961357749401e-01 4.990752441412e-01 5.019090138063e-01 5.046266909335e-01 5.072092434479e-01 5.096347664905e-01 5.118961054806e-01 5.139627331058e-01 5.158359946132e-01 5.174832941705e-01 5.189034396984e-01 5.200773234837e-01 5.209872519067e-01 5.216361932259e-01 5.219920609532e-01 5.220651850036e-01 5.218320386063e-01 5.212898452503e-01 5.204345133397e-01 5.192501818382e-01 5.177456917992e-01 5.159029852053e-01 5.137330857202e-01 5.112247604964e-01 5.083836981594e-01 5.052120792133e-01 5.017076806321e-01 4.978839298482e-01 4.937365511831e-01 4.892844060092e-01 4.845279292050e-01 4.794844328051e-01 4.741656230868e-01 4.685837426769e-01 4.627629191687e-01 4.567130300351e-01 4.504671447886e-01 4.440373754600e-01 4.374578359320e-01 4.307542859808e-01 4.239566953722e-01 4.171032680647e-01 4.102231507918e-01 4.033618826226e-01 3.965548812063e-01 3.898509425983e-01 3.832901748808e-01 3.769233952155e-01 3.707992506914e-01 3.649642225823e-01 3.594753699040e-01 3.543729189559e-01 3.497138223477e-01 3.455376067775e-01 3.418906070552e-01 3.388098648458e-01 3.363245960588e-01 3.344651492904e-01 3.332419339975e-01 3.326697399265e-01 3.327428889962e-01 3.334565770739e-01 3.347871560069e-01 3.367083073391e-01 3.391852745749e-01 3.421706286170e-01 3.456228911331e-01 3.494765691528e-01 3.536827239621e-01 3.581760934444e-01 3.628932331234e-01 3.677754368540e-01 3.727508974712e-01 3.777668520644e-01 3.827534126484e-01 3.876575625851e-01 3.924198962380e-01 3.969854498274e-01 4.013059178131e-01 4.053302028478e-01 4.090168446937e-01 4.123231782365e-01 4.152134025881e-01 4.176527414296e-01 4.196146418121e-01 4.210714196912e-01 4.220049163136e-01 4.223989011571e-01 4.222398738560e-01 4.215264191949e-01 4.202498734340e-01 4.184208983194e-01 4.160444433826e-01 4.131352241569e-01 4.097167686457e-01 4.058106029336e-01 4.014547185166e-01 3.966829111264e-01 3.915437900247e-01 3.860891420608e-01 3.803774792745e-01 3.744768314321e-01 3.684583418994e-01 3.624040209223e-01 3.563980537905e-01 3.505343062385e-01 3.449093305360e-01 3.396230076410e-01 3.347772527329e-01 3.304738270727e-01 3.268130251969e-01 3.238815988263e-01 3.217703150302e-01 3.205411276574e-01 3.202541923834e-01 3.209445739069e-01 3.226247332976e-01 3.252985339400e-01 3.289345794660e-01 3.334974459767e-01 3.389260296050e-01 3.451495342531e-01 3.520872463618e-01 3.596505813146e-01 3.677458615372e-01 3.762767349195e-01 3.851521446938e-01 3.942721250906e-01 4.035522843154e-01 4.129029586637e-01 4.222417574327e-01 4.314920319291e-01 4.405783265633e-01 4.494379118459e-01 4.580010023695e-01 4.662156048606e-01 4.740259638244e-01 4.813817587104e-01 4.882434605763e-01 4.945665796634e-01 5.003212797102e-01 5.054731705273e-01 5.100000205236e-01 5.138805121359e-01 5.170973993561e-01 5.196434968169e-01 5.215094959095e-01 5.226992566984e-01 5.232164409386e-01 5.230756437663e-01 5.222942114056e-01 5.208982628464e-01 5.189206205552e-01 5.163991372732e-01 5.133840552756e-01 5.099243982130e-01 5.060885866907e-01 5.019417466227e-01 4.975600479385e-01 4.930303633218e-01 4.884357821659e-01 4.838753330274e-01 4.794420642521e-01 4.752364106886e-01 4.713565521524e-01 4.678972191305e-01 4.649476365983e-01 4.625899361187e-01 4.608950093984e-01 4.599183318557e-01 4.597015274004e-01 4.602625946824e-01 4.616097848538e-01 4.637219912112e-01 4.665634599761e-01 4.700847675081e-01 4.742080381472e-01 4.788548590608e-01 4.839261342047e-01 4.893188600023e-01 4.949233032180e-01 5.006254257793e-01 5.063142659857e-01 5.118744650621e-01 5.172025752242e-01 5.221937245797e-01 5.267540278426e-01 5.307963280039e-01 5.342432828532e-01 5.370298098134e-01 5.390981381206e-01 5.404093162198e-01 5.409286465182e-01 5.406417676667e-01 5.395455107961e-01 5.376524249188e-01 5.349917064124e-01 5.316029707616e-01 5.275514404409e-01 5.229089162343e-01 5.177731217916e-01 5.122545270474e-01 5.064776533645e-01 5.005902051276e-01 4.947429921466e-01 4.891100666215e-01 4.838636970482e-01 4.791839145245e-01 4.752473941731e-01 4.722174974648e-01 4.702467148401e-01 4.694532464660e-01 4.699310302103e-01 4.717266770475e-01 4.748498665479e-01 4.792623815087e-01 4.848793763360e-01 4.915814544312e-01 4.992094214474e-01 5.075776102804e-01 5.164799339684e-01 5.256998032892e-01 5.350127416284e-01 5.441985336595e-01 5.530433247268e-01 5.613498055676e-01 5.689378658114e-01 5.756456320264e-01 5.813453192448e-01 5.859264214021e-01 5.893194302955e-01 5.914839685084e-01 5.924092966876e-01 5.921308565880e-01 5.907044856887e-01 5.882378087251e-01 5.848566043562e-01 5.807271038595e-01 5.760445016561e-01 5.710170343973e-01 5.658857449359e-01 5.608859785342e-01 5.562637876169e-01 5.522535822641e-01 5.490704895973e-01 5.469049302459e-01 5.455728905189e-01 5.443527472469e-01 5.437494763744e-01 5.443430454121e-01 5.465581955858e-01 5.504772248856e-01 5.557985202781e-01 5.619631158441e-01 5.683682275028e-01 5.745887038600e-01 5.805231399142e-01 5.863972947148e-01 5.926327993391e-01 5.996412960947e-01 6.076183215909e-01 6.164265858623e-01 6.256204043811e-01 6.345972754875e-01 6.427962469553e-01 6.498819581118e-01 6.558387857615e-01 6.609315944427e-01 6.655647182046e-01 6.701022068968e-01 6.746886860549e-01 6.791676809535e-01 6.831340949612e-01 6.860761571482e-01 6.875609511867e-01 6.873971436155e-01 6.857060865002e-01 6.828737301642e-01 6.794195584355e-01 6.758089515387e-01 6.722981931935e-01 6.688572513144e-01 6.652304236784e-01 6.610758782080e-01 6.561501125578e-01 6.504551141619e-01 6.442869306690e-01 6.381593167528e-01 6.326439077675e-01 6.281667646800e-01 6.248589365901e-01 6.225180167107e-01 6.207050057708e-01 6.189253210883e-01 6.168360328307e-01 6.143683764898e-01 6.117405345330e-01 6.093541610419e-01 6.076117470637e-01 6.067367819153e-01 6.066688048580e-01 6.070927977944e-01 6.075883648288e-01 6.078185333786e-01 6.077148554683e-01 6.075497588634e-01 6.078718205437e-01 6.093426842737e-01 6.125121190334e-01 6.176232499128e-01 6.245434958648e-01 6.328401970537e-01 6.419684092086e-01 6.514635925239e-01 6.611019298633e-01 6.709175293915e-01 6.811079693600e-01 6.918638705771e-01 7.032147249132e-01 7.149105640320e-01 7.264490966904e-01 7.372102476103e-01 7.466309020581e-01 7.543663861887e-01 7.604046345376e-01 7.650375254602e-01 7.687522178670e-01 7.720539068083e-01 7.753036916548e-01 7.786013442177e-01 7.817845066940e-01 7.845502124297e-01 7.865996826886e-01 7.877798635402e-01 7.881609830632e-01 7.880007067127e-01 7.875825791684e-01 7.870449344142e-01 7.862212054115e-01 7.845763723725e-01 7.813542384036e-01 7.760631542003e-01 7.691780041430e-01 7.316916424868e-01 6.949220506151e-01 6.712921209062e-01 6.470755000835e-01 6.326016399321e-01 6.328086341234e-01 6.452164310346e-01 6.625046078698e-01 6.770863668816e-01 6.840702461911e-01 6.818797359390e-01 6.715351708838e-01 6.555090728974e-01 6.370141157823e-01 6.196963872053e-01 6.075852691831e-01 6.044447345298e-01 6.122064100147e-01 6.293170449405e-01 6.504187413250e-01 6.681010191284e-01 6.755640305779e-01 6.691907583394e-01 6.502758842870e-01 6.255801443103e-01 6.058685963473e-01 6.012776416563e-01 6.150569645272e-01 6.408364666718e-01 6.667018372105e-01 6.816925930847e-01 6.803249685792e-01 6.644091172942e-01 6.426123966616e-01 6.273767881701e-01 6.284729776391e-01 6.464459708995e-01 6.719688348156e-01 6.919379611675e-01 6.962588056301e-01 6.817098925978e-01 6.531865914880e-01 6.226134724888e-01 6.047152144254e-01 6.089507600564e-01 6.329254379010e-01 6.645370841157e-01 6.903021978792e-01 7.019236491636e-01 6.985854781012e-01 6.863653216235e-01 6.751565587494e-01 6.736166693614e-01 6.841210375941e-01 7.016905273598e-01 7.179150763178e-01 7.262528380393e-01 7.254738431615e-01 7.200463602680e-01 7.177649745304e-01 7.250826539150e-01 7.426392365887e-01 7.644247406846e-01 7.811190945824e-01 7.848660578439e-01 7.725751598604e-01 7.472883220490e-01 7.174115345910e-01 6.937315804727e-01 6.844163087070e-01 6.904360559278e-01 7.055269470927e-01 7.206179880831e-01 7.289104524015e-01 7.283432834035e-01 7.213591835714e-01 7.126894491099e-01 7.062354310242e-01 7.027968050678e-01 6.999852562665e-01 6.945365218040e-01 6.851537440237e-01 6.741912845248e-01 6.669784373742e-01 6.687006464913e-01 6.805124200549e-01 6.977603854358e-01 7.120694465307e-01 7.153557560231e-01 7.034060396604e-01 6.778280688913e-01 6.462271070860e-01 6.202034189304e-01 6.103651344747e-01 6.202177889325e-01 6.440311042156e-01 6.713132654647e-01 6.930371673184e-01 7.051811465522e-01 7.092192080819e-01
 7.111248657025e-01 7.115992186127e-01 7.120820584569e-01 7.124554127514e-01 7.126633848840e-01 7.127457375558e-01 7.128213876330e-01 7.130155190082e-01 7.133767624737e-01 7.138467831910e-01 7.143063463405e-01 7.146529872008e-01 7.148513182445e-01 7.149459165798e-01 7.150385214591e-01 7.152381803437e-01 7.155980097860e-01 7.160743473056e-01 7.165497409238e-01 7.169088414426e-01 7.171082605619e-01 7.171994319194e-01 7.173007516022e-01 7.175299215137e-01 7.179293215779e-01 7.184335348669e-01 7.189098933276e-01 7.192429633181e-01 7.194083451179e-01 7.194848847174e-01 7.196048586050e-01 7.198787325286e-01 7.203212760052e-01 7.208349613159e-01 7.212717142118e-01 7.215330193998e-01 7.216365272125e-01 7.217015774546e-01 7.218643398803e-01 7.221921958455e-01 7.226434520995e-01 7.231026132540e-01 7.234497790891e-01 7.236386861025e-01 7.237205017394e-01 7.238046575360e-01 7.239943625156e-01 7.243273101346e-01 7.247595772583e-01 7.251865631716e-01 7.255036282563e-01 7.256704258449e-01 7.257419839259e-01 7.258336997657e-01 7.260525398086e-01 7.264256454545e-01 7.268865856291e-01 7.273117569076e-01 7.275981163005e-01 7.277285418396e-01 7.277891904767e-01 7.279099286732e-01 7.281815071663e-01 7.285995365281e-01 7.290657946910e-01 7.294528099889e-01 7.296809302348e-01 7.297740240627e-01 7.298393717019e-01 7.299968948894e-01 7.303024572571e-01 7.307175261173e-01 7.311420034311e-01 7.314728281617e-01 7.316624186374e-01 7.317469091283e-01 7.318223337335e-01 7.319893482632e-01 7.322966417143e-01 7.327115105363e-01 7.331354346313e-01 7.334553749537e-01 7.336190488765e-01 7.336727592085e-01 7.337395693676e-01 7.339379319100e-01 7.343026678684e-01 7.347577324385e-01 7.351622891637e-01 7.354113716205e-01 7.355053206325e-01 7.355481473561e-01 7.356717777457e-01 7.359414920549e-01 7.363227572185e-01 7.367157249157e-01 7.370264352063e-01 7.372251560333e-01 7.373466630866e-01 7.374587213149e-01 7.376217178134e-01 7.378657447785e-01 7.381883588536e-01 7.385556158402e-01 7.389085052814e-01 7.391829222995e-01 7.393484454638e-01 7.394396591124e-01 7.395475738186e-01 7.397726333627e-01 7.401501291290e-01 7.406126621730e-01 7.410240299353e-01 7.412685168787e-01 7.413370867242e-01 7.413432672680e-01 7.414508324442e-01 7.417606793435e-01 7.422341356404e-01 7.427194300026e-01 7.430502563758e-01 7.431630209343e-01 7.431415531246e-01 7.431592173019e-01 7.433634808211e-01 7.437745469729e-01 7.442776917522e-01 7.446956759611e-01 7.449121844721e-01 7.449449431356e-01 7.449362469030e-01 7.450519068064e-01 7.453713237343e-01 7.458353225772e-01 7.462884370769e-01 7.465880318584e-01 7.467010257200e-01 7.467189219692e-01 7.467889658091e-01 7.470085506522e-01 7.473704192243e-01 7.477740690262e-01 7.481038768589e-01 7.483043555150e-01 7.484047593148e-01 7.484915210898e-01 7.486474102195e-01 7.489066935468e-01 7.492387911834e-01 7.495735371228e-01 7.498458052873e-01 7.500351572543e-01 7.501710331217e-01 7.503105175838e-01 7.505039824424e-01 7.507613906660e-01 7.510515104250e-01 7.513300437018e-01 7.515673168925e-01 7.517596516312e-01 7.519249192361e-01 7.520971148481e-01 7.522964527402e-01 7.525297948277e-01 7.527850090686e-01 7.530397785666e-01 7.532709152582e-01 7.534686815421e-01 7.536436569003e-01 7.538167208917e-01 7.540074440183e-01 7.542212530991e-01 7.544510023945e-01 7.546808054687e-01 7.548930973615e-01 7.550827997243e-01 7.552533087081e-01 7.554187799414e-01 7.555967995998e-01 7.557958831860e-01 7.560085255492e-01 7.562136383339e-01 7.563952380535e-01 7.565519828852e-01 7.566965605324e-01 7.568494373367e-01 7.570193993900e-01 7.571953817225e-01 7.573604737851e-01 7.575051895368e-01 7.576351845058e-01 7.577648132097e-01 7.579066415394e-01 7.580573232315e-01 7.582029991514e-01 7.583344702962e-01 7.584522168827e-01 7.585711279863e-01 7.587028063051e-01 7.588471636060e-01 7.589913441801e-01 7.591220902846e-01 7.592398189627e-01 7.593551445833e-01 7.594802213262e-01 7.596159511175e-01 7.597511832065e-01 7.598747648144e-01 7.599834910385e-01 7.600878676289e-01 7.601958054461e-01 7.603070572313e-01 7.604163763249e-01 7.605149952646e-01 7.605992970090e-01 7.606767111887e-01 7.607558595389e-01 7.608382717773e-01 7.609177055437e-01 7.609867382349e-01 7.610456789339e-01 7.610994204113e-01 7.611561353347e-01 7.612166602241e-01 7.612745041198e-01 7.613230398219e-01 7.613643990216e-01 7.614031050344e-01 7.614427185266e-01 7.614855202062e-01 7.615250707889e-01 7.615548365174e-01 7.615772719242e-01 7.615954551867e-01 7.616122620746e-01 7.616269589852e-01 7.616358842506e-01 7.616350641945e-01 7.616272821610e-01 7.616185187364e-01 7.616062908165e-01 7.615892720304e-01 7.615646476134e-01 7.615329364892e-01 7.614978132436e-01 7.614636932484e-01 7.614273054213e-01 7.613840248937e-01 7.613329880217e-01 7.612765247632e-01 7.612153235032e-01 7.611534231686e-01 7.610869926792e-01 7.610119137157e-01 7.609295363299e-01 7.608421753088e-01 7.607503381286e-01 7.606527082417e-01 7.605488611200e-01 7.604386505260e-01 7.603241894502e-01 7.602072343011e-01 7.600847149857e-01 7.599545275734e-01 7.598168127954e-01 7.596740904109e-01 7.595275674902e-01 7.593771642142e-01 7.592204871246e-01 7.590547203137e-01 7.588809647415e-01 7.587021712537e-01 7.585180943699e-01 7.583273006386e-01 7.581291832238e-01 7.579228232131e-01 7.577098743035e-01 7.574947263708e-01 7.572731750555e-01 7.570443535151e-01 7.568082568344e-01 7.565638612221e-01 7.563123277930e-01 7.560549646877e-01 7.557920353695e-01 7.555231836884e-01 7.552484561948e-01 7.549664444235e-01 7.546762162485e-01 7.543767654076e-01 7.540706243952e-01 7.537581652816e-01 7.534404179729e-01 7.531175628026e-01 7.527869289664e-01 7.524477627836e-01 7.521014049308e-01 7.517472760524e-01 7.513844271560e-01 7.510154977407e-01 7.506389288078e-01 7.502570104617e-01 7.498679533800e-01 7.494709072599e-01 7.490644099973e-01 7.486499735802e-01 7.482281958540e-01 7.478002498994e-01 7.473666949790e-01 7.469257099006e-01 7.464769306914e-01 7.460173114657e-01 7.455503180103e-01 7.450759298110e-01 7.445953253765e-01 7.441102549122e-01 7.436157367716e-01 7.431128392339e-01 7.426000992011e-01 7.420782774050e-01 7.415503398035e-01 7.410166841347e-01 7.404754490257e-01 7.399257772805e-01 7.393669461928e-01 7.387982871154e-01 7.382208396402e-01 7.376368383103e-01 7.370459857454e-01 7.364476210555e-01 7.358411738850e-01 7.352237626913e-01 7.345963622638e-01 7.339620659946e-01 7.333202505794e-01 7.326712442223e-01 7.320144298741e-01 7.313478185657e-01 7.306712216782e-01 7.299872469285e-01 7.292948893689e-01 7.285956895711e-01 7.278885442873e-01 7.271725728545e-01 7.264479974167e-01 7.257152312143e-01 7.249741268548e-01 7.242266051330e-01 7.234711543841e-01 7.227072603854e-01 7.219347589766e-01 7.211540586963e-01 7.203660112831e-01 7.195697823810e-01 7.187664266162e-01 7.179538204001e-01 7.171321027791e-01 7.163038116632e-01 7.154673998130e-01 7.146240581789e-01 7.137725952364e-01 7.129124691141e-01 7.120432955310e-01 7.111675595403e-01 7.102835824234e-01 7.093928851112e-01 7.084946604326e-01 7.075882463460e-01 7.066742399896e-01 7.057526127941e-01 7.048226410729e-01 7.038874009404e-01 7.029444234894e-01 7.019940978860e-01 7.010364821435e-01 7.000718065596e-01 6.990999905989e-01 6.981226192997e-01 6.971376411177e-01 6.961445207917e-01 6.951460159304e-01 6.941397739092e-01 6.931280293743e-01 6.921097462108e-01 6.910838626528e-01 6.900517995861e-01 6.890128775470e-01 6.879685921428e-01 6.869191053377e-01 6.858632795580e-01 6.848009282456e-01 6.837329894979e-01 6.826598115814e-01 6.815807722527e-01 6.804979305142e-01 6.794086632656e-01 6.783139316345e-01 6.772145628134e-01 6.761106146685e-01 6.750013332987e-01 6.738886337026e-01 6.727699778101e-01 6.716469182818e-01 6.705205084097e-01 6.693897055856e-01 6.682544483139e-01 6.671160893524e-01 6.659735315885e-01 6.648275311426e-01 6.636789701162e-01 6.625264793114e-01 6.613707803787e-01 6.602128421984e-01 6.590517172335e-01 6.578890519259e-01 6.567231887489e-01 6.555547919149e-01 6.543850443798e-01 6.532132953269e-01 6.520403204122e-01 6.508659921621e-01 6.496901277544e-01 6.485129721462e-01 6.473351131710e-01 6.461568661389e-01 6.449781316577e-01 6.437996184512e-01 6.426213780616e-01 6.414430208237e-01 6.402648525667e-01 6.390874864277e-01 6.379111278227e-01 6.367359810196e-01 6.355626541460e-01 6.343904891633e-01 6.332205564844e-01 6.320521329336e-01 6.308860466649e-01 6.297231829646e-01 6.285631651331e-01 6.274067786800e-01 6.262525784102e-01 6.251020438226e-01 6.239549403579e-01 6.228127835644e-01 6.216746568279e-01 6.205413638075e-01 6.194121059324e-01 6.182877601986e-01 6.171695212427e-01 6.160565681802e-01 6.149496415000e-01 6.138488623816e-01 6.127548596337e-01 6.116672934072e-01 6.105865128234e-01 6.095129921579e-01 6.084477695800e-01 6.073903492472e-01 6.063408006315e-01 6.052994504204e-01 6.042668824606e-01 6.032438378131e-01 6.022298017620e-01 6.012248224491e-01 6.002301262678e-01 5.992454288154e-01 5.982706945992e-01 5.973076248997e-01 5.963547243443e-01 5.954134315171e-01 5.944824498874e-01 5.935638550584e-01 5.926580645401e-01 5.917637508129e-01 5.908824967099e-01 5.900141746888e-01 5.891585419374e-01 5.883160409582e-01 5.874887716755e-01 5.866741591978e-01 5.858740176896e-01 5.850882228340e-01 5.843172102726e-01 5.835617673528e-01 5.828211439125e-01 5.820955094937e-01 5.813860888728e-01 5.806917648200e-01 5.800143368085e-01 5.793526753653e-01 5.787076061175e-01 5.780802409767e-01 5.774683607799e-01 5.768737861122e-01 5.762980405642e-01 5.757389487102e-01 5.751967835913e-01 5.746743230329e-01 5.741695367078e-01 5.736829507069e-01 5.732150956044e-01 5.727645553509e-01 5.723337170839e-01 5.719212393849e-01 5.715276491300e-01 5.711537754402e-01 5.707986310415e-01 5.704633203413e-01 5.701471912263e-01 5.698500881312e-01 5.695730909076e-01 5.693153812055e-01 5.690776025605e-01 5.688600367589e-01 5.686610673511e-01 5.684831187053e-01 5.683248702699e-01 5.681856051548e-01 5.680666715049e-01 5.679676941701e-01 5.678884084306e-01 5.678289502315e-01 5.677889449919e-01 5.677687715392e-01 5.677682510684e-01 5.677866917242e-01 5.678261969868e-01 5.678834811921e-01 5.679610889507e-01 5.680577920155e-01 5.681713109811e-01 5.683060611298e-01 5.684592386377e-01 5.686302719346e-01 5.688205878319e-01 5.690279410169e-01 5.692539975976e-01 5.694980128734e-01 5.697587478799e-01 5.700381068863e-01 5.703332325690e-01 5.706461474979e-01 5.709756825894e-01 5.713208222306e-01 5.716819166536e-01 5.720589078022e-01 5.724513196593e-01 5.728593245584e-01 5.732811136782e-01 5.737177570943e-01 5.741683567334e-01 5.746328071862e-01 5.751106082281e-01 5.756017035746e-01 5.761039614187e-01 5.766201259371e-01 5.771471949547e-01 5.776857314453e-01 5.782359851425e-01 5.787961060054e-01 5.793667693505e-01 5.799462469123e-01 5.805358847155e-01 5.811340388355e-01 5.817405096864e-01 5.823550721934e-01 5.829761478100e-01 5.836044034820e-01 5.842390082049e-01 5.848795382270e-01 5.855251249990e-01 5.861758968674e-01 5.868306056765e-01 5.874893077294e-01 5.881514458385e-01 5.888158755360e-01 5.894832684825e-01 5.901503264087e-01 5.908205168674e-01 5.914907569584e-01 5.921596012511e-01 5.928296437446e-01 5.934980390157e-01 5.941634779337e-01 5.948279438160e-01 5.954886475089e-01 5.961467626231e-01 5.967998030977e-01 5.974492305050e-01 5.980930374244e-01 5.987308039345e-01 5.993621444438e-01 5.999873992982e-01 6.006039526642e-01 6.012125331617e-01 6.018128420677e-01 6.024031458086e-01 6.029839247524e-01 6.035538481412e-01 6.041126521122e-01 6.046601476498e-01 6.051947499363e-01 6.057167874530e-01 6.062257068806e-01 6.067197666573e-01 6.071991484358e-01 6.076637647962e-01 6.081123671200e-01 6.085440626090e-01 6.089590788751e-01 6.093565622911e-01 6.097355368154e-01 6.100958627457e-01 6.104369455765e-01 6.107581676042e-01 6.110588391036e-01 6.113386009139e-01 6.115959507826e-01 6.118321016420e-01 6.120454336060e-01 6.122349454047e-01 6.124010298586e-01 6.125427848966e-01 6.126592654162e-01 6.127504916657e-01 6.128165072990e-01 6.128556260846e-01 6.128676297823e-01 6.128517822072e-01 6.128087322174e-01 6.127367872317e-01 6.126359901816e-01 6.125059254869e-01 6.123456411065e-01 6.121557614708e-01 6.119338002722e-01 6.116811656375e-01 6.113964234205e-01 6.110800809849e-01 6.107307013589e-01 6.103486674003e-01 6.099324001335e-01 6.094836351314e-01 6.089993230675e-01 6.084812178284e-01 6.079272636341e-01 6.073383048032e-01 6.067138567646e-01 6.060527650235e-01 6.053556863997e-01 6.046210349130e-01 6.038496746595e-01 6.030404175719e-01 6.021940098814e-01 6.013098881724e-01 6.003866502357e-01 5.994255465170e-01 5.984247220858e-01 5.973856925068e-01 5.963068898401e-01 5.951878301385e-01 5.940301934825e-01 5.928318246888e-01 5.915937466303e-01 5.903149592040e-01 5.889964359321e-01 5.876370919404e-01 5.862362846106e-01 5.847954032094e-01 5.833135822332e-01 5.817903978616e-01 5.802263407515e-01 5.786213827096e-01 5.769745964458e-01 5.752872179753e-01 5.735577286879e-01 5.717881275810e-01 5.699777349327e-01 5.681249661667e-01 5.662311654474e-01 5.642971056199e-01 5.623226855826e-01 5.603061639870e-01 5.582498986111e-01 5.561538250158e-01 5.540165416984e-01 5.518396761713e-01 5.496229545609e-01 5.473661090772e-01 5.450710506179e-01 5.427355913326e-01 5.403630221305e-01 5.379508134532e-01 5.355010281791e-01 5.330131210555e-01 5.304881558743e-01 5.279270925493e-01 5.253281076503e-01 5.226944312050e-01 5.200252296121e-01 5.173209033600e-01 5.145826006624e-01 5.118095951374e-01 5.090054781720e-01 5.061671008763e-01 5.032971837708e-01 5.003971512926e-01 4.974645809099e-01 4.945050874039e-01 4.915139991939e-01 4.884959973934e-01 4.854508163959e-01 4.823790577066e-01 4.792823986252e-01 4.761596923423e-01 4.730161037991e-01 4.698480571091e-01 4.666591243349e-01 4.634511283811e-01 4.602215624697e-01 4.569759904318e-01 4.537112431157e-01 4.504328200950e-01 4.471396917284e-01 4.438325093123e-01 4.405157330859e-01 4.371859699845e-01 4.338508056107e-01 4.305051281184e-01 4.271556608173e-01 4.238012450741e-01 4.204427308454e-01 4.170867284482e-01 4.137278440734e-01 4.103747047456e-01 4.070235974986e-01 4.036794630362e-01 4.003439102150e-01 3.970162154522e-01 3.937036369113e-01 3.904013245666e-01 3.871181029501e-01 3.838513658892e-01 3.806047233317e-01 3.773823069990e-01 3.741809083448e-01 3.710118199215e-01 3.678667077852e-01 3.647562735289e-01 3.616786780490e-01 3.586360688622e-01 3.556363654896e-01 3.526716904485e-01 3.497567487541e-01 3.468826882218e-01 3.440600130020e-01 3.412879714120e-01 3.385667407375e-01 3.359069902480e-01 3.332982432991e-01 3.307578706360e-01 3.282747805032e-01 3.258602398646e-01 3.235137195884e-01 3.212339570002e-01 3.190325319626e-01 3.168985563430e-01 3.148480421243e-01 3.128708713452e-01 3.109758504281e-01 3.091650190856e-01 3.074330450013e-01 3.057936543347e-01 3.042329883792e-01 3.027676130772e-01 3.013871095827e-01 3.000976731575e-01 2.989009438090e-01 2.977914501933e-01 2.967809348637e-01 2.958549589677e-01 2.950281060491e-01 2.942881666168e-01 2.936426532566e-01 2.930905205387e-01 2.926227693841e-01 2.922530642108e-01 2.919630106052e-01 2.917688280423e-01 2.916547691141e-01 2.916266592947e-01 2.916840007780e-01 2.918144264130e-01 2.920329644181e-01 2.923176054505e-01 2.926841263737e-01 2.931159524828e-01 2.936174622965e-01 2.941874494359e-01 2.948122175043e-01 2.955065402234e-01 2.962459228324e-01 2.970471109131e-01 2.978926475184e-01 2.987852506263e-01 2.997247765097e-01 3.006950798731e-01 3.017116323892e-01 3.027504190129e-01 3.038262902084e-01 3.049224343466e-01 3.060405903245e-01 3.071814279520e-01 3.083281776448e-01 3.094968441364e-01 3.106620537726e-01 3.118403664753e-01 3.130134372777e-01 3.141852403182e-01 3.153540589185e-01 3.165067735374e-01 3.176571063942e-01 3.187803435803e-01 3.198935645042e-01 3.209789895840e-01 3.220413016735e-01 3.230786094621e-01 3.240778156086e-01 3.250526884627e-01 3.259802654986e-01 3.268794128143e-01 3.277286556142e-01 3.285368723026e-01 3.293001327440e-01 3.300069457898e-01 3.306733989348e-01 3.312751261584e-01 3.318297078985e-01 3.323202146140e-01 3.327535158237e-01 3.331275461871e-01 3.334311339158e-01 3.336794628722e-01 3.338502208656e-01 3.339622745016e-01 3.339981549678e-01 3.339649588276e-01 3.338626320129e-01 3.336801827514e-01 3.334322564499e-01 3.330997616154e-01 3.326988128076e-01 3.322173050585e-01 3.316584044653e-01 3.310255727548e-01 3.303091517228e-01 3.295221248008e-01 3.286492882228e-01 3.277042799664e-01 3.266786145170e-01 3.255753968020e-01 3.243978852298e-01 3.231393466616e-01 3.218124454001e-01 3.204041465979e-01 3.189271250204e-01 3.173771710520e-01 3.157551146698e-01 3.140678032933e-01 3.123097672600e-01 3.104916579596e-01 3.086079074200e-01 3.066663909647e-01 3.046672480806e-01 3.026135334855e-01 3.005111303078e-01 2.983586708703e-01 2.961658257136e-01 2.939310263901e-01 2.916619629659e-01 2.893623947487e-01 2.870358622493e-01 2.846903737132e-01 2.823285790718e-01 2.799583772837e-01 2.775843030172e-01 2.752121923532e-01 2.728525187666e-01 2.705074648575e-01 2.681878431914e-01 2.658985345092e-01 2.636496472761e-01 2.614496505690e-01 2.593036620329e-01 2.572254740588e-01 2.552197011844e-01 2.532977598697e-01 2.514680905754e-01 2.497405420462e-01 2.481255976242e-01 2.466305890096e-01 2.452659653138e-01 2.440413252638e-01 2.429656378166e-01 2.420470563869e-01 2.412951056929e-01 2.407157171605e-01 2.403185714159e-01 2.401083246212e-01 2.400941487923e-01 2.402778461038e-01 2.406672616155e-01 2.412628851183e-01 2.420697229924e-01 2.430897161067e-01 2.443225299857e-01 2.457705184631e-01 2.474277495381e-01 2.492988108503e-01 2.513753573204e-01 2.536573187618e-01 2.561392158037e-01 2.588142139739e-01 2.616804377910e-01 2.647276674797e-01 2.679515551749e-01 2.713422771872e-01 2.748941792471e-01 2.786002137442e-01 2.824481168952e-01 2.864347617729e-01 2.905463096929e-01 2.947775369142e-01 2.991191868593e-01 3.035606410465e-01 3.080964336560e-01 3.127127498695e-01 3.174079588621e-01 3.221666782256e-01 3.269850304317e-01 3.318523249340e-01 3.367613428191e-01 3.417072087049e-01 3.466757597509e-01 3.516669508312e-01 3.566657412880e-01 3.616703642112e-01 3.666725159424e-01 3.716628465803e-01 3.766403603230e-01 3.815900598386e-01 3.865149795780e-01 3.914017645994e-01 3.962480334655e-01 4.010477467021e-01 4.057927001323e-01 4.104819854364e-01 4.151047064047e-01 4.196620868469e-01 4.241431302051e-01 4.285466942505e-01 4.328679835749e-01 4.370996209099e-01 4.412418740395e-01 4.452851287261e-01 4.492313068911e-01 4.530713134516e-01 4.568045297988e-01 4.604267689210e-01 4.639329208364e-01 4.673233058471e-01 4.705896010003e-01 4.737356898556e-01 4.767502591082e-01 4.796379786724e-01 4.823933550285e-01 4.850128017342e-01 4.874975631116e-01 4.898411290131e-01 4.920464832682e-01 4.941076727976e-01 4.960264024205e-01 4.977987639099e-01 4.994246794456e-01 5.009039791938e-01 5.022333687665e-01 5.034161180224e-01 5.044469383205e-01 5.053302957762e-01 5.060636334508e-01 5.066477586559e-01 5.070830637894e-01 5.073703474500e-01 5.075122046689e-01 5.075063755560e-01 5.073594091673e-01 5.070683649839e-01 5.066387261475e-01 5.060720691346e-01 5.053706418431e-01 5.045395367589e-01 5.035790645854e-01 5.024981247131e-01 5.012954102710e-01 4.999808040400e-01 4.985563432760e-01 4.970286214322e-01 4.954058889948e-01 4.936893892266e-01 4.918941023045e-01 4.900176183728e-01 4.880794058481e-01 4.860772772291e-01 4.840267895760e-01 4.819363902196e-01 4.798103889036e-01 4.776698515671e-01 4.755125395461e-01 4.733618961741e-01 4.712198670930e-01 4.691026997562e-01 4.670236141040e-01 4.649882151195e-01 4.630210375939e-01 4.611196162358e-01 4.593115183131e-01 4.575965688890e-01 4.559954668544e-01 4.545190954941e-01 4.531719213698e-01 4.519801492096e-01 4.509355202254e-01 4.500676826750e-01 4.493693222523e-01 4.488589016009e-01 4.485438261692e-01 4.484199604003e-01 4.485108346459e-01 4.487991960608e-01 4.493079621597e-01 4.500207789091e-01 4.509474329596e-01 4.520866270092e-01 4.534246916499e-01 4.549727852658e-01 4.567057078441e-01 4.586359002239e-01 4.607353503777e-01 4.630056674561e-01 4.654326770642e-01 4.679953509873e-01 4.706959054544e-01 4.734981843846e-01 4.764079762806e-01 4.793907962021e-01 4.824379654243e-01 4.855328571141e-01 4.886470711291e-01 4.917778874019e-01 4.948868037370e-01 4.979744087221e-01 5.010040310792e-01 5.039667441309e-01 5.068436830771e-01 5.096075059765e-01 5.122530253421e-01 5.147453909848e-01 5.170845432597e-01 5.192387258376e-01 5.212010910233e-01 5.229513197966e-01 5.244704228517e-01 5.257571319247e-01 5.267786073184e-01 5.275411847230e-01 5.280185378287e-01 5.282065677241e-01 5.280962546365e-01 5.276704204994e-01 5.269352075343e-01 5.258671567748e-01 5.244761006382e-01 5.227476078476e-01 5.206821119993e-01 5.182801155462e-01 5.155349390924e-01 5.124566661608e-01 5.090379543057e-01 5.052921187075e-01 5.012174382801e-01 4.968270731778e-01 4.921270598607e-01 4.871271101415e-01 4.818460013916e-01 4.762894671797e-01 4.704840287670e-01 4.644400241905e-01 4.581862698601e-01 4.517413137212e-01 4.451317001693e-01 4.383906113997e-01 4.315405191980e-01 4.246242151430e-01 4.176704982944e-01 4.107245768927e-01 4.038231966406e-01 3.970106994509e-01 3.903369210798e-01 3.838438346253e-01 3.775895652803e-01 3.716151525396e-01 3.659810622041e-01 3.607311081360e-01 3.559198294959e-01 3.515950988202e-01 3.477956322313e-01 3.445711096096e-01 3.419450700932e-01 3.399535317198e-01 3.386101383999e-01 3.379278588265e-01 3.379078901892e-01 3.385397001610e-01 3.398097930634e-01 3.416850733546e-01 3.441370417793e-01 3.471148238495e-01 3.505751050621e-01 3.544598453634e-01 3.587086049325e-01 3.632640529601e-01 3.680550536872e-01 3.730239390630e-01 3.780991911163e-01 3.832215969063e-01 3.883263462492e-01 3.933506034024e-01 3.982406071067e-01 4.029363146517e-01 4.073875846075e-01 4.115456919704e-01 4.153623655689e-01 4.187983881278e-01 4.218160693588e-01 4.243773921158e-01 4.264600219802e-01 4.280328052300e-01 4.290762540252e-01 4.295768417655e-01 4.295189158164e-01 4.289016898967e-01 4.277191429237e-01 4.259772861564e-01 4.236879840053e-01 4.208615821518e-01 4.175237706645e-01 4.136991197661e-01 4.094233242794e-01 4.047347944932e-01 3.996801478342e-01 3.943148861623e-01 3.886958807754e-01 3.828945812627e-01 3.769813972166e-01 3.710395791248e-01 3.651540995184e-01 3.594179078751e-01 3.539278275254e-01 3.487827888077e-01 3.440849212268e-01 3.399324379340e-01 3.364252192165e-01 3.336482416781e-01 3.316858200992e-01 3.306044960646e-01 3.304542557916e-01 3.312748781734e-01 3.330757414138e-01 3.358570890965e-01 3.395931986751e-01 3.442438848408e-01 3.497529397850e-01 3.560498338991e-01 3.630527848517e-01 3.706789664538e-01 3.788359921091e-01 3.874265831687e-01 3.963611209432e-01 4.055446589166e-01 4.148881669053e-01 4.243061674046e-01 4.337131758971e-01 4.430367494655e-01 4.521967007897e-01 4.611305675123e-01 4.697712690340e-01 4.780595666663e-01 4.859440684836e-01 4.933696062882e-01 5.002970253146e-01 5.066813874942e-01 5.124888449049e-01 5.176884370581e-01 5.222507029302e-01 5.261587286719e-01 5.293919045105e-01 5.319424467415e-01 5.338027734430e-01 5.349742887619e-01 5.354622366160e-01 5.352800242181e-01 5.344468830002e-01 5.329894970894e-01 5.309422340209e-01 5.283427356122e-01 5.252448256380e-01 5.217007560449e-01 5.177757078416e-01 5.135427815818e-01 5.090771813533e-01 5.044680621948e-01 4.998042250603e-01 4.951815965701e-01 4.906994967923e-01 4.864562681544e-01 4.825532933863e-01 4.790847313328e-01 4.761399376267e-01 4.737994476246e-01 4.721329357624e-01 4.711932823770e-01 4.710206246860e-01 4.716313404509e-01 4.730246312888e-01 4.751862367245e-01 4.780691985523e-01 4.816221711224e-01 4.857703595279e-01 4.904270305497e-01 4.954935890432e-01 5.008657952996e-01 5.064343301907e-01 5.120808381359e-01 5.176960137455e-01 5.231664047217e-01 5.283845169391e-01 5.332495467366e-01 5.376661496419e-01 5.415513351695e-01 5.448242625759e-01 5.474253148185e-01 5.492957057834e-01 5.503967708778e-01 5.506990104633e-01 5.501885067082e-01 5.488650069196e-01 5.467398841450e-01 5.438495308413e-01 5.402347065569e-01 5.359626324781e-01 5.311144937548e-01 5.257847573474e-01 5.200963282000e-01 5.141747004800e-01 5.081750642780e-01 5.022587983378e-01 4.966002597525e-01 4.913834335950e-01 4.867908272634e-01 4.830076982115e-01 4.801972073021e-01 4.785127206940e-01 4.780714064036e-01 4.789593686796e-01 4.812193208739e-01 4.848450004936e-01 4.897885936175e-01 4.959503898215e-01 5.031951430035e-01 5.113487076497e-01 5.202145406834e-01 5.295725851088e-01 5.391975144253e-01 5.488577382986e-01 5.583286782770e-01 5.673976357339e-01 5.758641571586e-01 5.835560028550e-01 5.903172061019e-01 5.960280499021e-01 6.005969975775e-01 6.039614323743e-01 6.061027346864e-01 6.070250487085e-01 6.067825051682e-01 6.054513527534e-01 6.031505727168e-01 6.000278481800e-01 5.962537910256e-01 5.920330770621e-01 5.875743331804e-01 5.831087312583e-01 5.788628622770e-01 5.750573313152e-01 5.719025421799e-01 5.695414171285e-01 5.670801459532e-01 5.650529941414e-01 5.640774263576e-01 5.646266003862e-01 5.668353229228e-01 5.704436890434e-01 5.749235529194e-01 5.796868199547e-01 5.843158696619e-01 5.887203388774e-01 5.931466867033e-01 5.980461174389e-01 6.038700204757e-01 6.108511497477e-01 6.188762986878e-01 6.275092467335e-01 6.361404815153e-01 6.441974139348e-01 6.513340823845e-01 6.575312996041e-01 6.630544776231e-01 6.683166676517e-01 6.736795928995e-01 6.792770683997e-01 6.849323534781e-01 6.902058362962e-01 6.945524683223e-01 6.975077970903e-01 6.988521207573e-01 6.986841629975e-01 6.973676095519e-01 6.953915527406e-01 6.931939667248e-01 6.909895733875e-01 6.887143379138e-01 6.860800415988e-01 6.827235672595e-01 6.783923656311e-01 6.730893335017e-01 6.671196997885e-01 6.610167123010e-01 6.553744400006e-01 6.506482138538e-01 6.470001790798e-01 6.442578105475e-01 6.420083220118e-01 6.397845981115e-01 6.372614695507e-01 6.343868701412e-01 6.313896432437e-01 6.286787410926e-01 6.266548370016e-01 6.255284865029e-01 6.252144873662e-01 6.253634197122e-01 6.255105709991e-01 6.252787198120e-01 6.245630144870e-01 6.236115520022e-01 6.229743910866e-01 6.233355871343e-01 6.252896152469e-01 6.291418235842e-01 6.348283625120e-01 6.419869511491e-01 6.501318672751e-01 6.588521817442e-01 6.679718281932e-01 6.775674688219e-01 6.878698526542e-01 6.990878733160e-01 7.112421345591e-01 7.240526158223e-01 7.369640806365e-01 7.492868070281e-01 7.603912534643e-01 7.698708501442e-01 7.776524416286e-01 7.839857535143e-01 7.893170228815e-01 7.941156008735e-01 7.987113297452e-01 8.031824153154e-01 8.073485010578e-01 8.108945294375e-01 8.135223729545e-01 8.150944047152e-01 8.157048803519e-01 8.156586848620e-01 8.153065084952e-01 8.148547390628e-01 8.141939349583e-01 8.127717923635e-01 8.096280568014e-01 8.035974254111e-01 7.874631454585e-01 7.371337286707e-01 7.077213557644e-01 6.719153232799e-01 6.429233321406e-01 6.318790434699e-01 6.409631506947e-01 6.626839652274e-01 6.856668045986e-01 7.008833643924e-01 7.042805912750e-01 6.964648208970e-01 6.810035294474e-01 6.623384451605e-01 6.443142803594e-01 6.296286240387e-01 6.202956230217e-01 6.181183444624e-01 6.242740822774e-01 6.380589114548e-01 6.558857810389e-01 6.719014870536e-01 6.799570862377e-01 6.761509845295e-01 6.608104058677e-01 6.393625290109e-01 6.212578870628e-01 6.159900448297e-01 6.274237711246e-01 6.507066074389e-01 6.752543365121e-01 6.906456330701e-01 6.912443462630e-01 6.782672148603e-01 6.595017414165e-01 6.464303036831e-01 6.482650415399e-01 6.658976823171e-01 6.910315910259e-01 7.115031930563e-01 7.176221259342e-01 7.059725541668e-01 6.806674334487e-01 6.522378040677e-01 6.337882465536e-01 6.341062343552e-01 6.519924418729e-01 6.775285798671e-01 6.989456971332e-01 7.087499785257e-01 7.061604433877e-01 6.966275482259e-01 6.887742660615e-01 6.896768008340e-01 7.005960888937e-01 7.165099626017e-01 7.298260486020e-01 7.350727432128e-01 7.319014069477e-01 7.252873145657e-01 7.230887969510e-01 7.314283543690e-01 7.504980935904e-01 7.740748481250e-01 7.929764249700e-01 7.996589100370e-01 7.912154510623e-01 7.704190169314e-01 7.447133292929e-01 7.233102202152e-01 7.129429434684e-01 7.144290528612e-01 7.229459357974e-01 7.316425372524e-01 7.357563708458e-01 7.345265579330e-01 7.306445084486e-01 7.278301308193e-01 7.279050500524e-01 7.293394824849e-01 7.281661181053e-01 7.208063861371e-01 7.068051884884e-01 6.901531863675e-01 6.781827195351e-01 6.777877271614e-01 6.907629390425e-01 7.117992529790e-01 7.311945967999e-01 7.396106246831e-01 7.319419942826e-01 7.091499838844e-01 6.782420843380e-01 6.502613994020e-01 6.357192267857e-01 6.390328159767e-01 6.561116393851e-01 6.779078725921e-01 6.962073079414e-01 7.072938737398e-01 7.125738214237e-01
 7.089302950174e-01 7.094195329896e-01 7.099172152363e-01 7.103051483746e-01 7.105270094224e-01 7.106231563852e-01 7.107131169494e-01 7.109225693942e-01 7.112999443801e-01 7.117862467901e-01 7.122620861613e-01 7.126240603208e-01 7.128373302142e-01 7.129466998580e-01 7.130533503131e-01 7.132680677161e-01 7.136453461346e-01 7.141399361923e-01 7.146331811372e-01 7.150087119034e-01 7.152222984371e-01 7.153267615573e-01 7.154421955432e-01 7.156875486518e-01 7.161055631386e-01 7.166283664363e-01 7.171214905546e-01 7.174685867572e-01 7.176469869890e-01 7.177365778438e-01 7.178715205577e-01 7.181621549283e-01 7.186218247505e-01 7.191514062058e-01 7.196036708707e-01 7.198782836973e-01 7.199953533639e-01 7.200744095808e-01 7.202522972201e-01 7.205950286484e-01 7.210624968287e-01 7.215373552741e-01 7.218975653709e-01 7.221000084054e-01 7.221956254849e-01 7.222944024375e-01 7.224998415486e-01 7.228477795929e-01 7.232944514707e-01 7.237347214802e-01 7.240652884614e-01 7.242471584714e-01 7.243336920406e-01 7.244404647447e-01 7.246735106017e-01 7.250610400375e-01 7.255358115534e-01 7.259753853757e-01 7.262755611626e-01 7.264200415759e-01 7.264952924855e-01 7.266308185736e-01 7.269176769686e-01 7.273500508298e-01 7.278294222594e-01 7.282279410589e-01 7.284687478829e-01 7.285770084490e-01 7.286597890832e-01 7.288335986081e-01 7.291522377007e-01 7.295790063467e-01 7.300151407486e-01 7.303603082324e-01 7.305679685273e-01 7.306712082186e-01 7.307635313447e-01 7.309448430740e-01 7.312652088554e-01 7.316940132618e-01 7.321342008938e-01 7.324722351740e-01 7.326539513294e-01 7.327240437287e-01 7.328060478731e-01 7.330191515401e-01 7.334000466656e-01 7.338707743903e-01 7.342908896260e-01 7.345551358176e-01 7.346647733436e-01 7.347242031632e-01 7.348650969997e-01 7.351512887763e-01 7.355478694376e-01 7.359546252662e-01 7.362803493747e-01 7.364957378856e-01 7.366364949248e-01 7.367675552277e-01 7.369491216939e-01 7.372088285622e-01 7.375467780931e-01 7.379299475398e-01 7.383003287618e-01 7.385938578107e-01 7.387797829203e-01 7.388898155317e-01 7.390154008636e-01 7.392569263142e-01 7.396504733130e-01 7.401292631898e-01 7.405588310677e-01 7.408227570402e-01 7.409107206480e-01 7.409361610504e-01 7.410607120667e-01 7.413863335184e-01 7.418762332716e-01 7.423795567374e-01 7.427300195604e-01 7.428641661155e-01 7.428629653149e-01 7.428997964260e-01 7.431209962505e-01 7.435502926410e-01 7.440723497091e-01 7.445112881605e-01 7.447488016651e-01 7.448027627302e-01 7.448137524000e-01 7.449492019545e-01 7.452885438742e-01 7.457721421727e-01 7.462455971266e-01 7.465652576035e-01 7.466984582685e-01 7.467386816446e-01 7.468296158118e-01 7.470704793379e-01 7.474525110854e-01 7.478764849349e-01 7.482281545604e-01 7.484509399142e-01 7.485748950662e-01 7.486845187464e-01 7.488627440138e-01 7.491442885112e-01 7.494987475047e-01 7.498560945702e-01 7.501511387618e-01 7.503641002419e-01 7.505228972086e-01 7.506869747619e-01 7.509038229021e-01 7.511847795416e-01 7.514984451222e-01 7.518013910087e-01 7.520636296733e-01 7.522800207809e-01 7.524718572584e-01 7.526682075102e-01 7.528919872211e-01 7.531507375248e-01 7.534321281250e-01 7.537132133971e-01 7.539695987810e-01 7.541923201298e-01 7.543924214977e-01 7.545917351502e-01 7.548086934802e-01 7.550496206761e-01 7.553062022452e-01 7.555624514500e-01 7.558012147439e-01 7.560171953861e-01 7.562143730910e-01 7.564067330415e-01 7.566124664022e-01 7.568400654939e-01 7.570800669783e-01 7.573133105170e-01 7.575218680392e-01 7.577055492179e-01 7.578787795759e-01 7.580622713452e-01 7.582616228803e-01 7.584663175126e-01 7.586602273222e-01 7.588339261942e-01 7.589944789469e-01 7.591548611854e-01 7.593283058259e-01 7.595104185652e-01 7.596863425426e-01 7.598488079444e-01 7.599980670390e-01 7.601498101365e-01 7.603151190441e-01 7.604922777750e-01 7.606695354779e-01 7.608326979475e-01 7.609833956541e-01 7.611327632343e-01 7.612922420055e-01 7.614620961373e-01 7.616309439973e-01 7.617883778017e-01 7.619317080970e-01 7.620702959559e-01 7.622132695800e-01 7.623598839836e-01 7.625043581801e-01 7.626365239717e-01 7.627560372665e-01 7.628697311660e-01 7.629853202399e-01 7.631047036408e-01 7.632199538060e-01 7.633253092364e-01 7.634211590320e-01 7.635127372107e-01 7.636069323392e-01 7.637058660191e-01 7.638018955908e-01 7.638893684398e-01 7.639694848373e-01 7.640468783581e-01 7.641262066981e-01 7.642087041291e-01 7.642875445510e-01 7.643573220250e-01 7.644192856499e-01 7.644776077776e-01 7.645352113057e-01 7.645904793925e-01 7.646396304790e-01 7.646795034092e-01 7.647136754393e-01 7.647462863367e-01 7.647765493892e-01 7.648014955613e-01 7.648191317653e-01 7.648294859277e-01 7.648374376800e-01 7.648467567985e-01 7.648546334916e-01 7.648549367085e-01 7.648470804090e-01 7.648341109673e-01 7.648178204553e-01 7.648003851902e-01 7.647778469843e-01 7.647476646688e-01 7.647101375607e-01 7.646679041155e-01 7.646212367716e-01 7.645691340068e-01 7.645113912924e-01 7.644480810410e-01 7.643797068206e-01 7.643091275748e-01 7.642332767285e-01 7.641495733555e-01 7.640587755701e-01 7.639628566738e-01 7.638646262198e-01 7.637618931486e-01 7.636528347838e-01 7.635342936239e-01 7.634090559950e-01 7.632787523563e-01 7.631428503009e-01 7.630008776944e-01 7.628509535329e-01 7.626941169828e-01 7.625301641953e-01 7.623644177622e-01 7.621924080597e-01 7.620132734865e-01 7.618273034387e-01 7.616326792103e-01 7.614308657932e-01 7.612243446948e-01 7.610120050851e-01 7.607932219008e-01 7.605689319299e-01 7.603378995013e-01 7.600983473663e-01 7.598507978859e-01 7.595959023285e-01 7.593344410780e-01 7.590686630414e-01 7.587967905181e-01 7.585174473473e-01 7.582307025490e-01 7.579362059290e-01 7.576326507970e-01 7.573221418156e-01 7.570053506507e-01 7.566814391222e-01 7.563514276367e-01 7.560142366981e-01 7.556695184072e-01 7.553160700772e-01 7.549536687724e-01 7.545844880881e-01 7.542082190414e-01 7.538275727861e-01 7.534397294621e-01 7.530429565878e-01 7.526360812389e-01 7.522215621117e-01 7.518001255505e-01 7.513722724286e-01 7.509390595010e-01 7.504975920341e-01 7.500468972883e-01 7.495865813487e-01 7.491174871768e-01 7.486422148462e-01 7.481602928382e-01 7.476719017267e-01 7.471740699592e-01 7.466673496705e-01 7.461507867139e-01 7.456252004710e-01 7.450928579385e-01 7.445537195687e-01 7.440067381170e-01 7.434519069606e-01 7.428858318215e-01 7.423106340996e-01 7.417270626838e-01 7.411361044227e-01 7.405380294817e-01 7.399326568827e-01 7.393157701183e-01 7.386898760493e-01 7.380553384576e-01 7.374132241076e-01 7.367640056458e-01 7.361063699194e-01 7.354399598815e-01 7.347649810001e-01 7.340805201426e-01 7.333888946584e-01 7.326894697343e-01 7.319816116057e-01 7.312646908404e-01 7.305394336635e-01 7.298062117098e-01 7.290647557425e-01 7.283152580368e-01 7.275577610817e-01 7.267905926061e-01 7.260154555964e-01 7.252317971119e-01 7.244398320480e-01 7.236407876599e-01 7.228326446848e-01 7.220159538258e-01 7.211901855194e-01 7.203567800142e-01 7.195149366207e-01 7.186657486518e-01 7.178083304217e-01 7.169431647238e-01 7.160697557470e-01 7.151867426595e-01 7.142965356018e-01 7.133991993747e-01 7.124938772735e-01 7.115810101441e-01 7.106604542194e-01 7.097316133914e-01 7.087961580053e-01 7.078532766714e-01 7.069019867496e-01 7.059429862275e-01 7.049769122907e-01 7.040034423747e-01 7.030230777253e-01 7.020355359673e-01 7.010398252708e-01 7.000367308905e-01 6.990277255514e-01 6.980111179576e-01 6.969880286821e-01 6.959591536476e-01 6.949223705131e-01 6.938787950988e-01 6.928291375020e-01 6.917739718641e-01 6.907118453434e-01 6.896443589096e-01 6.885707696694e-01 6.874901130003e-01 6.864044701180e-01 6.853130761169e-01 6.842162676243e-01 6.831134394731e-01 6.820055241171e-01 6.808914854962e-01 6.797731694007e-01 6.786494154949e-01 6.775217292290e-01 6.763892542459e-01 6.752510393746e-01 6.741089295350e-01 6.729625842019e-01 6.718117323218e-01 6.706577805984e-01 6.694993952203e-01 6.683370033269e-01 6.671715395628e-01 6.660016031587e-01 6.648299588970e-01 6.636541909513e-01 6.624752245410e-01 6.612954681990e-01 6.601126191408e-01 6.589266806725e-01 6.577384395226e-01 6.565490482438e-01 6.553582832433e-01 6.541653557640e-01 6.529711916147e-01 6.517757373245e-01 6.505795077039e-01 6.493821008225e-01 6.481838660031e-01 6.469866968018e-01 6.457884791280e-01 6.445913650693e-01 6.433943125286e-01 6.421970553283e-01 6.410014059625e-01 6.398064310145e-01 6.386130768293e-01 6.374218968013e-01 6.362313710827e-01 6.350430655098e-01 6.338571181091e-01 6.326734396204e-01 6.314922617698e-01 6.303150751986e-01 6.291400631471e-01 6.279688589740e-01 6.268005282724e-01 6.256368573579e-01 6.244784924121e-01 6.233241124425e-01 6.221738387389e-01 6.210286624988e-01 6.198890611264e-01 6.187562522946e-01 6.176282929697e-01 6.165066050883e-01 6.153918386237e-01 6.142839037169e-01 6.131822806205e-01 6.120892797064e-01 6.110030297297e-01 6.099243106360e-01 6.088544885901e-01 6.077925117897e-01 6.067396375605e-01 6.056957283637e-01 6.046613575968e-01 6.036366682128e-01 6.026216381064e-01 6.016164584022e-01 6.006222064506e-01 5.996388209316e-01 5.986663227336e-01 5.977051817134e-01 5.967552222592e-01 5.958173686671e-01 5.948925339558e-01 5.939796951122e-01 5.930797813583e-01 5.921928132290e-01 5.913187460296e-01 5.904587518860e-01 5.896132336894e-01 5.887813889201e-01 5.879634498236e-01 5.871596614435e-01 5.863715475814e-01 5.855985799225e-01 5.848407248461e-01 5.840988872397e-01 5.833727422970e-01 5.826624708279e-01 5.819697916092e-01 5.812924660990e-01 5.806323629833e-01 5.799896517107e-01 5.793632323715e-01 5.787550500963e-01 5.781651691503e-01 5.775917966703e-01 5.770378218734e-01 5.765010202537e-01 5.759827433625e-01 5.754840918439e-01 5.750024219765e-01 5.745412095055e-01 5.740984573695e-01 5.736741162646e-01 5.732705220266e-01 5.728850974915e-01 5.725197289265e-01 5.721743905974e-01 5.718485580632e-01 5.715431015722e-01 5.712565101117e-01 5.709898920004e-01 5.707440969771e-01 5.705176885323e-01 5.703114733371e-01 5.701261135404e-01 5.699601469207e-01 5.698143485509e-01 5.696892270021e-01 5.695833390093e-01 5.694991286212e-01 5.694329715877e-01 5.693886392501e-01 5.693639413952e-01 5.693582236749e-01 5.693740084398e-01 5.694082060922e-01 5.694621378624e-01 5.695372342681e-01 5.696295894790e-01 5.697421611261e-01 5.698738808823e-01 5.700240986823e-01 5.701942524271e-01 5.703820845461e-01 5.705885459320e-01 5.708129994809e-01 5.710548763855e-01 5.713155709778e-01 5.715933451235e-01 5.718884951095e-01 5.722005819102e-01 5.725296896221e-01 5.728744364369e-01 5.732354288343e-01 5.736127550115e-01 5.740056690140e-01 5.744136170839e-01 5.748358689335e-01 5.752735118211e-01 5.757243462333e-01 5.761899027050e-01 5.766684464359e-01 5.771600247564e-01 5.776644006176e-01 5.781802650657e-01 5.787089416565e-01 5.792488982968e-01 5.797995964175e-01 5.803602472893e-01 5.809317244677e-01 5.815125477237e-01 5.821025974094e-01 5.827012133212e-01 5.833079974252e-01 5.839228977976e-01 5.845444094905e-01 5.851723232082e-01 5.858068183337e-01 5.864469037829e-01 5.870922697423e-01 5.877416688599e-01 5.883951397097e-01 5.890521060291e-01 5.897130235240e-01 5.903760560758e-01 5.910396731648e-01 5.917063688804e-01 5.923732986352e-01 5.930392789925e-01 5.937072830767e-01 5.943723248340e-01 5.950361098952e-01 5.956984382546e-01 5.963572731589e-01 5.970128866906e-01 5.976655200039e-01 5.983122480692e-01 5.989543736708e-01 5.995904110739e-01 6.002211316543e-01 6.008445237214e-01 6.014601627255e-01 6.020682195989e-01 6.026670362790e-01 6.032567436515e-01 6.038364144019e-01 6.044057358580e-01 6.049632120333e-01 6.055098530460e-01 6.060439748983e-01 6.065649668407e-01 6.070726137676e-01 6.075656093775e-01 6.080437770382e-01 6.085067362404e-01 6.089531308631e-01 6.093842973974e-01 6.097976526216e-01 6.101927273076e-01 6.105701037347e-01 6.109284962679e-01 6.112672709395e-01 6.115851460354e-01 6.118835714573e-01 6.121599546966e-01 6.124146571724e-01 6.126474900843e-01 6.128572650521e-01 6.130422683918e-01 6.132045734153e-01 6.133412227296e-01 6.134534967380e-01 6.135401078531e-01 6.135997032814e-01 6.136326040930e-01 6.136386920573e-01 6.136167654456e-01 6.135663971973e-01 6.134867724165e-01 6.133787398972e-01 6.132405580599e-01 6.130717772460e-01 6.128725356240e-01 6.126411109234e-01 6.123790751855e-01 6.120848437410e-01 6.117563612213e-01 6.113967403337e-01 6.110023686957e-01 6.105741514922e-01 6.101116800296e-01 6.096145195920e-01 6.090820548275e-01 6.085140842800e-01 6.079101920482e-01 6.072708934666e-01 6.065933851955e-01 6.058798111044e-01 6.051278692774e-01 6.043391167587e-01 6.035114254131e-01 6.026465172806e-01 6.017419497194e-01 6.007994618235e-01 5.998174081733e-01 5.987958424102e-01 5.977345784875e-01 5.966334893350e-01 5.954914810939e-01 5.943098830467e-01 5.930873972374e-01 5.918242861038e-01 5.905207699451e-01 5.891748938661e-01 5.877894921813e-01 5.863610929359e-01 5.848914687835e-01 5.833816776887e-01 5.818287563614e-01 5.802347129339e-01 5.785992489291e-01 5.769216694285e-01 5.752024305306e-01 5.734407872893e-01 5.716382907526e-01 5.697929796498e-01 5.679065473025e-01 5.659783214116e-01 5.640087195441e-01 5.619979336430e-01 5.599450512252e-01 5.578519398078e-01 5.557176022605e-01 5.535419150923e-01 5.513265183490e-01 5.490702089729e-01 5.467742772155e-01 5.444375519066e-01 5.420618092486e-01 5.396475325380e-01 5.371927756865e-01 5.347017536239e-01 5.321708199242e-01 5.296028921054e-01 5.269979129769e-01 5.243553280393e-01 5.216776877277e-01 5.189630086300e-01 5.162139563119e-01 5.134302123288e-01 5.106116932184e-01 5.077610766446e-01 5.048762651432e-01 5.019610734362e-01 4.990126454722e-01 4.960343482360e-01 4.930276612558e-01 4.899889186686e-01 4.869253182896e-01 4.838319339691e-01 4.807132705628e-01 4.775697130295e-01 4.744001879454e-01 4.712096616783e-01 4.679934099440e-01 4.647598303597e-01 4.615034462009e-01 4.582283800139e-01 4.549366865393e-01 4.516268149435e-01 4.483043446108e-01 4.449641568725e-01 4.416144259415e-01 4.382524794700e-01 4.348806148022e-01 4.315029177539e-01 4.281151232989e-01 4.247259530888e-01 4.213305171655e-01 4.179346993503e-01 4.145393246034e-01 4.111437360803e-01 4.077549106105e-01 4.043679196276e-01 4.009920984795e-01 3.976227709003e-01 3.942658975231e-01 3.909233873736e-01 3.875939433902e-01 3.842859160093e-01 3.809927335201e-01 3.777273866935e-01 3.744828061517e-01 3.712648888615e-01 3.680785760599e-01 3.649194075790e-01 3.617999878207e-01 3.587108228681e-01 3.556645576978e-01 3.526579740212e-01 3.496944000002e-01 3.467803049385e-01 3.439096185282e-01 3.410961624951e-01 3.383324357569e-01 3.356275215184e-01 3.329821341489e-01 3.303952606806e-01 3.278778515359e-01 3.254197357387e-01 3.230378410784e-01 3.207224767279e-01 3.184822555014e-01 3.163197292393e-01 3.142304176639e-01 3.122280695505e-01 3.102996050535e-01 3.084628728468e-01 3.067059708767e-01 3.050390805298e-01 3.034624385581e-01 3.019708617292e-01 3.005777680894e-01 2.992685999255e-01 2.980613181904e-01 2.969412307238e-01 2.959181126630e-01 2.949910412959e-01 2.941535970631e-01 2.934189668410e-01 2.927679904712e-01 2.922211736410e-01 2.917599764062e-01 2.913931448097e-01 2.911207308286e-01 2.909305407105e-01 2.908380825166e-01 2.908224120366e-01 2.909009312079e-01 2.910545926182e-01 2.912909175128e-01 2.916083125591e-01 2.919934332170e-01 2.924617248187e-01 2.929884770377e-01 2.935928203832e-01 2.942533577547e-01 2.949767788970e-01 2.957607163500e-01 2.965913051546e-01 2.974827807504e-01 2.984115422411e-01 2.993925948898e-01 3.004068623936e-01 3.014611133627e-01 3.025499542608e-01 3.036615180715e-01 3.048084600407e-01 3.059655197536e-01 3.071522208256e-01 3.083463495082e-01 3.095540771868e-01 3.107709385898e-01 3.119853936674e-01 3.132102860789e-01 3.144212082852e-01 3.156363609603e-01 3.168328111769e-01 3.180207714649e-01 3.191929407223e-01 3.203403239766e-01 3.214739783819e-01 3.225705791310e-01 3.236496742411e-01 3.246875246770e-01 3.256957892907e-01 3.266670494892e-01 3.275928973463e-01 3.284848870065e-01 3.293210145691e-01 3.301192126394e-01 3.308593419566e-01 3.315515362867e-01 3.321895617643e-01 3.327646288507e-01 3.332905028476e-01 3.337441207761e-01 3.341451967638e-01 3.344746879038e-01 3.347414564305e-01 3.349401783275e-01 3.350650463450e-01 3.351284172731e-01 3.351088143717e-01 3.350260565945e-01 3.348622805399e-01 3.346261888652e-01 3.343156637313e-01 3.339234314967e-01 3.334613817663e-01 3.329133053659e-01 3.322942983034e-01 3.315924672035e-01 3.308140725303e-01 3.299590254658e-01 3.290199560643e-01 3.280104795494e-01 3.269168617612e-01 3.257523795704e-01 3.245083951955e-01 3.231895390006e-01 3.218006736164e-01 3.203344201172e-01 3.188026761566e-01 3.171970691292e-01 3.155272156052e-01 3.137914698322e-01 3.119919027973e-01 3.101342721664e-01 3.082159290261e-01 3.062461695313e-01 3.042228873108e-01 3.021532556123e-01 3.000392632033e-01 2.978836746931e-01 2.956952150482e-01 2.934723547609e-01 2.912251209325e-01 2.889566973589e-01 2.866710699400e-01 2.843774207426e-01 2.820775530201e-01 2.797820345771e-01 2.774942776352e-01 2.752239724545e-01 2.729770919068e-01 2.707590350884e-01 2.685821125543e-01 2.664510867863e-01 2.643768523101e-01 2.623648586260e-01 2.604273004392e-01 2.585718072961e-01 2.568069793869e-01 2.551441330605e-01 2.535904785590e-01 2.521570700147e-01 2.508510321353e-01 2.496834764442e-01 2.486631825505e-01 2.477982982913e-01 2.470963899509e-01 2.465666808507e-01 2.462151087072e-01 2.460502472750e-01 2.460771729984e-01 2.463007171836e-01 2.467265382620e-01 2.473576899933e-01 2.481983128888e-01 2.492475691323e-01 2.505097728830e-01 2.519827145614e-01 2.536667628712e-01 2.555603158764e-01 2.576597268802e-01 2.599628918568e-01 2.624638586661e-01 2.651610418600e-01 2.680451718760e-01 2.711122408917e-01 2.743561699484e-01 2.777667481628e-01 2.813418560892e-01 2.850678169405e-01 2.889409364366e-01 2.929509886460e-01 2.970880693442e-01 3.013482303469e-01 3.057177224780e-01 3.101917293843e-01 3.147577612429e-01 3.194112232641e-01 3.241423706928e-01 3.289409959256e-01 3.338014155086e-01 3.387109044018e-01 3.436687931051e-01 3.486598664197e-01 3.536810679471e-01 3.587226916175e-01 3.637769378892e-01 3.688402345545e-01 3.738983746003e-01 3.789530100791e-01 3.839900413608e-01 3.890072312630e-01 3.939969714087e-01 3.989512624404e-01 4.038688747160e-01 4.087369324827e-01 4.135570908947e-01 4.183182381526e-01 4.230174591057e-01 4.276501017781e-01 4.322087457381e-01 4.366920378736e-01 4.410899052531e-01 4.454042232793e-01 4.496249902772e-01 4.537507272071e-01 4.577768525653e-01 4.616976014514e-01 4.655135308522e-01 4.692138386839e-01 4.728033699403e-01 4.762711672280e-01 4.796195274926e-01 4.828424030192e-01 4.859357981318e-01 4.889018131317e-01 4.917307997875e-01 4.944276727379e-01 4.969819690952e-01 4.993991679942e-01 5.016731248383e-01 5.038011337161e-01 5.057851860629e-01 5.076187587027e-01 5.093056889049e-01 5.108405736968e-01 5.122260295945e-01 5.134576055662e-01 5.145369610418e-01 5.154644369779e-01 5.162376894364e-01 5.168596747561e-01 5.173268739297e-01 5.176453383280e-01 5.178101944142e-01 5.178270960458e-01 5.176955985941e-01 5.174165821356e-01 5.169957587171e-01 5.164295318523e-01 5.157286958430e-01 5.148893342096e-01 5.139199224432e-01 5.128210552273e-01 5.115988728090e-01 5.102607370765e-01 5.088054464160e-01 5.072461314829e-01 5.055816366516e-01 5.038275264350e-01 5.019826715980e-01 5.000583973872e-01 4.980641883180e-01 4.960036687605e-01 4.938959018347e-01 4.917369718580e-01 4.895499769929e-01 4.873345789136e-01 4.851091559238e-01 4.828853118857e-01 4.806670806790e-01 4.784789524504e-01 4.763180999839e-01 4.742134384029e-01 4.721647388148e-01 4.701915316666e-01 4.683072466131e-01 4.665179250320e-01 4.648492582108e-01 4.632967416848e-01 4.618903016660e-01 4.606265696187e-01 4.595264423171e-01 4.585986892463e-01 4.578445256541e-01 4.572889211665e-01 4.569186230439e-01 4.567618953240e-01 4.568066788232e-01 4.570649942174e-01 4.575412521292e-01 4.582259446288e-01 4.591350967930e-01 4.602462896372e-01 4.615766191109e-01 4.631034431228e-01 4.648295659715e-01 4.667471909522e-01 4.688372215778e-01 4.711049219049e-01 4.735159146485e-01 4.760805230199e-01 4.787644559772e-01 4.815617025142e-01 4.844575805399e-01 4.874227303760e-01 4.904574147539e-01 4.935212903697e-01 4.966172790789e-01 4.997086102799e-01 5.027845762414e-01 5.058262390192e-01 5.088030666823e-01 5.117129824919e-01 5.145178689191e-01 5.172149895120e-01 5.197723385443e-01 5.221788400166e-01 5.244172265167e-01 5.264628252286e-01 5.283107985249e-01 5.299285725449e-01 5.313203341893e-01 5.324535438953e-01 5.333261560572e-01 5.339236097865e-01 5.342255956174e-01 5.342373279695e-01 5.339313964252e-01 5.333130691279e-01 5.323661427552e-01 5.310877397908e-01 5.294751299423e-01 5.275175672011e-01 5.252229857357e-01 5.225794009440e-01 5.195964470417e-01 5.162683247394e-01 5.126045939770e-01 5.086080547226e-01 5.042838135494e-01 4.996453172664e-01 4.946961829822e-01 4.894563994122e-01 4.839327712237e-01 4.781487145578e-01 4.721185128475e-01 4.658634200093e-01 4.594106718262e-01 4.527793776896e-01 4.460069212015e-01 4.391148598340e-01 4.321435952986e-01 4.251269533601e-01 4.181035159521e-01 4.111184014762e-01 4.042093913735e-01 3.974317316007e-01 3.908246964226e-01 3.844497250216e-01 3.783499153438e-01 3.725810592569e-01 3.671983400508e-01 3.622458840228e-01 3.577851785263e-01 3.538494254342e-01 3.504911270636e-01 3.477394533597e-01 3.456270814316e-01 3.441766015995e-01 3.433959479154e-01 3.432936282968e-01 3.438569774008e-01 3.450757692794e-01 3.469167827609e-01 3.493502303739e-01 3.523319120707e-01 3.558086527752e-01 3.597304219951e-01 3.640305536200e-01 3.686528982031e-01 3.735256766105e-01 3.785851424650e-01 3.837669335520e-01 3.889992496899e-01 3.942254671482e-01 3.993763703594e-01 4.043950569097e-01 4.092250745429e-01 4.138096109675e-01 4.181028625413e-01 4.220547054707e-01 4.256223911666e-01 4.287701152014e-01 4.314599518262e-01 4.336630367276e-01 4.353561039815e-01 4.365140071347e-01 4.371251462798e-01 4.371737859355e-01 4.366566913755e-01 4.355746401058e-01 4.339263210776e-01 4.317285102865e-01 4.289933421348e-01 4.257447410734e-01 4.220092334429e-01 4.178216693531e-01 4.132258846166e-01 4.082645578280e-01 4.029980213957e-01 3.974821266968e-01 3.917895706449e-01 3.859916301451e-01 3.801711739704e-01 3.744166108544e-01 3.688155171074e-01 3.634680091451e-01 3.584710304005e-01 3.539252041795e-01 3.499264269651e-01 3.465729374810e-01 3.439500177237e-01 3.421343449342e-01 3.411951534541e-01 3.411782105253e-01 3.421210306211e-01 3.440347026782e-01 3.469141155673e-01 3.507390339788e-01 3.554675060044e-01 3.610436918655e-01 3.674010335474e-01 3.744610912223e-01 3.821361285227e-01 3.903426591715e-01 3.989827003894e-01 4.079659575347e-01 4.172015915390e-01 4.265980679382e-01 4.360730623461e-01 4.455401271096e-01 4.549245465534e-01 4.641498249746e-01 4.731469005643e-01 4.818544428992e-01 4.902062210201e-01 4.981522053252e-01 5.056377577661e-01 5.126182434599e-01 5.190512826175e-01 5.248988475941e-01 5.301306778013e-01 5.347172837182e-01 5.386371579437e-01 5.418732344008e-01 5.444136867972e-01 5.462528418672e-01 5.473911349158e-01 5.478351231351e-01 5.475967213144e-01 5.466988672620e-01 5.451657347406e-01 5.430355527829e-01 5.403482830251e-01 5.371553784165e-01 5.335168433782e-01 5.294957475411e-01 5.251692583368e-01 5.206168833854e-01 5.159263279808e-01 5.111921283074e-01 5.065097044480e-01 5.019809684131e-01 4.977073385382e-01 4.937871475648e-01 4.903162742785e-01 4.873861703971e-01 4.850726874691e-01 4.834454434591e-01 4.825549372024e-01 4.824367070468e-01 4.831098868493e-01 4.845639799218e-01 4.867825324311e-01 4.897203395458e-01 4.933185689224e-01 4.975024266206e-01 5.021799577584e-01 5.072566425780e-01 5.126195761206e-01 5.181621278355e-01 5.237684080784e-01 5.293227439382e-01 5.347159799783e-01 5.398380956639e-01 5.445918901534e-01 5.488785452200e-01 5.526179430252e-01 5.557316613421e-01 5.581570764008e-01 5.598410064438e-01 5.607420541052e-01 5.608362437613e-01 5.601045707850e-01 5.585557104150e-01 5.562009336467e-01 5.530750102330e-01 5.492293117431e-01 5.447268238393e-01 5.396594942732e-01 5.341249625509e-01 5.282495458964e-01 5.221708625826e-01 5.160467575646e-01 5.100499459276e-01 5.043602598878e-01 4.991740620608e-01 4.946763798981e-01 4.910581270879e-01 4.884916309469e-01 4.871244032281e-01 4.870758424238e-01 4.884213374127e-01 4.911977509379e-01 4.953843909676e-01 5.009168381046e-01 5.076831933401e-01 5.155279494595e-01 5.242636944632e-01 5.336760751967e-01 5.435370290882e-01 5.536076057275e-01 5.636527848655e-01 5.734409873291e-01 5.827625112963e-01 5.914181298319e-01 5.992403727940e-01 6.060873237317e-01 6.118446277958e-01 6.164382861053e-01 6.198226185537e-01 6.219928180851e-01 6.229755431137e-01 6.228353955826e-01 6.216730868138e-01 6.196124842468e-01 6.168185085151e-01 6.134643894727e-01 6.097513559958e-01 6.058891143925e-01 6.020885338079e-01 5.985607662823e-01 5.956338998762e-01 5.923701742097e-01 5.893203077510e-01 5.871333019122e-01 5.863167842387e-01 5.870466438772e-01 5.891037263085e-01 5.919864665802e-01 5.951253497000e-01 5.981138268802e-01 6.008726025028e-01 6.036697138398e-01 6.069899381040e-01 6.113267202004e-01 6.169586245402e-01 6.238068745853e-01 6.314566355787e-01 6.393005586712e-01 6.467642549877e-01 6.534971090545e-01 6.594798613545e-01 6.649899207897e-01 6.704505720815e-01 6.762340739157e-01 6.824701944995e-01 6.889693007407e-01 6.952674689135e-01 7.007876230912e-01 7.050363509761e-01 7.077699938197e-01 7.090634231645e-01 7.092604381577e-01 7.088244058973e-01 7.081559113515e-01 7.074317344055e-01 7.065428751569e-01 7.051616317332e-01 7.028935784793e-01 6.994660576871e-01 6.948742618831e-01 6.894245216550e-01 6.836578862590e-01 6.781838314144e-01 6.734737609016e-01 6.697150808776e-01 6.667584735987e-01 6.642201399832e-01 6.616580151072e-01 6.587742428968e-01 6.555392719467e-01 6.522069236293e-01 6.492042066198e-01 6.469402490880e-01 6.456220132989e-01 6.451476277863e-01 6.451349543363e-01 6.450769961557e-01 6.445486616596e-01 6.433989532214e-01 6.418414972979e-01 6.404056619708e-01 6.397761159587e-01 6.405686251228e-01 6.431377907170e-01 6.474746317555e-01 6.532799324145e-01 6.601331235759e-01 6.676885678729e-01 6.758289061265e-01 6.846968541939e-01 6.945783275975e-01 7.057240977441e-01 7.181733123472e-01 7.316377864352e-01 7.455220888455e-01 7.590777146002e-01 7.716099442926e-01 7.826480332382e-01 7.920568570497e-01 8.000343726406e-01 8.069838157989e-01 8.133320836712e-01 8.193724948362e-01 8.251529002287e-01 8.304684207120e-01 8.349853991673e-01 8.384008810817e-01 8.405801921808e-01 8.416367735741e-01 8.419155075206e-01 8.418395464857e-01 8.417151774804e-01 8.415552576557e-01 8.409319984351e-01 8.389576704785e-01 8.335470313416e-01 7.946315122819e-01 7.626203520562e-01 7.200981594278e-01 6.743062810800e-01 6.422541942457e-01 6.357203976243e-01 6.534282794247e-01 6.828388630547e-01 7.093086452131e-01 7.231920306036e-01 7.217534992008e-01 7.079885810219e-01 6.880877222328e-01 6.683562616806e-01 6.528520458703e-01 6.426375663892e-01 6.370784539919e-01 6.357210044863e-01 6.390693970020e-01 6.476637437527e-01 6.602923542249e-01 6.732811125906e-01 6.814956936968e-01 6.807525431481e-01 6.701208120887e-01 6.532297646723e-01 6.376931276194e-01 6.319241315207e-01 6.402780291588e-01 6.597523149040e-01 6.816936496243e-01 6.967186354993e-01 6.992482909439e-01 6.898187414825e-01 6.750094430171e-01 6.648683914488e-01 6.676212264559e-01 6.843874004236e-01 7.081771547625e-01 7.282663306131e-01 7.358178169596e-01 7.274992768432e-01 7.066877616380e-01 6.823429192407e-01 6.655234168786e-01 6.636761911203e-01 6.761964169145e-01 6.952911059119e-01 7.113630949973e-01 7.182609915672e-01 7.155868790795e-01 7.082553063618e-01 7.035400075851e-01 7.068097369162e-01 7.181347706429e-01 7.324206180461e-01 7.429103830371e-01 7.452224839089e-01 7.398615596738e-01 7.321596757049e-01 7.297853782119e-01 7.383195817334e-01 7.575261493638e-01 7.812457277967e-01 8.008358645869e-01 8.094449429838e-01 8.046253261692e-01 7.890175217337e-01 7.690472190489e-01 7.520887180425e-01 7.429520523439e-01 7.416445615261e-01 7.442416237307e-01 7.459887692668e-01 7.444717745261e-01 7.407785370869e-01 7.383864090314e-01 7.403819933806e-01 7.467026348474e-01 7.535361545994e-01 7.552209344181e-01 7.475466076277e-01 7.304137485607e-01 7.089308574329e-01 6.920543725194e-01 6.883727102872e-01 7.007284297056e-01 7.237491835901e-01 7.469063068036e-01 7.599001181268e-01 7.568545712683e-01 7.380912340686e-01 7.099064678899e-01 6.824788631273e-01 6.656361535605e-01 6.639764521543e-01 6.746355070401e-01 6.901532544286e-01 7.035710931255e-01 7.119208498347e-01 7.168923241665e-01
 7.065334064716e-01 7.070376577019e-01 7.075501049808e-01 7.079525344437e-01 7.081888454189e-01 7.082997463868e-01 7.084046447336e-01 7.086293874266e-01 7.090230720339e-01 7.095257400681e-01 7.100173117772e-01 7.103949652733e-01 7.106241015383e-01 7.107479990190e-01 7.108685589488e-01 7.110991189514e-01 7.114942162414e-01 7.120071912999e-01 7.125182863152e-01 7.129104846521e-01 7.131385069233e-01 7.132565432835e-01 7.133864977793e-01 7.136489802203e-01 7.140862254112e-01 7.146268776318e-01 7.151357640659e-01 7.154968533040e-01 7.156886507117e-01 7.157924138690e-01 7.159433061391e-01 7.162506352922e-01 7.167263724887e-01 7.172723332590e-01 7.177389495679e-01 7.180272716644e-01 7.181581572664e-01 7.182510593501e-01 7.184445662501e-01 7.188032738729e-01 7.192876473353e-01 7.197763270120e-01 7.201497456068e-01 7.203655938682e-01 7.204747098598e-01 7.205894731890e-01 7.208103890343e-01 7.211739663741e-01 7.216337349637e-01 7.220874445593e-01 7.224321449039e-01 7.226286005880e-01 7.227299934334e-01 7.228527126183e-01 7.231002263644e-01 7.235014199480e-01 7.239899395496e-01 7.244436592271e-01 7.247576803419e-01 7.249169240588e-01 7.250063739448e-01 7.251570598889e-01 7.254592907283e-01 7.259055476633e-01 7.263973342807e-01 7.268077549170e-01 7.270615023803e-01 7.271851702207e-01 7.272848302442e-01 7.274751518356e-01 7.278077093798e-01 7.282458469564e-01 7.286940206169e-01 7.290533902474e-01 7.292785329814e-01 7.294007377820e-01 7.295097203495e-01 7.297054024206e-01 7.300389045116e-01 7.304818267852e-01 7.309378859240e-01 7.312935216452e-01 7.314928458665e-01 7.315795173279e-01 7.316763652418e-01 7.319049246687e-01 7.323011342538e-01 7.327868001289e-01 7.332225613897e-01 7.335018783269e-01 7.336266625172e-01 7.337032694788e-01 7.338616176120e-01 7.341637771525e-01 7.345748114630e-01 7.349952795322e-01 7.353361793663e-01 7.355684544819e-01 7.357272981892e-01 7.358776794677e-01 7.360768236522e-01 7.363527767834e-01 7.367053517071e-01 7.371045752122e-01 7.374921301475e-01 7.378050465263e-01 7.380103597372e-01 7.381391949435e-01 7.382824954859e-01 7.385397569892e-01 7.389483249736e-01 7.394434513562e-01 7.398905373664e-01 7.401730739864e-01 7.402810911032e-01 7.403246530073e-01 7.404666866023e-01 7.408075414447e-01 7.413135023931e-01 7.418337392674e-01 7.422038870219e-01 7.423585223266e-01 7.423771950638e-01 7.424330172996e-01 7.426710795020e-01 7.431187908438e-01 7.436596425477e-01 7.441186207307e-01 7.443765841407e-01 7.444507373992e-01 7.444815395101e-01 7.446361072651e-01 7.449945871705e-01 7.454979235961e-01 7.459903275843e-01 7.463294460122e-01 7.464833417755e-01 7.465443828145e-01 7.466564662075e-01 7.469180187324e-01 7.473197732376e-01 7.477641133581e-01 7.481366732697e-01 7.483810457063e-01 7.485274234336e-01 7.486595011470e-01 7.488595995684e-01 7.491622173771e-01 7.495391241025e-01 7.499183987664e-01 7.502358015009e-01 7.504720496649e-01 7.506535701171e-01 7.508403321866e-01 7.510803447501e-01 7.513839524406e-01 7.517210013304e-01 7.520479658127e-01 7.523343003946e-01 7.525743603245e-01 7.527907429441e-01 7.530099234885e-01 7.532585205983e-01 7.535422368383e-01 7.538489348613e-01 7.541551226877e-01 7.544363023920e-01 7.546834650606e-01 7.549078659320e-01 7.551325615257e-01 7.553751802886e-01 7.556415983841e-01 7.559253647649e-01 7.562068702610e-01 7.564714217298e-01 7.567121488876e-01 7.569349542359e-01 7.571544512198e-01 7.573880992406e-01 7.576434689567e-01 7.579099389780e-01 7.581690582214e-01 7.584048205667e-01 7.586150845362e-01 7.588168450913e-01 7.590286336488e-01 7.592566685920e-01 7.594896371754e-01 7.597116444043e-01 7.599139100058e-01 7.601029320167e-01 7.602943671987e-01 7.604983479131e-01 7.607106894645e-01 7.609177035525e-01 7.611090567150e-01 7.612900234551e-01 7.614736527066e-01 7.616710086856e-01 7.618809862278e-01 7.620904741679e-01 7.622849661000e-01 7.624677916408e-01 7.626501372999e-01 7.628440692150e-01 7.630472235627e-01 7.632493540060e-01 7.634393403822e-01 7.636153940141e-01 7.637880532173e-01 7.639648155297e-01 7.641463105583e-01 7.643247619826e-01 7.644910315058e-01 7.646448129473e-01 7.647928447150e-01 7.649441764281e-01 7.650994532806e-01 7.652494122878e-01 7.653909814258e-01 7.655228906815e-01 7.656514409598e-01 7.657832763554e-01 7.659204092206e-01 7.660538385380e-01 7.661791293235e-01 7.662969398597e-01 7.664121293607e-01 7.665311578235e-01 7.666531504333e-01 7.667704077091e-01 7.668787139009e-01 7.669795253924e-01 7.670776812669e-01 7.671756352956e-01 7.672705987021e-01 7.673600813381e-01 7.674399361397e-01 7.675151401376e-01 7.675891265187e-01 7.676608749885e-01 7.677266529287e-01 7.677858171149e-01 7.678386015965e-01 7.678896299523e-01 7.679414853674e-01 7.679925450203e-01 7.680354344036e-01 7.680706351796e-01 7.681011018026e-01 7.681293053075e-01 7.681559295569e-01 7.681773747240e-01 7.681912682516e-01 7.681979978619e-01 7.682011929176e-01 7.681996548092e-01 7.681925726377e-01 7.681804198611e-01 7.681621915950e-01 7.681396138889e-01 7.681156405782e-01 7.680868574869e-01 7.680493014036e-01 7.680052209501e-01 7.679575120747e-01 7.679057681600e-01 7.678502655048e-01 7.677890640167e-01 7.677183306799e-01 7.676407051619e-01 7.675587852829e-01 7.674709712544e-01 7.673778877359e-01 7.672767433123e-01 7.671685568962e-01 7.670548970100e-01 7.669375686446e-01 7.668154288922e-01 7.666866059874e-01 7.665501262810e-01 7.664054608738e-01 7.662550072195e-01 7.660986133496e-01 7.659367586854e-01 7.657693637198e-01 7.655964443234e-01 7.654168833218e-01 7.652275270241e-01 7.650315035243e-01 7.648283321141e-01 7.646186060351e-01 7.644046919215e-01 7.641846830452e-01 7.639578336420e-01 7.637230485341e-01 7.634812146806e-01 7.632301985675e-01 7.629725959332e-01 7.627080711332e-01 7.624372450762e-01 7.621599069918e-01 7.618768135814e-01 7.615849351707e-01 7.612841256370e-01 7.609751501360e-01 7.606599518688e-01 7.603381361003e-01 7.600105901385e-01 7.596760265383e-01 7.593322780303e-01 7.589803097247e-01 7.586198881023e-01 7.582514102990e-01 7.578780724948e-01 7.574984094344e-01 7.571106279582e-01 7.567140660701e-01 7.563076660797e-01 7.558925221777e-01 7.554713839555e-01 7.550433904519e-01 7.546084161608e-01 7.541647477299e-01 7.537121211172e-01 7.532487175574e-01 7.527771821601e-01 7.522992634114e-01 7.518137977003e-01 7.513214365570e-01 7.508192498584e-01 7.503066971205e-01 7.497847854822e-01 7.492546028302e-01 7.487173563118e-01 7.481720857626e-01 7.476195989691e-01 7.470557595178e-01 7.464828070830e-01 7.459017490670e-01 7.453124437204e-01 7.447150226588e-01 7.441096668264e-01 7.434952372688e-01 7.428722401799e-01 7.422400071115e-01 7.415994498938e-01 7.409505440644e-01 7.402942636849e-01 7.396282138521e-01 7.389540421103e-01 7.382715124679e-01 7.375799789247e-01 7.368806571336e-01 7.361723974673e-01 7.354536601239e-01 7.347278699449e-01 7.339932625606e-01 7.332494554084e-01 7.324983115396e-01 7.317385824045e-01 7.309685693701e-01 7.301905990233e-01 7.294031005369e-01 7.286077518113e-01 7.278041848234e-01 7.269925088076e-01 7.261718275673e-01 7.253424038159e-01 7.245041919507e-01 7.236577440532e-01 7.228031643723e-01 7.219413107544e-01 7.210705626935e-01 7.201919044793e-01 7.193041716864e-01 7.184089807316e-01 7.175057974944e-01 7.165938723870e-01 7.156741865848e-01 7.147461671451e-01 7.138108804190e-01 7.128676094180e-01 7.119165533743e-01 7.109569357358e-01 7.099886689769e-01 7.090137460678e-01 7.080311805491e-01 7.070408263554e-01 7.060443208960e-01 7.050393373925e-01 7.040267600537e-01 7.030073623771e-01 7.019814530051e-01 7.009485646024e-01 6.999086959498e-01 6.988615339653e-01 6.978079676890e-01 6.967464507841e-01 6.956791826595e-01 6.946061246193e-01 6.935259030797e-01 6.924393015244e-01 6.913464510072e-01 6.902478114995e-01 6.891435442389e-01 6.880332033708e-01 6.869160750417e-01 6.857948233525e-01 6.846676467696e-01 6.835345425661e-01 6.823970253938e-01 6.812539191442e-01 6.801061088683e-01 6.789534699319e-01 6.777958652273e-01 6.766338809133e-01 6.754672570322e-01 6.742966507562e-01 6.731220442563e-01 6.719442216195e-01 6.707622153433e-01 6.695763025026e-01 6.683870031083e-01 6.671940492496e-01 6.659989796405e-01 6.648011141816e-01 6.636003811247e-01 6.623972497598e-01 6.611914744370e-01 6.599834285118e-01 6.587740390608e-01 6.575634897167e-01 6.563502949631e-01 6.551370195004e-01 6.539219890853e-01 6.527057259826e-01 6.514894913924e-01 6.502720800109e-01 6.490560483812e-01 6.478395632014e-01 6.466223987181e-01 6.454057419720e-01 6.441908788460e-01 6.429750985218e-01 6.417620794402e-01 6.405500795620e-01 6.393388481756e-01 6.381301404816e-01 6.369233469511e-01 6.357188398486e-01 6.345176177169e-01 6.333190264612e-01 6.321235342923e-01 6.309316028763e-01 6.297436034166e-01 6.285591054276e-01 6.273793261373e-01 6.262040976692e-01 6.250337231490e-01 6.238683524057e-01 6.227076280963e-01 6.215536250629e-01 6.204053104352e-01 6.192624931182e-01 6.181272139180e-01 6.169975498292e-01 6.158761640484e-01 6.147613163423e-01 6.136543774368e-01 6.125553313347e-01 6.114650316033e-01 6.103827135146e-01 6.093090069952e-01 6.082448428713e-01 6.071896352555e-01 6.061451836249e-01 6.051092075434e-01 6.040850326368e-01 6.030711163569e-01 6.020679944034e-01 6.010760691836e-01 6.000956229388e-01 5.991265293566e-01 5.981709649436e-01 5.972260887928e-01 5.962945756797e-01 5.953758952983e-01 5.944699079593e-01 5.935778201661e-01 5.926999420976e-01 5.918359503482e-01 5.909856529114e-01 5.901501484822e-01 5.893294603096e-01 5.885247136733e-01 5.877347776543e-01 5.869604128885e-01 5.862023835549e-01 5.854598514718e-01 5.847351743420e-01 5.840263226886e-01 5.833333156013e-01 5.826590873272e-01 5.820004155185e-01 5.813599046683e-01 5.807382679475e-01 5.801331559152e-01 5.795472268660e-01 5.789792384661e-01 5.784290268049e-01 5.778992453488e-01 5.773870946650e-01 5.768943489640e-01 5.764210239092e-01 5.759671491563e-01 5.755324156018e-01 5.751168661726e-01 5.747211257462e-01 5.743466150480e-01 5.739909710122e-01 5.736551927433e-01 5.733406673761e-01 5.730453721771e-01 5.727709210538e-01 5.725166050259e-01 5.722821740740e-01 5.720687439578e-01 5.718761070411e-01 5.717038299389e-01 5.715523038332e-01 5.714197947482e-01 5.713091826997e-01 5.712184229994e-01 5.711486101789e-01 5.710994214627e-01 5.710695099260e-01 5.710608662288e-01 5.710715505280e-01 5.711022878549e-01 5.711536139348e-01 5.712249676651e-01 5.713150652358e-01 5.714250880966e-01 5.715539045119e-01 5.717032468724e-01 5.718709310285e-01 5.720571371128e-01 5.722619462051e-01 5.724849089773e-01 5.727263726685e-01 5.729865248339e-01 5.732629956572e-01 5.735579282124e-01 5.738693438824e-01 5.741980696184e-01 5.745438095320e-01 5.749041550722e-01 5.752826142740e-01 5.756756046980e-01 5.760837065777e-01 5.765072339585e-01 5.769448852905e-01 5.773970103636e-01 5.778638129484e-01 5.783434878986e-01 5.788361700546e-01 5.793412898011e-01 5.798584268103e-01 5.803880822861e-01 5.809278386595e-01 5.814801088927e-01 5.820419103821e-01 5.826131188593e-01 5.831945158811e-01 5.837845982841e-01 5.843842074742e-01 5.849905270298e-01 5.856045698653e-01 5.862268407139e-01 5.868541782437e-01 5.874881655156e-01 5.881281132735e-01 5.887718253182e-01 5.894210695094e-01 5.900731940384e-01 5.907289195043e-01 5.913873093122e-01 5.920477418549e-01 5.927099279386e-01 5.933730291378e-01 5.940361772863e-01 5.946998487609e-01 5.953625555799e-01 5.960235757676e-01 5.966825724395e-01 5.973390319584e-01 5.979929651207e-01 5.986426016725e-01 5.992872967521e-01 5.999279387639e-01 6.005622803409e-01 6.011908945822e-01 6.018130459368e-01 6.024272013221e-01 6.030329608386e-01 6.036305894165e-01 6.042188252000e-01 6.047966185144e-01 6.053645563168e-01 6.059214185139e-01 6.064662903002e-01 6.069987398706e-01 6.075175221725e-01 6.080236140767e-01 6.085148162340e-01 6.089916738774e-01 6.094523325660e-01 6.098975440602e-01 6.103258928701e-01 6.107373403029e-01 6.111302990373e-01 6.115050523444e-01 6.118605360808e-01 6.121954493288e-01 6.125113308245e-01 6.128049845661e-01 6.130782456803e-01 6.133289896548e-01 6.135575390906e-01 6.137624005295e-01 6.139434498197e-01 6.141001646801e-01 6.142323314091e-01 6.143386998858e-01 6.144189158179e-01 6.144726611177e-01 6.144988117093e-01 6.144982341193e-01 6.144676588640e-01 6.144102976969e-01 6.143225655326e-01 6.142055517943e-01 6.140584152611e-01 6.138796945249e-01 6.136711045332e-01 6.134295655797e-01 6.131560801483e-01 6.128503994680e-01 6.125107220005e-01 6.121383343706e-01 6.117312911135e-01 6.112896387413e-01 6.108135006249e-01 6.103019233873e-01 6.097544642469e-01 6.091706171582e-01 6.085512679902e-01 6.078952157059e-01 6.072004555214e-01 6.064686116999e-01 6.056993395304e-01 6.048913597819e-01 6.040444996763e-01 6.031585579602e-01 6.022336553678e-01 6.012693641154e-01 6.002658768448e-01 5.992217852638e-01 5.981364943068e-01 5.970117396285e-01 5.958458054054e-01 5.946393880400e-01 5.933910411431e-01 5.921021468017e-01 5.907708779373e-01 5.893976420236e-01 5.879835837587e-01 5.865267841673e-01 5.850277059157e-01 5.834869608394e-01 5.819038231951e-01 5.802782906533e-01 5.786101619745e-01 5.768999904341e-01 5.751470745226e-01 5.733521742635e-01 5.715147773945e-01 5.696340628278e-01 5.677125788699e-01 5.657475875270e-01 5.637411054016e-01 5.616925646839e-01 5.596015953622e-01 5.574695337256e-01 5.552955056964e-01 5.530807236738e-01 5.508249062544e-01 5.485266041494e-01 5.461889535974e-01 5.438107009724e-01 5.413928204980e-01 5.389357328470e-01 5.364375035485e-01 5.339021334313e-01 5.313272084108e-01 5.287150648911e-01 5.260643995342e-01 5.233768521652e-01 5.206533162032e-01 5.178917578438e-01 5.150974196759e-01 5.122658689839e-01 5.094000880543e-01 5.065026256160e-01 5.035699632618e-01 5.006067940170e-01 4.976103628560e-01 4.945853029920e-01 4.915292353077e-01 4.884433930187e-01 4.853316922784e-01 4.821893338342e-01 4.790238771821e-01 4.758306448666e-01 4.726142201251e-01 4.693744485997e-01 4.661114890647e-01 4.628300109004e-01 4.595251464917e-01 4.562054501784e-01 4.528664624646e-01 4.495112231314e-01 4.461419367564e-01 4.427566921351e-01 4.393642125926e-01 4.359567747973e-01 4.325434530577e-01 4.291224279020e-01 4.256933514962e-01 4.222637625118e-01 4.188280269258e-01 4.153955055379e-01 4.119602788279e-01 4.085308177298e-01 4.051057590870e-01 4.016849585540e-01 3.982776974632e-01 3.948764728791e-01 3.914930221554e-01 3.881211885191e-01 3.847680972239e-01 3.814361827242e-01 3.781213048530e-01 3.748367398643e-01 3.715731274948e-01 3.683423754555e-01 3.651411218410e-01 3.619734278974e-01 3.588446334684e-01 3.557498073075e-01 3.527030852470e-01 3.496951874902e-01 3.467358201842e-01 3.438267659584e-01 3.409673750091e-01 3.381677869523e-01 3.354177757094e-01 3.327348170554e-01 3.301093685728e-01 3.275514660218e-01 3.250613359561e-01 3.226383548862e-01 3.202934878360e-01 3.180161134117e-01 3.158243065835e-01 3.137055389186e-01 3.116718786376e-01 3.097222854760e-01 3.078548725980e-01 3.060815653078e-01 3.043890720258e-01 3.027956024337e-01 3.012886484542e-01 2.998773973035e-01 2.985619801159e-01 2.973372496049e-01 2.962164062829e-01 2.951829526012e-01 2.942557146420e-01 2.934185020719e-01 2.926818777888e-01 2.920428836018e-01 2.914945888716e-01 2.910503832865e-01 2.906905726673e-01 2.904344528590e-01 2.902629497499e-01 2.901846103089e-01 2.901974619605e-01 2.902902394068e-01 2.904776369544e-01 2.907361640231e-01 2.910847319900e-01 2.915026288662e-01 2.919988650251e-01 2.925683457782e-01 2.932000265497e-01 2.939061912455e-01 2.946633636524e-01 2.954908240756e-01 2.963645110320e-01 2.972948788028e-01 2.982730414778e-01 2.992914924578e-01 3.003593071559e-01 3.014528095328e-01 3.025921521850e-01 3.037503609928e-01 3.049395507467e-01 3.061521244872e-01 3.073771689356e-01 3.086265465293e-01 3.098750621593e-01 3.111437264017e-01 3.124056157245e-01 3.136737903407e-01 3.149376095044e-01 3.161901177034e-01 3.174413495972e-01 3.186674565580e-01 3.198873697275e-01 3.210776836455e-01 3.222516031951e-01 3.233955430977e-01 3.245074540126e-01 3.255947899509e-01 3.266339814069e-01 3.276483743664e-01 3.286112716497e-01 3.295354990455e-01 3.304128138527e-01 3.312376369669e-01 3.320186740953e-01 3.327362434120e-01 3.334082876594e-01 3.340131622377e-01 3.345636092017e-01 3.350510616906e-01 3.354706587080e-01 3.358326444336e-01 3.361166645902e-01 3.363428931197e-01 3.364897589697e-01 3.365701264095e-01 3.365772248535e-01 3.365059505518e-01 3.363676729456e-01 3.361435022879e-01 3.358527924467e-01 3.354772512872e-01 3.350270457308e-01 3.344993649820e-01 3.338890265382e-01 3.332069661618e-01 3.324379363451e-01 3.315982085065e-01 3.306746876106e-01 3.296757463302e-01 3.286018270191e-01 3.274462823460e-01 3.262214680336e-01 3.249169859848e-01 3.235441217098e-01 3.220977646033e-01 3.205813002811e-01 3.189993558584e-01 3.173483132339e-01 3.156373158002e-01 3.138626320278e-01 3.120316994112e-01 3.101447667466e-01 3.082052197263e-01 3.062197039652e-01 3.041863461386e-01 3.021148819037e-01 3.000060517567e-01 2.978650309117e-01 2.956984331463e-01 2.935085468564e-01 2.913043874119e-01 2.890864235159e-01 2.868664640787e-01 2.846465417659e-01 2.824356561352e-01 2.802406689641e-01 2.780661168704e-01 2.759247218321e-01 2.738185880567e-01 2.717608044231e-01 2.697566714420e-01 2.678151301916e-01 2.659464516608e-01 2.641573862946e-01 2.624595544371e-01 2.608602018991e-01 2.593702741027e-01 2.579969149202e-01 2.567506618759e-01 2.556404662487e-01 2.546746727373e-01 2.538620789674e-01 2.532110742147e-01 2.527294134192e-01 2.524243027321e-01 2.523016558942e-01 2.523690153864e-01 2.526310927290e-01 2.530921063022e-01 2.537566754836e-01 2.546269609790e-01 2.557056329214e-01 2.569929018530e-01 2.584901961911e-01 2.601973309389e-01 2.621103943612e-01 2.642294831609e-01 2.665504311361e-01 2.690687671893e-01 2.717817591590e-01 2.746823765363e-01 2.777662764040e-01 2.810249875396e-01 2.844543853674e-01 2.880457926379e-01 2.917900265797e-01 2.956829254215e-01 2.997120633466e-01 3.038735846216e-01 3.081552636556e-01 3.125513669639e-01 3.170520892426e-01 3.216475546272e-01 3.263331604624e-01 3.310950600672e-01 3.359318926340e-01 3.408280587763e-01 3.457811524287e-01 3.507791291176e-01 3.558153856779e-01 3.608846930451e-01 3.659735702028e-01 3.710823809279e-01 3.761957010567e-01 3.813123056140e-01 3.864234591114e-01 3.915201830443e-01 3.966005426293e-01 4.016518733647e-01 4.066750522385e-01 4.116566173563e-01 4.165957273644e-01 4.214853993857e-01 4.263188546201e-01 4.310929209938e-01 4.357968465426e-01 4.404337549094e-01 4.449907418502e-01 4.494683646253e-01 4.538593366683e-01 4.581585944401e-01 4.623648823810e-01 4.664675749834e-01 4.704707730609e-01 4.743628884099e-01 4.781453467738e-01 4.818129238183e-01 4.853595707141e-01 4.887871479521e-01 4.920841533573e-01 4.952574870380e-01 4.982953556359e-01 5.012011349879e-01 5.039685527727e-01 5.065945192579e-01 5.090806062424e-01 5.114197674499e-01 5.136151658246e-01 5.156583154269e-01 5.175531773656e-01 5.192960456540e-01 5.208851391971e-01 5.223212343728e-01 5.235999193497e-01 5.247254224351e-01 5.256914525574e-01 5.265036269988e-01 5.271563065666e-01 5.276543672600e-01 5.279965681019e-01 5.281808963092e-01 5.282151836476e-01 5.280926471808e-01 5.278232030935e-01 5.274015672435e-01 5.268356586825e-01 5.261255330331e-01 5.252738870743e-01 5.242883411214e-01 5.231667885022e-01 5.219212539952e-01 5.205481662287e-01 5.190609617684e-01 5.174584320455e-01 5.157522952791e-01 5.139487797949e-01 5.120496351026e-01 5.100723509122e-01 5.080126824928e-01 5.058945946217e-01 5.037146770486e-01 5.014888120726e-01 4.992290542283e-01 4.969377512638e-01 4.946401680571e-01 4.923318363858e-01 4.900412848780e-01 4.877679133330e-01 4.855314192210e-01 4.833451420585e-01 4.812145694137e-01 4.791679658188e-01 4.772000404663e-01 4.753424678981e-01 4.735932442270e-01 4.719748227335e-01 4.704981603020e-01 4.691680103188e-01 4.680118569044e-01 4.670176193544e-01 4.662191613248e-01 4.656066010619e-01 4.651967895983e-01 4.649979229486e-01 4.650037388526e-01 4.652357735100e-01 4.656749232758e-01 4.663442887482e-01 4.672259986302e-01 4.683252764377e-01 4.696393859825e-01 4.711524624162e-01 4.728757816573e-01 4.747766174423e-01 4.768698285237e-01 4.791234958075e-01 4.815345877837e-01 4.840903028797e-01 4.867642425201e-01 4.895585489728e-01 4.924331672864e-01 4.953910881952e-01 4.983988524536e-01 5.014443153364e-01 5.045092650879e-01 5.075636197539e-01 5.106036458882e-01 5.135901152073e-01 5.165204651132e-01 5.193610375175e-01 5.220994540968e-01 5.247168435108e-01 5.271854150836e-01 5.295004426729e-01 5.316264782119e-01 5.335642906107e-01 5.352813416598e-01 5.367707850355e-01 5.380170485492e-01 5.389963203457e-01 5.397108414053e-01 5.401299099701e-01 5.402586685956e-01 5.400746319166e-01 5.395732979543e-01 5.387491522930e-01 5.375858671390e-01 5.360901648501e-01 5.342457627298e-01 5.320588348309e-01 5.295213074790e-01 5.266361942941e-01 5.234043935250e-01 5.198264975142e-01 5.159121323321e-01 5.116598154854e-01 5.070870027059e-01 5.021955801183e-01 4.970023053080e-01 4.915188525196e-01 4.857609635442e-01 4.797528312274e-01 4.735047612213e-01 4.670509580347e-01 4.604072749608e-01 4.536103874607e-01 4.466859015204e-01 4.396683388520e-01 4.325981344239e-01 4.255073784483e-01 4.184474442474e-01 4.114537367031e-01 4.045818562207e-01 3.978750444293e-01 3.913887240009e-01 3.851763420033e-01 3.792863234578e-01 3.737818424777e-01 3.687053687573e-01 3.641188824293e-01 3.600620727401e-01 3.565823650730e-01 3.537204089299e-01 3.515011984734e-01 3.499555315122e-01 3.490900978971e-01 3.489174712090e-01 3.494250042608e-01 3.506017754188e-01 3.524219884002e-01 3.548464076090e-01 3.578403376987e-01 3.613435899598e-01 3.653089897623e-01 3.696699455567e-01 3.743640858267e-01 3.793260845528e-01 3.844825931911e-01 3.897735656509e-01 3.951236939282e-01 4.004727744638e-01 4.057546292022e-01 4.109063823901e-01 4.158739106105e-01 4.205968109165e-01 4.250273100416e-01 4.291169123510e-01 4.328207722720e-01 4.361006933320e-01 4.389224236706e-01 4.412521169356e-01 4.430679906429e-01 4.443444785073e-01 4.450700363636e-01 4.452316242388e-01 4.448199004641e-01 4.438417070464e-01 4.422949991274e-01 4.401952991176e-01 4.375580703288e-01 4.344051333441e-01 4.307680052664e-01 4.266791236091e-01 4.221835667334e-01 4.173277946513e-01 4.121684921196e-01 4.067667870951e-01 4.011919687859e-01 3.955194274973e-01 3.898299565226e-01 3.842118526781e-01 3.787550983332e-01 3.735561656666e-01 3.687112771771e-01 3.643208735043e-01 3.604797602357e-01 3.572792796882e-01 3.548084966838e-01 3.531372163964e-01 3.523332940587e-01 3.524435813531e-01 3.534989460888e-01 3.555162003019e-01 3.584840207190e-01 3.623855430235e-01 3.671793802038e-01 3.728124211316e-01 3.792167943104e-01 3.863187801199e-01 3.940340294151e-01 4.022752543038e-01 4.109521803161e-01 4.199721616983e-01 4.292476223288e-01 4.386862993884e-01 4.482057261939e-01 4.577214736051e-01 4.671550060848e-01 4.764339718968e-01 4.854841488452e-01 4.942441111194e-01 5.026492723118e-01 5.106438565589e-01 5.181758524084e-01 5.251957993863e-01 5.316636949139e-01 5.375383504316e-01 5.427867874999e-01 5.473821267450e-01 5.512994966533e-01 5.545221421413e-01 5.570374073139e-01 5.588399466875e-01 5.599294493960e-01 5.603138500040e-01 5.600058988923e-01 5.590272482919e-01 5.574068606024e-01 5.551802627370e-01 5.523950715468e-01 5.490986883670e-01 5.453567503116e-01 5.412352504994e-01 5.368108908928e-01 5.321696448018e-01 5.273985240287e-01 5.225946252939e-01 5.178572885108e-01 5.132882758128e-01 5.089896902258e-01 5.050626855427e-01 5.016006115880e-01 4.986956615283e-01 4.964213170900e-01 4.948452316416e-01 4.940191614434e-01 4.939686123319e-01 4.947143071560e-01 4.962469469908e-01 4.985367854547e-01 5.015427801028e-01 5.052004669865e-01 5.094337356346e-01 5.141487296253e-01 5.192467223109e-01 5.246182632359e-01 5.301498157456e-01 5.357295066816e-01 5.412388919928e-01 5.465685652914e-01 5.516109788298e-01 5.562657244576e-01 5.604386400532e-01 5.640455741742e-01 5.670123681979e-01 5.692732220791e-01 5.707791714252e-01 5.714876004473e-01 5.713759271209e-01 5.704281604025e-01 5.686490655964e-01 5.660586460497e-01 5.626894787305e-01 5.585998537256e-01 5.538545891353e-01 5.485499106561e-01 5.427938273575e-01 5.367138122823e-01 5.304621189444e-01 5.242007796429e-01 5.181151166120e-01 5.123947792060e-01 5.072426814303e-01 5.028586944931e-01 4.994335230590e-01 4.971467051476e-01 4.961434410873e-01 4.965434860407e-01 4.984126016648e-01 5.017721775125e-01 5.065926331828e-01 5.127864797033e-01 5.202268806867e-01 5.287366998120e-01 5.381133795246e-01 5.481268617517e-01 5.585347268025e-01 5.690897358377e-01 5.795513451281e-01 5.896854963464e-01 5.992813664145e-01 6.081501606346e-01 6.161254596385e-01 6.230812893551e-01 6.289154630284e-01 6.335683645745e-01 6.370121078944e-01 6.392579646051e-01 6.403527336226e-01 6.403708040758e-01 6.394303475393e-01 6.376655077522e-01 6.352397543247e-01 6.323340410593e-01 6.291373003306e-01 6.258491305669e-01 6.228413841079e-01 6.192512565189e-01 6.156418500723e-01 6.126810163141e-01 6.108996563856e-01 6.105037591415e-01 6.113043384443e-01 6.128231410363e-01 6.145061285830e-01 6.159582949112e-01 6.171116107539e-01 6.182505584520e-01 6.198940700127e-01 6.225777207483e-01 6.266256403374e-01 6.320039656589e-01 6.383267040542e-01 6.450021956991e-01 6.514582944304e-01 6.573490392018e-01 6.626621200205e-01 6.676899726687e-01 6.728790094631e-01 6.786189716714e-01 6.850506021253e-01 6.919798888064e-01 6.989248672643e-01 7.052879321625e-01 7.105471880949e-01 7.144386292340e-01 7.170188321288e-01 7.186154092831e-01 7.196653889023e-01 7.205393624492e-01 7.213694313317e-01 7.220005118382e-01 7.220562254681e-01 7.211038017716e-01 7.188416457362e-01 7.152477138419e-01 7.106190890077e-01 7.054982716002e-01 7.004966587470e-01 6.960948876164e-01 6.924913386643e-01 6.895538581138e-01 6.869180538118e-01 6.841707078658e-01 6.810385272646e-01 6.775260846449e-01 6.739176236799e-01 6.706685749344e-01 6.682088853784e-01 6.667533816321e-01 6.661935423542e-01 6.661239108816e-01 6.659951716094e-01 6.653391269796e-01 6.639533915002e-01 6.620039978308e-01 6.599881879160e-01 6.585697310309e-01 6.583661705862e-01 6.597517440506e-01 6.627589631796e-01 6.671367364847e-01 6.725188880286e-01 6.786275682547e-01 6.854140539467e-01 6.930963120800e-01 7.020414007892e-01 7.125683282516e-01 7.247601757669e-01 7.383488559574e-01 7.527206810585e-01 7.670837945786e-01 7.806853649722e-01 7.929923843031e-01 8.038055277145e-01 8.132707659607e-01 8.217410870202e-01 8.295971740711e-01 8.370909035203e-01 8.442330212591e-01 8.507865710073e-01 8.563920379915e-01 8.607330084348e-01 8.636697203558e-01 8.653201342395e-01 8.660535114150e-01 8.663479423935e-01 8.665983269368e-01 8.669591612295e-01 8.671930908295e-01 8.666564218477e-01 8.589771965813e-01 8.206117926454e-01 7.845908456983e-01 7.313683732179e-01 6.783560863857e-01 6.456216435745e-01 6.447942831872e-01 6.705389362934e-01 7.056913573023e-01 7.333347529250e-01 7.439488479758e-01 7.364859650935e-01 7.165065303220e-01 6.929026315981e-01 6.737197688209e-01 6.627469478860e-01 6.587155797028e-01 6.578359729063e-01 6.572682468638e-01 6.569335921043e-01 6.588231786621e-01 6.645243010320e-01 6.731129365400e-01 6.809141226528e-01 6.835255384493e-01 6.785028613851e-01 6.672554996771e-01 6.551246716151e-01 6.490891688914e-01 6.538166995127e-01 6.683335330605e-01 6.864181435263e-01 7.002414319099e-01 7.045431425446e-01 6.991214894325e-01 6.890437766430e-01 6.824878992724e-01 6.863135644741e-01 7.017209164843e-01 7.232212114388e-01 7.419690890267e-01 7.504337420568e-01 7.456434061853e-01 7.302956872221e-01 7.116295790758e-01 6.983481298597e-01 6.961027287317e-01 7.043671938893e-01 7.172482886774e-01 7.275380746274e-01 7.308502651977e-01 7.274940361360e-01 7.219546442323e-01 7.200927384786e-01 7.254859779286e-01 7.370014546489e-01 7.495151900971e-01 7.571685471264e-01 7.567302500827e-01 7.495432980007e-01 7.411343095989e-01 7.386762507096e-01 7.469116003336e-01 7.650837788346e-01 7.873000626950e-01 8.058353854527e-01 8.149467075170e-01 8.129909464550e-01 8.026729453252e-01 7.894192120725e-01 7.785984184126e-01 7.727762843824e-01 7.706546933136e-01 7.686470800702e-01 7.637190470567e-01 7.558039237742e-01 7.481715989006e-01 7.455885410233e-01 7.509764122283e-01 7.627239288329e-01 7.749226163872e-01 7.802319914862e-01 7.736213773079e-01 7.549743295244e-01 7.299973044302e-01 7.087365926349e-01 7.011770012935e-01 7.113907838202e-01 7.345078852381e-01 7.597560587829e-01 7.762744320129e-01 7.776177012845e-01 7.635311262159e-01 7.395574296001e-01 7.148292370806e-01 6.980917085267e-01 6.935151878138e-01 6.989217023827e-01 7.082634559908e-01 7.160267065870e-01 7.203351057475e-01 7.235138787880e-01
 7.039315348977e-01 7.044507167153e-01 7.049779854018e-01 7.053950720610e-01 7.056469469010e-01 7.057726629809e-01 7.058924643603e-01 7.061330187957e-01 7.065431960497e-01 7.070622210227e-01 7.075700292727e-01 7.079641795836e-01 7.082087656974e-01 7.083473079984e-01 7.084829412628e-01 7.087301604086e-01 7.091428301265e-01 7.096739392007e-01 7.102031729406e-01 7.106120886571e-01 7.108547391000e-01 7.109864824751e-01 7.111311079273e-01 7.114107250840e-01 7.118662732502e-01 7.124259324998e-01 7.129512931708e-01 7.133264761666e-01 7.135313564779e-01 7.136492913936e-01 7.138160268475e-01 7.141400822733e-01 7.146327382384e-01 7.151951647774e-01 7.156762766537e-01 7.159783873108e-01 7.161231576016e-01 7.162308331677e-01 7.164394959318e-01 7.168145387478e-01 7.173143313678e-01 7.178168443348e-01 7.182047026672e-01 7.184335562146e-01 7.185567861147e-01 7.186876943946e-01 7.189243769653e-01 7.193027171413e-01 7.197765293214e-01 7.202435292090e-01 7.206018223548e-01 7.208125638783e-01 7.209297690497e-01 7.210684157138e-01 7.213306052313e-01 7.217453605340e-01 7.222473002906e-01 7.227148340280e-01 7.230429919029e-01 7.232168822393e-01 7.233214510850e-01 7.234870799946e-01 7.238044062383e-01 7.242641423094e-01 7.247684172623e-01 7.251912123065e-01 7.254585743652e-01 7.255978407248e-01 7.257141956199e-01 7.259205591980e-01 7.262670671205e-01 7.267163355904e-01 7.271765529169e-01 7.275507766996e-01 7.277933382980e-01 7.279340204419e-01 7.280602993836e-01 7.282708027797e-01 7.286166523520e-01 7.290734527324e-01 7.295456414055e-01 7.299189191672e-01 7.301356659445e-01 7.302385770502e-01 7.303508949366e-01 7.305949058802e-01 7.310057095085e-01 7.315062683322e-01 7.319568273323e-01 7.322513927110e-01 7.323917657823e-01 7.324854843052e-01 7.326603790167e-01 7.329783312756e-01 7.334037605846e-01 7.338377693949e-01 7.341931671974e-01 7.344423212593e-01 7.346191542470e-01 7.347893933192e-01 7.350056271846e-01 7.352972692640e-01 7.356653032857e-01 7.360793344157e-01 7.364839511629e-01 7.368157604277e-01 7.370400456846e-01 7.371881127079e-01 7.373483762263e-01 7.376212896887e-01 7.380443863569e-01 7.385555765721e-01 7.390196655043e-01 7.393209552210e-01 7.394485098445e-01 7.395104227096e-01 7.396688724530e-01 7.400249739261e-01 7.405459803798e-01 7.410832736817e-01 7.414727844656e-01 7.416473203558e-01 7.416861085388e-01 7.417593598564e-01 7.420149192540e-01 7.424793297320e-01 7.430383139003e-01 7.435169450811e-01 7.437953154327e-01 7.438891906328e-01 7.439397903797e-01 7.441134426040e-01 7.444905403540e-01 7.450126941220e-01 7.455234159585e-01 7.458818449190e-01 7.460559301858e-01 7.461369096664e-01 7.462696023680e-01 7.465512707847e-01 7.469727501043e-01 7.474364512209e-01 7.478287203405e-01 7.480946939911e-01 7.482632526290e-01 7.484166659448e-01 7.486383860091e-01 7.489624709753e-01 7.493604094144e-01 7.497609519371e-01 7.501010141888e-01 7.503583547391e-01 7.505628328812e-01 7.507710878581e-01 7.510340032827e-01 7.513598720797e-01 7.517197226560e-01 7.520694501751e-01 7.523787798124e-01 7.526434610644e-01 7.528820959767e-01 7.531249499986e-01 7.533974409548e-01 7.537047278086e-01 7.540357844333e-01 7.543668747124e-01 7.546719830976e-01 7.549429187495e-01 7.551909805392e-01 7.554396669521e-01 7.557074367619e-01 7.559996225477e-01 7.563091077512e-01 7.566156414461e-01 7.569042530958e-01 7.571699179271e-01 7.574175266005e-01 7.576632559166e-01 7.579233405487e-01 7.582048257546e-01 7.584981413995e-01 7.587824301718e-01 7.590429645547e-01 7.592801777730e-01 7.595096011496e-01 7.597487362643e-01 7.600049797130e-01 7.602661146110e-01 7.605145757181e-01 7.607450073506e-01 7.609625439600e-01 7.611838367021e-01 7.614174499863e-01 7.616588931156e-01 7.618954970273e-01 7.621158354555e-01 7.623272325748e-01 7.625421576701e-01 7.627709200348e-01 7.630130530602e-01 7.632529048410e-01 7.634783993878e-01 7.636930029217e-01 7.639080523530e-01 7.641342910430e-01 7.643700249511e-01 7.646043858395e-01 7.648264353789e-01 7.650342530233e-01 7.652401632042e-01 7.654509077722e-01 7.656657380588e-01 7.658767211838e-01 7.660759589021e-01 7.662637370483e-01 7.664460813176e-01 7.666326359645e-01 7.668223106406e-01 7.670073557161e-01 7.671836422376e-01 7.673506378191e-01 7.675150339330e-01 7.676847362920e-01 7.678583929257e-01 7.680280644653e-01 7.681896566908e-01 7.683448570569e-01 7.684986204768e-01 7.686561043048e-01 7.688159428113e-01 7.689711189152e-01 7.691173533387e-01 7.692568827488e-01 7.693944404479e-01 7.695307530881e-01 7.696649535998e-01 7.697934552640e-01 7.699134727594e-01 7.700285427295e-01 7.701432953380e-01 7.702552019717e-01 7.703621768161e-01 7.704619224692e-01 7.705566863300e-01 7.706501290949e-01 7.707445710355e-01 7.708374766878e-01 7.709218651855e-01 7.710004409613e-01 7.710740472684e-01 7.711453286134e-01 7.712150020274e-01 7.712804981540e-01 7.713380941500e-01 7.713883865311e-01 7.714355716325e-01 7.714788052400e-01 7.715163341288e-01 7.715495181177e-01 7.715762207955e-01 7.716002446583e-01 7.716222866947e-01 7.716391079244e-01 7.716478644343e-01 7.716499495598e-01 7.716492951123e-01 7.716444905004e-01 7.716364209038e-01 7.716224399700e-01 7.715985699017e-01 7.715688859273e-01 7.715350401584e-01 7.714961480233e-01 7.714505938422e-01 7.713984137494e-01 7.713380500808e-01 7.712741466644e-01 7.712067246428e-01 7.711345249127e-01 7.710552442109e-01 7.709685699511e-01 7.708740316295e-01 7.707740603940e-01 7.706680423037e-01 7.705567835370e-01 7.704406879426e-01 7.703181788133e-01 7.701902316152e-01 7.700531162025e-01 7.699087785192e-01 7.697574022224e-01 7.695998272392e-01 7.694379392006e-01 7.692702470248e-01 7.690960830515e-01 7.689142352750e-01 7.687244988117e-01 7.685268066053e-01 7.683218714351e-01 7.681110049634e-01 7.678934218772e-01 7.676698371392e-01 7.674402591663e-01 7.672023169149e-01 7.669556221226e-01 7.667013665643e-01 7.664398578556e-01 7.661724699087e-01 7.658991289579e-01 7.656191847599e-01 7.653301591897e-01 7.650324366206e-01 7.647268647256e-01 7.644137063014e-01 7.640953180691e-01 7.637712928170e-01 7.634379451439e-01 7.630962531361e-01 7.627452056582e-01 7.623853104571e-01 7.620188540934e-01 7.616467887722e-01 7.612669807018e-01 7.608781046985e-01 7.604807093472e-01 7.600731149881e-01 7.596573831821e-01 7.592354175927e-01 7.588044120134e-01 7.583671556499e-01 7.579201041808e-01 7.574634544404e-01 7.569966533993e-01 7.565221305225e-01 7.560403382327e-01 7.555506395218e-01 7.550523443997e-01 7.545444788447e-01 7.540267881826e-01 7.535006330450e-01 7.529653859328e-01 7.524230003215e-01 7.518727458980e-01 7.513132539286e-01 7.507436200068e-01 7.501661704626e-01 7.495798731718e-01 7.489852306543e-01 7.483824795851e-01 7.477705388471e-01 7.471498752796e-01 7.465201729673e-01 7.458816480779e-01 7.452349677112e-01 7.445792787533e-01 7.439137091718e-01 7.432394174539e-01 7.425565913280e-01 7.418653309303e-01 7.411652600495e-01 7.404568558983e-01 7.397377295823e-01 7.390098980702e-01 7.382732339178e-01 7.375279283077e-01 7.367738711049e-01 7.360117770932e-01 7.352397735489e-01 7.344590415465e-01 7.336695837634e-01 7.328706954497e-01 7.320634942151e-01 7.312482506472e-01 7.304242024768e-01 7.295912983544e-01 7.287496277482e-01 7.278992216634e-01 7.270413857390e-01 7.261742711344e-01 7.252977458999e-01 7.244133120098e-01 7.235202599964e-01 7.226190623524e-01 7.217093936797e-01 7.207903020560e-01 7.198635859970e-01 7.189281178120e-01 7.179844240188e-01 7.170341293173e-01 7.160751633153e-01 7.151074845232e-01 7.141319317839e-01 7.131486213202e-01 7.121563615508e-01 7.111591262133e-01 7.101533554939e-01 7.091385733987e-01 7.081178812281e-01 7.070880570929e-01 7.060522376504e-01 7.050089367987e-01 7.039583599070e-01 7.028998690449e-01 7.018347136385e-01 7.007623789293e-01 6.996833355159e-01 6.985983901374e-01 6.975048734795e-01 6.964065234509e-01 6.953016997080e-01 6.941895488172e-01 6.930722217682e-01 6.919479661328e-01 6.908184064250e-01 6.896834279307e-01 6.885413429054e-01 6.873942526957e-01 6.862419788616e-01 6.850839921152e-01 6.839208090002e-01 6.827531153897e-01 6.815802653127e-01 6.804025310698e-01 6.792203376432e-01 6.780343058760e-01 6.768438645238e-01 6.756496313227e-01 6.744513482307e-01 6.732487097563e-01 6.720427515512e-01 6.708330080176e-01 6.696207007932e-01 6.684050295854e-01 6.671870903262e-01 6.659663565599e-01 6.647427776375e-01 6.635175216590e-01 6.622897854406e-01 6.610599593268e-01 6.598300432397e-01 6.585978710637e-01 6.573638449993e-01 6.561289224423e-01 6.548930818747e-01 6.536564114158e-01 6.524208847693e-01 6.511838763522e-01 6.499474539667e-01 6.487109496418e-01 6.474748090407e-01 6.462395991744e-01 6.450058492033e-01 6.437736832315e-01 6.425425890866e-01 6.413130270039e-01 6.400862452740e-01 6.388613524917e-01 6.376398268488e-01 6.364208101951e-01 6.352045922779e-01 6.339917180784e-01 6.327829601623e-01 6.315782074789e-01 6.303776558513e-01 6.291808989814e-01 6.279899536709e-01 6.268035140291e-01 6.256223693692e-01 6.244474849088e-01 6.232778066768e-01 6.221145727843e-01 6.209576961248e-01 6.198075595829e-01 6.186655212966e-01 6.175300616175e-01 6.164024080505e-01 6.152829843809e-01 6.141712663742e-01 6.130687121523e-01 6.119751469770e-01 6.108904810193e-01 6.098158527749e-01 6.087506079163e-01 6.076950109698e-01 6.066511276182e-01 6.056168259052e-01 6.045945129512e-01 6.035831884871e-01 6.025828275291e-01 6.015945112843e-01 6.006187968871e-01 5.996553154181e-01 5.987054881182e-01 5.977679572555e-01 5.968434685642e-01 5.959334855872e-01 5.950377205494e-01 5.941552282363e-01 5.932881229024e-01 5.924352899010e-01 5.915985434397e-01 5.907760876651e-01 5.899691373961e-01 5.891792255223e-01 5.884043455854e-01 5.876465832527e-01 5.869051702596e-01 5.861804018763e-01 5.854737165580e-01 5.847835506309e-01 5.841106309134e-01 5.834565879072e-01 5.828197831204e-01 5.822016545511e-01 5.816022848166e-01 5.810210539907e-01 5.804590829554e-01 5.799161214152e-01 5.793917418419e-01 5.788875479768e-01 5.784023575653e-01 5.779371889529e-01 5.774923065927e-01 5.770657355508e-01 5.766608338624e-01 5.762752465197e-01 5.759102439344e-01 5.755662271102e-01 5.752419074084e-01 5.749386366640e-01 5.746561963956e-01 5.743934675759e-01 5.741529094896e-01 5.739320709987e-01 5.737328596537e-01 5.735546925971e-01 5.733959963125e-01 5.732592152171e-01 5.731425039711e-01 5.730470026011e-01 5.729730441859e-01 5.729183398415e-01 5.728846795038e-01 5.728719505338e-01 5.728793593243e-01 5.729065687788e-01 5.729544026097e-01 5.730218416698e-01 5.731107056861e-01 5.732175525037e-01 5.733447508397e-01 5.734920923397e-01 5.736569040663e-01 5.738427810789e-01 5.740459934674e-01 5.742686426936e-01 5.745092349853e-01 5.747680748831e-01 5.750454446368e-01 5.753398179343e-01 5.756512041051e-01 5.759799979488e-01 5.763256153587e-01 5.766873649931e-01 5.770659577781e-01 5.774589319330e-01 5.778686205746e-01 5.782927287158e-01 5.787311916306e-01 5.791848555989e-01 5.796514472465e-01 5.801321779933e-01 5.806257957762e-01 5.811312438172e-01 5.816501194451e-01 5.821793961348e-01 5.827217162196e-01 5.832737422667e-01 5.838351042049e-01 5.844074249503e-01 5.849891090843e-01 5.855792030707e-01 5.861785180130e-01 5.867859823678e-01 5.873998684395e-01 5.880200336349e-01 5.886487775337e-01 5.892817092183e-01 5.899200349977e-01 5.905629662560e-01 5.912107621668e-01 5.918609164560e-01 5.925147585867e-01 5.931701998532e-01 5.938284939590e-01 5.944872151720e-01 5.951464752392e-01 5.958057363660e-01 5.964649818303e-01 5.971227509822e-01 5.977789488863e-01 5.984322261072e-01 5.990830974791e-01 5.997303495704e-01 6.003726930496e-01 6.010112415428e-01 6.016431007445e-01 6.022690676546e-01 6.028893343754e-01 6.035007644943e-01 6.041051736622e-01 6.047006725595e-01 6.052862958951e-01 6.058634481125e-01 6.064282859704e-01 6.069831296041e-01 6.075261615779e-01 6.080565526728e-01 6.085732677514e-01 6.090766649374e-01 6.095664484257e-01 6.100400844885e-01 6.104986555064e-01 6.109410673361e-01 6.113666689354e-01 6.117746448009e-01 6.121651917209e-01 6.125358917524e-01 6.128882546538e-01 6.132198052483e-01 6.135314837314e-01 6.138214595169e-01 6.140904907600e-01 6.143365395663e-01 6.145593521163e-01 6.147593736876e-01 6.149355690952e-01 6.150858189140e-01 6.152121148550e-01 6.153113348170e-01 6.153854661351e-01 6.154317716763e-01 6.154509082149e-01 6.154417148015e-01 6.154037314475e-01 6.153371636805e-01 6.152405513378e-01 6.151140264799e-01 6.149567599798e-01 6.147672455615e-01 6.145473497189e-01 6.142946002345e-01 6.140093826296e-01 6.136906699384e-01 6.133383047611e-01 6.129527552373e-01 6.125320001546e-01 6.120759100779e-01 6.115846377975e-01 6.110568050843e-01 6.104946942904e-01 6.098936359794e-01 6.092563756451e-01 6.085820935872e-01 6.078698610283e-01 6.071189179261e-01 6.063296977138e-01 6.055020716370e-01 6.046337958486e-01 6.037271822821e-01 6.027804453513e-01 6.017937959052e-01 6.007657135367e-01 5.996969715999e-01 5.985891103342e-01 5.974388940317e-01 5.962464159305e-01 5.950129788488e-01 5.937382972686e-01 5.924211893862e-01 5.910614065031e-01 5.896589868253e-01 5.882151560460e-01 5.867280464225e-01 5.851978958449e-01 5.836254440678e-01 5.820096110670e-01 5.803515573901e-01 5.786496389614e-01 5.769055194999e-01 5.751175133004e-01 5.732864404035e-01 5.714127670002e-01 5.694960735421e-01 5.675370214928e-01 5.655340221548e-01 5.634885660226e-01 5.614005192892e-01 5.592703803717e-01 5.570977622324e-01 5.548828102451e-01 5.526264096435e-01 5.503284192302e-01 5.479877550628e-01 5.456077973129e-01 5.431853148165e-01 5.407239384563e-01 5.382212783836e-01 5.356792155361e-01 5.330977710938e-01 5.304767967600e-01 5.278185153279e-01 5.251210038084e-01 5.223870081965e-01 5.196157077915e-01 5.168070304533e-01 5.139644486573e-01 5.110845035158e-01 5.081720433259e-01 5.052238977913e-01 5.022435842857e-01 4.992314227055e-01 4.961858328425e-01 4.931111883262e-01 4.900050786278e-01 4.868708430651e-01 4.837085538544e-01 4.805180399858e-01 4.773032755555e-01 4.740601217534e-01 4.707955353207e-01 4.675064447393e-01 4.641960709724e-01 4.608654686372e-01 4.575136239340e-01 4.541472289311e-01 4.507592227533e-01 4.473592476069e-01 4.439438140942e-01 4.405142209828e-01 4.370767239633e-01 4.336256881931e-01 4.301699529151e-01 4.267047227682e-01 4.232370527983e-01 4.197662856565e-01 4.162920797835e-01 4.128214593538e-01 4.093501171697e-01 4.058864338262e-01 4.024258274512e-01 3.989755626811e-01 3.955368607951e-01 3.921067366474e-01 3.886964124048e-01 3.852983098838e-01 3.819240023567e-01 3.785683869024e-01 3.752369105318e-01 3.719348479329e-01 3.686558478808e-01 3.654156162566e-01 3.622026993538e-01 3.590312481795e-01 3.558967730404e-01 3.528028353543e-01 3.497578137149e-01 3.467533284675e-01 3.438067432952e-01 3.409061018928e-01 3.380643333775e-01 3.352802544916e-01 3.325546796168e-01 3.298974210579e-01 3.272993601460e-01 3.247774097724e-01 3.223213931445e-01 3.199424650958e-01 3.176397672863e-01 3.154127479254e-01 3.132727665748e-01 3.112095668593e-01 3.092394370619e-01 3.073500175277e-01 3.055542971394e-01 3.038496640217e-01 3.022350947305e-01 3.007207661750e-01 2.992945267432e-01 2.979732086034e-01 2.967417888289e-01 2.956146508130e-01 2.945860814178e-01 2.936529001586e-01 2.928269319022e-01 2.920907494586e-01 2.914637979906e-01 2.909277799816e-01 2.904944480377e-01 2.901571794093e-01 2.899119823282e-01 2.897687936397e-01 2.897082356585e-01 2.897492856503e-01 2.898708833634e-01 2.900843659933e-01 2.903817576111e-01 2.907560081004e-01 2.912187933290e-01 2.917458137169e-01 2.923582608515e-01 2.930305798291e-01 2.937750912885e-01 2.945833714746e-01 2.954473188693e-01 2.963748134425e-01 2.973448720858e-01 2.983749902975e-01 2.994405226609e-01 3.005548715637e-01 3.017048537894e-01 3.028845105632e-01 3.041025039359e-01 3.053361719501e-01 3.066036204713e-01 3.078791612913e-01 3.091758498164e-01 3.104820359992e-01 3.117920606211e-01 3.131132714287e-01 3.144232643741e-01 3.157409078018e-01 3.170405788342e-01 3.183374357838e-01 3.196162132786e-01 3.208747738376e-01 3.221196683932e-01 3.233291325439e-01 3.245241100921e-01 3.256763932641e-01 3.268034031063e-01 3.278903685330e-01 3.289362185947e-01 3.299463819667e-01 3.309012892442e-01 3.318203142812e-01 3.326789290894e-01 3.334922080907e-01 3.342480844826e-01 3.349440871479e-01 3.355877854724e-01 3.361607257573e-01 3.366811298315e-01 3.371271392203e-01 3.375124332828e-01 3.378276303638e-01 3.380703791856e-01 3.382489235204e-01 3.383446909351e-01 3.383767943208e-01 3.383258802175e-01 3.382046743398e-01 3.380052319647e-01 3.377249638736e-01 3.373736384689e-01 3.369348917063e-01 3.364267280464e-01 3.358326007447e-01 3.351630715314e-01 3.344150265476e-01 3.335851424484e-01 3.326831722863e-01 3.316965154887e-01 3.306398256153e-01 3.295029825711e-01 3.282931374613e-01 3.270115171990e-01 3.256539536238e-01 3.242302891922e-01 3.227349669476e-01 3.211763596021e-01 3.195518937551e-01 3.178657989116e-01 3.161225015220e-01 3.143203815507e-01 3.124704988830e-01 3.105678984023e-01 3.086213576070e-01 3.066343891485e-01 3.046079330306e-01 3.025526001791e-01 3.004649798053e-01 2.983599045432e-01 2.962342538063e-01 2.940980395141e-01 2.919571383018e-01 2.898156364922e-01 2.876851842216e-01 2.855647356340e-01 2.834689537714e-01 2.814008596710e-01 2.793706017127e-01 2.773858221655e-01 2.754535086274e-01 2.735838752363e-01 2.717837035442e-01 2.700642815951e-01 2.684321865320e-01 2.668981199411e-01 2.654707684808e-01 2.641586833037e-01 2.629709193558e-01 2.619177486376e-01 2.610067068958e-01 2.602461839717e-01 2.596450535166e-01 2.592103384259e-01 2.589500083521e-01 2.588696657332e-01 2.589759396888e-01 2.592737267499e-01 2.597687620186e-01 2.604639663438e-01 2.613622661900e-01 2.624663742854e-01 2.637772113970e-01 2.652955912564e-01 2.670215191846e-01 2.689526312779e-01 2.710874618744e-01 2.734228596463e-01 2.759560805699e-01 2.786814708363e-01 2.815949949779e-01 2.846908755728e-01 2.879619406907e-01 2.914059553291e-01 2.950078727687e-01 2.987690845459e-01 3.026751461552e-01 3.067219367595e-01 3.109009742577e-01 3.152008861098e-01 3.196199860441e-01 3.241412134702e-01 3.287653432033e-01 3.334754133027e-01 3.382696736191e-01 3.431367625109e-01 3.480675962489e-01 3.530573568719e-01 3.580929663035e-01 3.631737289516e-01 3.682835797700e-01 3.734205372115e-01 3.785757818247e-01 3.837401995150e-01 3.889106911098e-01 3.940737719811e-01 3.992310532897e-01 4.043674821033e-01 4.094819503067e-01 4.145662876029e-01 4.196135806219e-01 4.246212152906e-01 4.295763047086e-01 4.344820805383e-01 4.393237461714e-01 4.441033845099e-01 4.488121972857e-01 4.534441028648e-01 4.579972362149e-01 4.624624169607e-01 4.668411825292e-01 4.711212869373e-01 4.753047916799e-01 4.793835480579e-01 4.833538115604e-01 4.872155058676e-01 4.909579299487e-01 4.945850367173e-01 4.980848947149e-01 5.014611258794e-01 5.047062109575e-01 5.078184062996e-01 5.107963470264e-01 5.136307583452e-01 5.163291856175e-01 5.188787724667e-01 5.212839170877e-01 5.235395025195e-01 5.256430983236e-01 5.275951223739e-01 5.293906125083e-01 5.310321896187e-01 5.325128506919e-01 5.338377524423e-01 5.350017902904e-01 5.360060995309e-01 5.368499355781e-01 5.375307602927e-01 5.380544717477e-01 5.384134503401e-01 5.386171112497e-01 5.386589619911e-01 5.385450269910e-01 5.382752601059e-01 5.378507173386e-01 5.372767499156e-01 5.365515634092e-01 5.356855019795e-01 5.346732877637e-01 5.335276680755e-01 5.322459132996e-01 5.308383719944e-01 5.293080345722e-01 5.276583145406e-01 5.259036638789e-01 5.240399602993e-01 5.220871072785e-01 5.200421690376e-01 5.179197000457e-01 5.157301446881e-01 5.134746828191e-01 5.111782717728e-01 5.088343598882e-01 5.064705931783e-01 5.040855523606e-01 5.016983055614e-01 4.993233031931e-01 4.969632752436e-01 4.946476402884e-01 4.923702956279e-01 4.901654683451e-01 4.880301093272e-01 4.859868638761e-01 4.840500023640e-01 4.822244431015e-01 4.805392704529e-01 4.789856704398e-01 4.775999073288e-01 4.763742192880e-01 4.753289511923e-01 4.744760270047e-01 4.738126948036e-01 4.733664257154e-01 4.731198013566e-01 4.731004425799e-01 4.732954670893e-01 4.737144614261e-01 4.743607431647e-01 4.752219463573e-01 4.763131028914e-01 4.776069017473e-01 4.791211960088e-01 4.808288246455e-01 4.827316669808e-01 4.848181944148e-01 4.870656925999e-01 4.894790409639e-01 4.920208077695e-01 4.946970929485e-01 4.974741079051e-01 5.003415380695e-01 5.032819378343e-01 5.062668651149e-01 5.092929294528e-01 5.123189894184e-01 5.153436199303e-01 5.183327872458e-01 5.212728642776e-01 5.241430829873e-01 5.269147127824e-01 5.295832201047e-01 5.321103259738e-01 5.344919232355e-01 5.366986771512e-01 5.387177958140e-01 5.405318832780e-01 5.421160722156e-01 5.434690617009e-01 5.445575905107e-01 5.453839242904e-01 5.459224893717e-01 5.461655927414e-01 5.461053949749e-01 5.457217869953e-01 5.450184761035e-01 5.439760979145e-01 5.425966154490e-01 5.408695199572e-01 5.387921367981e-01 5.363646532359e-01 5.335811812609e-01 5.304493974194e-01 5.269626032040e-01 5.231335461706e-01 5.189611627607e-01 5.144577388772e-01 5.096305590403e-01 5.044897173407e-01 4.990534408371e-01 4.933308684196e-01 4.873479123755e-01 4.811165633509e-01 4.746680013008e-01 4.680217633452e-01 4.612079141718e-01 4.542606429014e-01 4.472063353441e-01 4.400903758800e-01 4.329450133404e-01 4.258192647626e-01 4.187527333672e-01 4.117968238608e-01 4.050024769598e-01 3.984175879571e-01 3.921047074835e-01 3.861079947813e-01 3.804942239697e-01 3.753092284889e-01 3.706093099572e-01 3.664472048162e-01 3.628609849265e-01 3.599008882191e-01 3.575904470352e-01 3.559626871097e-01 3.550280481337e-01 3.547962248316e-01 3.552629475036e-01 3.564086419708e-01 3.582178554752e-01 3.606464733079e-01 3.636606689366e-01 3.672023962469e-01 3.712187612061e-01 3.756484503864e-01 3.804216926050e-01 3.854781267373e-01 3.907392566832e-01 3.961433276616e-01 4.016171289280e-01 4.070930037021e-01 4.125099946354e-01 4.177995528592e-01 4.229056385412e-01 4.277714079839e-01 4.323426193867e-01 4.365736411809e-01 4.404174526604e-01 4.438333118794e-01 4.467893560348e-01 4.492498125987e-01 4.511923216267e-01 4.525937829228e-01 4.534369015042e-01 4.537154137188e-01 4.534168075730e-01 4.525480153514e-01 4.511105273834e-01 4.491161432513e-01 4.465849522002e-01 4.435367868666e-01 4.400055805841e-01 4.360250060666e-01 4.316387617188e-01 4.268970110093e-01 4.218554945364e-01 4.165780768922e-01 4.111305721447e-01 4.055930723898e-01 4.000432904898e-01 3.945697910702e-01 3.892635964212e-01 3.842184420508e-01 3.795319899015e-01 3.752969824279e-01 3.716132036311e-01 3.685663177468e-01 3.662427061901e-01 3.647127752312e-01 3.640371098799e-01 3.642671547696e-01 3.654267737282e-01 3.675326959229e-01 3.705797146940e-01 3.745447202607e-01 3.793905890720e-01 3.850661001352e-01 3.915045382676e-01 3.986350989193e-01 4.063757836150e-01 4.146390208884e-01 4.233394904479e-01 4.323842816040e-01 4.416855002810e-01 4.511542524132e-01 4.607047129567e-01 4.702569643417e-01 4.797272810181e-01 4.890449260943e-01 4.981357215399e-01 5.069340432979e-01 5.153782007030e-01 5.234070191809e-01 5.309715040769e-01 5.380167085558e-01 5.445032830055e-01 5.503892314919e-01 5.556401738361e-01 5.602281424001e-01 5.641268070395e-01 5.673194340369e-01 5.697938631520e-01 5.715435288423e-01 5.725688123291e-01 5.728782317801e-01 5.724858911452e-01 5.714132169623e-01 5.696926924192e-01 5.673601529165e-01 5.644641757540e-01 5.610587970815e-01 5.572067102382e-01 5.529817282382e-01 5.484590522121e-01 5.437274726308e-01 5.388791996670e-01 5.340104930757e-01 5.292245762009e-01 5.246236662071e-01 5.203095641750e-01 5.163869951683e-01 5.129468080967e-01 5.100783216366e-01 5.078607912004e-01 5.063511512022e-01 5.056010794660e-01 5.056391808655e-01 5.064729005388e-01 5.080963722683e-01 5.104762727942e-01 5.135671854037e-01 5.173006711221e-01 5.215986198293e-01 5.263674715655e-01 5.315031317443e-01 5.368983450535e-01 5.424367475987e-01 5.480051102504e-01 5.534866975944e-01 5.587706965463e-01 5.637494634778e-01 5.683220175796e-01 5.723947063446e-01 5.758828953082e-01 5.787138519826e-01 5.808207426891e-01 5.821546850494e-01 5.826739586977e-01 5.823547955093e-01 5.811866465406e-01 5.791700282282e-01 5.763326387229e-01 5.727061113705e-01 5.683521451444e-01 5.633456644406e-01 5.577826509278e-01 5.517830998793e-01 5.454826026723e-01 5.390423854468e-01 5.326356146275e-01 5.264596277968e-01 5.207175943710e-01 5.156188566274e-01 5.113775935295e-01 5.081880638638e-01 5.062362709672e-01 5.056651218757e-01 5.065852581026e-01 5.090589484232e-01 5.130870013096e-01 5.186237229628e-01 5.255610957456e-01 5.337499817568e-01 5.429947142273e-01 5.530701987467e-01 5.637335963900e-01 5.747282272200e-01 5.857995967502e-01 5.966994404770e-01 6.071986943788e-01 6.170830500218e-01 6.261756284365e-01 6.343196268212e-01 6.413987219281e-01 6.473306786336e-01 6.520665432406e-01 6.556004478553e-01 6.579558837649e-01 6.591970892921e-01 6.594133667364e-01 6.587242639760e-01 6.572770187812e-01 6.552291219859e-01 6.527575535442e-01 6.501367467141e-01 6.466975453800e-01 6.430098621605e-01 6.397501706041e-01 6.374639625764e-01 6.363730468489e-01 6.363097409785e-01 6.368102698283e-01 6.373316836956e-01 6.374899048437e-01 6.372225685493e-01 6.368292538855e-01 6.368550740800e-01 6.378749067888e-01 6.402569930750e-01 6.440116472933e-01 6.487879996421e-01 6.540154518870e-01 6.591356189102e-01 6.638091192958e-01 6.680394454987e-01 6.721397407228e-01 6.765867758686e-01 6.817992051589e-01 6.879411964950e-01 6.948275600147e-01 7.019701731071e-01 7.087551420730e-01 7.146441868352e-01 7.193579499096e-01 7.229399793294e-01 7.257052892095e-01 7.280745361816e-01 7.303856445333e-01 7.327336554700e-01 7.349128249157e-01 7.364953301243e-01 7.370018621159e-01 7.360966125987e-01 7.337302641879e-01 7.301844245497e-01 7.259917873687e-01 7.217572299553e-01 7.179563822683e-01 7.147901035483e-01 7.121306675338e-01 7.096273986455e-01 7.068848858479e-01 7.036595373083e-01 6.999860280164e-01 6.961893583728e-01 6.927590603411e-01 6.901557848142e-01 6.886168101633e-01 6.880363396692e-01 6.879959805891e-01 6.879148832225e-01 6.872852422461e-01 6.858548019717e-01 6.837398517665e-01 6.813929789236e-01 6.794460736022e-01 6.784944603348e-01 6.789103294430e-01 6.807383687427e-01 6.837567814498e-01 6.876391556051e-01 6.921630925612e-01 6.973476029928e-01 7.034906965023e-01 7.110523282386e-01 7.204462951250e-01 7.318293747719e-01 7.449809408290e-01 7.592987422978e-01 7.739692574962e-01 7.881933614541e-01 8.013854475245e-01 8.132854442655e-01 8.239843198741e-01 8.337845988236e-01 8.430155781671e-01 8.518799486662e-01 8.603490742989e-01 8.681463699003e-01 8.748803373278e-01 8.802127218040e-01 8.839881199428e-01 8.863123058303e-01 8.875510988777e-01 8.881941535440e-01 8.886667438472e-01 8.891772006358e-01 8.895496165939e-01 8.889415423029e-01 8.737162908258e-01 8.466247538343e-01 8.016889051531e-01 7.407784224732e-01 6.839068557313e-01 6.533186187002e-01 6.593797289380e-01 6.923087939426e-01 7.311415256600e-01 7.577312494937e-01 7.633117806714e-01 7.487946297795e-01 7.224406682481e-01 6.959056530672e-01 6.788130995456e-01 6.741416866401e-01 6.776528069775e-01 6.821218783491e-01 6.823829870470e-01 6.778761493467e-01 6.720615418671e-01 6.694906637264e-01 6.724438334380e-01 6.791691491363e-01 6.851937528361e-01 6.863610208472e-01 6.815219979111e-01 6.734370920712e-01 6.673941038211e-01 6.681769104540e-01 6.768465285007e-01 6.899620316953e-01 7.017413692061e-01 7.075416682394e-01 7.064138040187e-01 7.016397383631e-01 6.991642768331e-01 7.041684085441e-01 7.177817697542e-01 7.361261155784e-01 7.525812284565e-01 7.613430588729e-01 7.600799694743e-01 7.508583020093e-01 7.390589940706e-01 7.308108907854e-01 7.297029176953e-01 7.349409333746e-01 7.422543759496e-01 7.468568694333e-01 7.463890553305e-01 7.421155321511e-01 7.381675904399e-01 7.389273308489e-01 7.461306948837e-01 7.574782055728e-01 7.679128729081e-01 7.725860066553e-01 7.695271141606e-01 7.609412603056e-01 7.524136508543e-01 7.503001417720e-01 7.581448736041e-01 7.744813941637e-01 7.937529889562e-01 8.094572495914e-01 8.173709180069e-01 8.170477430655e-01 8.115283444842e-01 8.053230882544e-01 8.017291915731e-01 8.008842546806e-01 7.998659386598e-01 7.949521310067e-01 7.843460584063e-01 7.700510261761e-01 7.575635255797e-01 7.532776472583e-01 7.604408517250e-01 7.763533669408e-01 7.933404973417e-01 8.025324470327e-01 7.980193305739e-01 7.794070756454e-01 7.525468709784e-01 7.279881802635e-01 7.166101681907e-01 7.236200859278e-01 7.450717558217e-01 7.705667607061e-01 7.891758441095e-01 7.941700138231e-01 7.848401076806e-01 7.659784329704e-01 7.455734765281e-01 7.310448068526e-01 7.257060088293e-01 7.275522412042e-01 7.316064534475e-01 7.337313469840e-01 7.332911386840e-01 7.335020263431e-01
 7.011211292028e-01 7.016555663899e-01 7.021980123178e-01 7.026309961191e-01 7.028979908961e-01 7.030382478875e-01 7.031732463075e-01 7.034307748298e-01 7.038577106155e-01 7.043933737392e-01 7.049178648683e-01 7.053286880831e-01 7.055887733984e-01 7.057423154225e-01 7.058930341631e-01 7.061567456374e-01 7.065877128176e-01 7.071378207911e-01 7.076857752352e-01 7.081105707132e-01 7.083675584675e-01 7.085135247072e-01 7.086737099160e-01 7.089712770117e-01 7.094454621750e-01 7.100241468159e-01 7.105650982006e-01 7.109542539089e-01 7.111725415957e-01 7.113051184920e-01 7.114877977960e-01 7.118296613302e-01 7.123396015383e-01 7.129179859886e-01 7.134129155407e-01 7.137292195405e-01 7.138876176015e-01 7.140106563317e-01 7.142346803326e-01 7.146258193616e-01 7.151411078102e-01 7.156586859041e-01 7.160604962912e-01 7.163019236564e-01 7.164399461810e-01 7.165863010858e-01 7.168390755542e-01 7.172330112796e-01 7.177210860662e-01 7.182009406290e-01 7.185721292191e-01 7.187975748785e-01 7.189317382090e-01 7.190855270441e-01 7.193625337618e-01 7.197907912550e-01 7.203062244849e-01 7.207872381699e-01 7.211300228117e-01 7.213184696651e-01 7.214381190477e-01 7.216192173822e-01 7.219513260858e-01 7.224251393382e-01 7.229417984255e-01 7.233769807969e-01 7.236575632252e-01 7.238125685313e-01 7.239459488038e-01 7.241688206533e-01 7.245291212951e-01 7.249902107713e-01 7.254623192656e-01 7.258513864808e-01 7.261118479991e-01 7.262706958504e-01 7.264139033934e-01 7.266393425564e-01 7.269981780275e-01 7.274690550575e-01 7.279568320392e-01 7.283474952809e-01 7.285816846411e-01 7.287005631019e-01 7.288283950622e-01 7.290870416468e-01 7.295121843339e-01 7.300284656884e-01 7.304935067597e-01 7.308027143654e-01 7.309585683438e-01 7.310688893508e-01 7.312600834766e-01 7.315945138164e-01 7.320343174712e-01 7.324821403485e-01 7.328514709776e-01 7.331170556913e-01 7.333125668391e-01 7.335018818852e-01 7.337355758275e-01 7.340426005470e-01 7.344252810221e-01 7.348540486759e-01 7.352758847177e-01 7.356253943058e-01 7.358690067746e-01 7.360355861648e-01 7.362131573968e-01 7.365013300727e-01 7.369394107178e-01 7.374654441473e-01 7.379462279947e-01 7.382659161383e-01 7.384123137664e-01 7.384929868445e-01 7.386672327139e-01 7.390380907537e-01 7.395736839183e-01 7.401277906838e-01 7.405358723245e-01 7.407303375885e-01 7.407897316533e-01 7.408800574814e-01 7.411523391800e-01 7.416329323255e-01 7.422097908541e-01 7.427077009256e-01 7.430056212256e-01 7.431197444540e-01 7.431893160486e-01 7.433811546181e-01 7.437766481591e-01 7.443165985547e-01 7.448459485976e-01 7.452229810334e-01 7.454162398053e-01 7.455176507470e-01 7.456707302863e-01 7.459716486761e-01 7.464118265028e-01 7.468941961736e-01 7.473062802392e-01 7.475932872924e-01 7.477832448885e-01 7.479578744245e-01 7.482001469907e-01 7.485449882009e-01 7.489632109176e-01 7.493848833617e-01 7.497465826114e-01 7.500246833037e-01 7.502505705100e-01 7.504812278583e-01 7.507659304978e-01 7.511134831574e-01 7.514951288011e-01 7.518674872492e-01 7.521991850005e-01 7.524871941362e-01 7.527477141145e-01 7.530141196577e-01 7.533086747404e-01 7.536394086850e-01 7.539945611245e-01 7.543494361560e-01 7.546774691431e-01 7.549710646873e-01 7.552425162652e-01 7.555144925200e-01 7.558064097888e-01 7.561245252261e-01 7.564577880511e-01 7.567886155179e-01 7.571011260038e-01 7.573908848757e-01 7.576628039865e-01 7.579330552508e-01 7.582195993866e-01 7.585263551994e-01 7.588450323665e-01 7.591544904572e-01 7.594394535121e-01 7.597025354762e-01 7.599577350784e-01 7.602248200923e-01 7.605080852582e-01 7.607951576942e-01 7.610697798582e-01 7.613268850533e-01 7.615730528284e-01 7.618229376480e-01 7.620854785413e-01 7.623565219378e-01 7.626203107051e-01 7.628701797783e-01 7.631107480505e-01 7.633557796013e-01 7.636156942350e-01 7.638883946477e-01 7.641576963646e-01 7.644141875868e-01 7.646588226211e-01 7.649055925886e-01 7.651632425125e-01 7.654308313858e-01 7.656968972840e-01 7.659503305782e-01 7.661895968882e-01 7.664273999874e-01 7.666701319383e-01 7.669178304716e-01 7.671612196420e-01 7.673927286954e-01 7.676123977126e-01 7.678283172144e-01 7.680492696055e-01 7.682724174698e-01 7.684918729877e-01 7.687016913474e-01 7.689033420333e-01 7.691034530650e-01 7.693092864961e-01 7.695181913617e-01 7.697239818975e-01 7.699214733163e-01 7.701129170023e-01 7.703040776715e-01 7.704986131904e-01 7.706956235724e-01 7.708880574310e-01 7.710718736174e-01 7.712491833430e-01 7.714247355958e-01 7.715991195313e-01 7.717720026519e-01 7.719388087115e-01 7.720977380036e-01 7.722523221939e-01 7.724068190139e-01 7.725586084809e-01 7.727057531920e-01 7.728460474076e-01 7.729811476389e-01 7.731151136147e-01 7.732515305817e-01 7.733858124782e-01 7.735127068408e-01 7.736326816565e-01 7.737485825764e-01 7.738622485984e-01 7.739751163969e-01 7.740832268814e-01 7.741835565851e-01 7.742779027133e-01 7.743689174765e-01 7.744559792743e-01 7.745375709571e-01 7.746149983811e-01 7.746869510242e-01 7.747561623097e-01 7.748233549384e-01 7.748849787218e-01 7.749397943325e-01 7.749883000045e-01 7.750330473798e-01 7.750746821586e-01 7.751137773423e-01 7.751462837953e-01 7.751694281361e-01 7.751875280940e-01 7.752013378992e-01 7.752104869202e-01 7.752129242119e-01 7.752086192251e-01 7.751974145702e-01 7.751818440318e-01 7.751644021414e-01 7.751410621054e-01 7.751108929898e-01 7.750742624881e-01 7.750300054683e-01 7.749795855310e-01 7.749241568793e-01 7.748645906100e-01 7.747991131902e-01 7.747277439638e-01 7.746503304497e-01 7.745649916811e-01 7.744728834871e-01 7.743730123656e-01 7.742678756706e-01 7.741579654921e-01 7.740424649679e-01 7.739208492715e-01 7.737921429825e-01 7.736557728874e-01 7.735114435493e-01 7.733593132832e-01 7.732022386625e-01 7.730383303862e-01 7.728695775242e-01 7.726932041831e-01 7.725092603015e-01 7.723169358001e-01 7.721174900727e-01 7.719105604498e-01 7.716980951975e-01 7.714800343096e-01 7.712550602783e-01 7.710219595302e-01 7.707794476625e-01 7.705288054089e-01 7.702717740151e-01 7.700090664065e-01 7.697404352190e-01 7.694627166357e-01 7.691773309071e-01 7.688822701068e-01 7.685794303069e-01 7.682694701471e-01 7.679532551541e-01 7.676293543450e-01 7.672975358313e-01 7.669566331764e-01 7.666058101636e-01 7.662464327400e-01 7.658802820857e-01 7.655064233265e-01 7.651260083002e-01 7.647365299410e-01 7.643365482011e-01 7.639268076124e-01 7.635097650843e-01 7.630839158721e-01 7.626513292479e-01 7.622100261254e-01 7.617590478376e-01 7.612980916376e-01 7.608285957457e-01 7.603504242518e-01 7.598652245971e-01 7.593714692278e-01 7.588681217405e-01 7.583556959816e-01 7.578350296093e-01 7.573047877451e-01 7.567666306852e-01 7.562197069793e-01 7.556638750432e-01 7.550988659733e-01 7.545246837110e-01 7.539426095111e-01 7.533518231051e-01 7.527514225068e-01 7.521409905324e-01 7.515220169483e-01 7.508940359501e-01 7.502571154137e-01 7.496121638399e-01 7.489571661527e-01 7.482926142522e-01 7.476187491556e-01 7.469359386834e-01 7.462434870410e-01 7.455427312190e-01 7.448332367263e-01 7.441135146318e-01 7.433855755298e-01 7.426473225595e-01 7.418999177284e-01 7.411448200100e-01 7.403799190779e-01 7.396068168524e-01 7.388241949381e-01 7.380321698102e-01 7.372314957256e-01 7.364221718624e-01 7.356035883577e-01 7.347747123387e-01 7.339389081633e-01 7.330926955265e-01 7.322390523022e-01 7.313761145601e-01 7.305024588577e-01 7.296206751792e-01 7.287304315467e-01 7.278315341336e-01 7.269243222348e-01 7.260084407812e-01 7.250834139541e-01 7.241495540260e-01 7.232080748588e-01 7.222577038091e-01 7.213003305011e-01 7.203335379268e-01 7.193588821766e-01 7.183752513266e-01 7.173836669390e-01 7.163844177076e-01 7.153769386611e-01 7.143615162808e-01 7.133375127809e-01 7.123066196375e-01 7.112680308702e-01 7.102209633832e-01 7.091665829089e-01 7.081056251054e-01 7.070363868051e-01 7.059599797240e-01 7.048764053369e-01 7.037854111603e-01 7.026878230406e-01 7.015833028784e-01 7.004729918535e-01 6.993544459563e-01 6.982290296492e-01 6.970987851360e-01 6.959613194974e-01 6.948175034670e-01 6.936682284173e-01 6.925130884530e-01 6.913521726977e-01 6.901850158394e-01 6.890122976623e-01 6.878344826407e-01 6.866518437621e-01 6.854638681619e-01 6.842707601154e-01 6.830733364403e-01 6.818703929122e-01 6.806637766353e-01 6.794526483436e-01 6.782380335284e-01 6.770191313243e-01 6.757966921029e-01 6.745705672211e-01 6.733403743637e-01 6.721074887497e-01 6.708725623804e-01 6.696344698098e-01 6.683930046935e-01 6.671493774849e-01 6.659030059297e-01 6.646556485259e-01 6.634063054591e-01 6.621539368749e-01 6.609012333911e-01 6.596470093030e-01 6.583915593696e-01 6.571353063089e-01 6.558795785026e-01 6.546236205768e-01 6.533672049242e-01 6.521107767281e-01 6.508549856297e-01 6.496001459179e-01 6.483466110114e-01 6.470933611390e-01 6.458423905467e-01 6.445929034789e-01 6.433453375003e-01 6.421003985164e-01 6.408578272897e-01 6.396180923662e-01 6.383815299199e-01 6.371479396643e-01 6.359183341541e-01 6.346930486529e-01 6.334703201627e-01 6.322537281521e-01 6.310414217243e-01 6.298340644755e-01 6.286321670327e-01 6.274354842576e-01 6.262452888347e-01 6.250607021365e-01 6.238834903360e-01 6.227127552259e-01 6.215499261590e-01 6.203934591835e-01 6.192453506875e-01 6.181051487866e-01 6.169737903706e-01 6.158504960135e-01 6.147363856636e-01 6.136322006482e-01 6.125368209432e-01 6.114508478313e-01 6.103759521384e-01 6.093115477838e-01 6.082576522563e-01 6.072155878539e-01 6.061838976559e-01 6.051639965443e-01 6.041575834089e-01 6.031626020356e-01 6.021801060964e-01 6.012116054228e-01 6.002554871463e-01 5.993138201105e-01 5.983853315361e-01 5.974710878724e-01 5.965719526721e-01 5.956863833431e-01 5.948166545990e-01 5.939621999373e-01 5.931230195642e-01 5.923005641099e-01 5.914927731766e-01 5.907022207678e-01 5.899290127877e-01 5.891721685491e-01 5.884319532380e-01 5.877101413550e-01 5.870053997463e-01 5.863196386744e-01 5.856506847902e-01 5.849997926221e-01 5.843684866391e-01 5.837554705465e-01 5.831617901809e-01 5.825874689270e-01 5.820318042441e-01 5.814961305831e-01 5.809798904189e-01 5.804831862971e-01 5.800081684405e-01 5.795515527613e-01 5.791163795420e-01 5.787008589055e-01 5.783057471610e-01 5.779326722755e-01 5.775788722350e-01 5.772463518573e-01 5.769356530921e-01 5.766448970229e-01 5.763757863237e-01 5.761270132172e-01 5.758995266006e-01 5.756948902575e-01 5.755096570297e-01 5.753458499186e-01 5.752033342519e-01 5.750810024122e-01 5.749810678435e-01 5.749021699274e-01 5.748435885760e-01 5.748066391983e-01 5.747887831778e-01 5.747929399521e-01 5.748166873476e-01 5.748617968768e-01 5.749276163819e-01 5.750125372075e-01 5.751182564876e-01 5.752431977952e-01 5.753882890655e-01 5.755526729198e-01 5.757366388485e-01 5.759399473578e-01 5.761621373224e-01 5.764015322156e-01 5.766605569614e-01 5.769376823753e-01 5.772315921007e-01 5.775442490650e-01 5.778730492106e-01 5.782192763284e-01 5.785813973477e-01 5.789601581417e-01 5.793546705826e-01 5.797644718635e-01 5.801889668087e-01 5.806283728770e-01 5.810820448511e-01 5.815498308154e-01 5.820313453430e-01 5.825255917305e-01 5.830325051282e-01 5.835512208193e-01 5.840822357386e-01 5.846240570053e-01 5.851766110812e-01 5.857397788943e-01 5.863124488226e-01 5.868940887623e-01 5.874853041557e-01 5.880837425492e-01 5.886905529969e-01 5.893042407600e-01 5.899245475208e-01 5.905505447307e-01 5.911827065586e-01 5.918200781502e-01 5.924612954193e-01 5.931057811613e-01 5.937543174099e-01 5.944055217113e-01 5.950583262320e-01 5.957125309324e-01 5.963676166029e-01 5.970230825690e-01 5.976782590506e-01 5.983319453533e-01 5.989850621000e-01 5.996351341099e-01 6.002821269481e-01 6.009265305932e-01 6.015661620043e-01 6.022009236425e-01 6.028305794916e-01 6.034536657994e-01 6.040705566540e-01 6.046796123144e-01 6.052817038187e-01 6.058740149871e-01 6.064577382982e-01 6.070316943995e-01 6.075948925183e-01 6.081469090636e-01 6.086870198956e-01 6.092146514631e-01 6.097286866178e-01 6.102303083472e-01 6.107160405644e-01 6.111872108522e-01 6.116425011857e-01 6.120818427957e-01 6.125030662350e-01 6.129081850224e-01 6.132940664516e-01 6.136615164608e-01 6.140093158703e-01 6.143368657888e-01 6.146441351281e-01 6.149291227869e-01 6.151927531618e-01 6.154331508313e-01 6.156514487334e-01 6.158452514111e-01 6.160137754259e-01 6.161586697803e-01 6.162776899941e-01 6.163695995109e-01 6.164357063007e-01 6.164739826098e-01 6.164849025795e-01 6.164668427976e-01 6.164193698815e-01 6.163437016670e-01 6.162363321344e-01 6.160993306108e-01 6.159307921845e-01 6.157305693272e-01 6.154983830165e-01 6.152328715348e-01 6.149353567857e-01 6.146029297349e-01 6.142368477757e-01 6.138367044597e-01 6.134004690765e-01 6.129294339811e-01 6.124214110294e-01 6.118778272472e-01 6.112966667949e-01 6.106784471303e-01 6.100231986693e-01 6.093289813255e-01 6.085976931119e-01 6.078261874725e-01 6.070160101563e-01 6.061668559429e-01 6.052771490994e-01 6.043472082870e-01 6.033775444483e-01 6.023667477360e-01 6.013144235820e-01 6.002197541950e-01 5.990853513178e-01 5.979084917859e-01 5.966887147620e-01 5.954278290465e-01 5.941242368296e-01 5.927771816839e-01 5.913879653605e-01 5.899553052306e-01 5.884797738241e-01 5.869607869184e-01 5.853985982556e-01 5.837933189452e-01 5.821433270184e-01 5.804502977152e-01 5.787130989185e-01 5.769331122282e-01 5.751079386818e-01 5.732401188954e-01 5.713290490374e-01 5.693733990252e-01 5.673750074708e-01 5.653316197066e-01 5.632470515790e-01 5.611184179541e-01 5.589460016570e-01 5.567326333560e-01 5.544741961471e-01 5.521747905986e-01 5.498332925042e-01 5.474488256762e-01 5.450236666148e-01 5.425568013072e-01 5.400500613406e-01 5.374998797363e-01 5.349118464482e-01 5.322837582458e-01 5.296148258860e-01 5.269091233579e-01 5.241630386037e-01 5.213809119549e-01 5.185601270636e-01 5.157035855735e-01 5.128111628989e-01 5.098815612588e-01 5.069192041141e-01 5.039217454248e-01 5.008916080693e-01 4.978280848628e-01 4.947326832922e-01 4.916077823938e-01 4.884506371400e-01 4.852670178851e-01 4.820534084014e-01 4.788129687595e-01 4.755475872436e-01 4.722554745125e-01 4.689415769246e-01 4.656024255184e-01 4.622442653645e-01 4.588638968136e-01 4.554647518840e-01 4.520495794064e-01 4.486146697262e-01 4.451684215136e-01 4.417059376272e-01 4.382329383672e-01 4.347492297620e-01 4.312557525044e-01 4.277573668906e-01 4.242503351455e-01 4.207429535229e-01 4.172310367738e-01 4.137213021909e-01 4.102132344401e-01 4.067063574454e-01 4.032101055995e-01 3.997166192413e-01 3.962373135542e-01 3.927673277449e-01 3.893129962655e-01 3.858774638028e-01 3.824561500833e-01 3.790626923277e-01 3.756861994180e-01 3.723428698146e-01 3.690240792648e-01 3.657378114296e-01 3.624885990669e-01 3.592703544459e-01 3.560993208547e-01 3.529628707916e-01 3.498763808058e-01 3.468360971618e-01 3.438444191173e-01 3.409109098898e-01 3.380273804663e-01 3.352098140029e-01 3.324470806493e-01 3.297538025678e-01 3.271268599126e-01 3.245686037017e-01 3.220872913574e-01 3.196742003006e-01 3.173476942536e-01 3.150944579196e-01 3.129290069356e-01 3.108474934116e-01 3.088514509043e-01 3.069504534946e-01 3.051328118269e-01 3.034186416263e-01 3.017913494321e-01 3.002656085780e-01 2.988374698507e-01 2.975058340076e-01 2.962806464821e-01 2.951468726488e-01 2.941261552820e-01 2.931978741809e-01 2.923779005656e-01 2.916584757426e-01 2.910380484190e-01 2.905257025833e-01 2.901035770208e-01 2.897928685054e-01 2.895702488844e-01 2.894503257105e-01 2.894246252137e-01 2.894882136398e-01 2.896506878529e-01 2.898923740933e-01 2.902310161901e-01 2.906439836852e-01 2.911436514559e-01 2.917204309966e-01 2.923680270963e-01 2.930945614271e-01 2.938794288787e-01 2.947403186647e-01 2.956509532423e-01 2.966274112689e-01 2.976544514923e-01 2.987281275173e-01 2.998554913701e-01 3.010143018799e-01 3.022225045268e-01 3.034547724581e-01 3.047259074714e-01 3.060189237009e-01 3.073326066979e-01 3.086709000857e-01 3.100139903000e-01 3.113798381074e-01 3.127406294042e-01 3.141124513671e-01 3.154801716660e-01 3.168420772200e-01 3.182015434236e-01 3.195403570499e-01 3.208751238805e-01 3.221790300791e-01 3.234715522624e-01 3.247333735888e-01 3.259654784253e-01 3.271726689834e-01 3.283347909553e-01 3.294706071283e-01 3.305551410729e-01 3.316048683048e-01 3.326039965117e-01 3.335533872796e-01 3.344572239231e-01 3.352980727659e-01 3.360938606340e-01 3.368214754880e-01 3.374963966531e-01 3.381048396242e-01 3.386477312917e-01 3.391303030115e-01 3.395365291521e-01 3.398833705489e-01 3.401489567333e-01 3.403495547180e-01 3.404742756368e-01 3.405222669545e-01 3.405000400450e-01 3.403930140816e-01 3.402178269449e-01 3.399564123503e-01 3.396217950666e-01 3.392068107180e-01 3.387103388223e-01 3.381405895578e-01 3.374842812286e-01 3.367569876879e-01 3.359450943694e-01 3.350578823672e-01 3.340948718157e-01 3.330515033380e-01 3.319387496490e-01 3.307467618463e-01 3.294859627010e-01 3.281521699036e-01 3.267498042341e-01 3.252835558890e-01 3.237478015313e-01 3.221552379726e-01 3.204985098286e-01 3.187889705278e-01 3.170253330393e-01 3.152109312021e-01 3.133541554015e-01 3.114504073875e-01 3.095135475409e-01 3.075408243731e-01 3.055408647371e-01 3.035175602600e-01 3.014746200110e-01 2.994230047343e-01 2.973607106133e-01 2.953032983867e-01 2.932489639759e-01 2.912100062756e-01 2.891913842694e-01 2.872001634443e-01 2.852467401339e-01 2.833354859345e-01 2.814777323810e-01 2.796785742019e-01 2.779497697230e-01 2.762986760213e-01 2.747340177762e-01 2.732649803022e-01 2.718999549252e-01 2.706494713653e-01 2.695209108229e-01 2.685241329915e-01 2.676662205645e-01 2.669580740362e-01 2.664046611087e-01 2.660163824405e-01 2.657989589658e-01 2.657583235936e-01 2.659020837828e-01 2.662346178382e-01 2.667598889027e-01 2.674838642636e-01 2.684077744225e-01 2.695352607514e-01 2.708666940398e-01 2.724039175319e-01 2.741442177061e-01 2.760904014469e-01 2.782372886273e-01 2.805846615874e-01 2.831285273508e-01 2.858623575042e-01 2.887857721262e-01 2.918883767880e-01 2.951705819377e-01 2.986200081979e-01 3.022337152557e-01 3.060033017846e-01 3.099209197886e-01 3.139812203485e-01 3.181715145024e-01 3.224899466518e-01 3.269227357312e-01 3.314662093623e-01 3.361093397798e-01 3.408435400514e-01 3.456642363647e-01 3.505567581000e-01 3.555204426069e-01 3.605396831829e-01 3.656132028496e-01 3.707291041976e-01 3.758795545837e-01 3.810605946612e-01 3.862572182201e-01 3.914721534567e-01 3.966898695853e-01 4.019069823779e-01 4.071164872787e-01 4.123091825226e-01 4.174834373789e-01 4.226262827804e-01 4.277384373453e-01 4.328070194976e-01 4.378307093316e-01 4.428010005543e-01 4.477130566105e-01 4.525635926082e-01 4.573410995811e-01 4.620488558868e-01 4.666712400707e-01 4.712142363046e-01 4.756651670569e-01 4.800221216033e-01 4.842818168737e-01 4.884351268770e-01 4.924846886259e-01 4.964180514262e-01 5.002395686338e-01 5.039383071493e-01 5.075139403098e-01 5.109640916718e-01 5.142794556396e-01 5.174651940683e-01 5.205087694742e-01 5.234150553700e-01 5.261761202214e-01 5.287903537255e-01 5.312577667915e-01 5.335704733961e-01 5.357326575391e-01 5.377362613920e-01 5.395849589164e-01 5.412714077415e-01 5.427978305748e-01 5.441618392574e-01 5.453619624507e-01 5.464000305385e-01 5.472691846327e-01 5.479772955568e-01 5.485167181909e-01 5.488936593860e-01 5.491056883455e-01 5.491523056056e-01 5.490404159831e-01 5.487641117600e-01 5.483334463261e-01 5.477423639537e-01 5.470008108708e-01 5.461078320226e-01 5.450684528480e-01 5.438874512393e-01 5.425657085635e-01 5.411162384529e-01 5.395338084000e-01 5.378355469990e-01 5.360187067641e-01 5.340960297565e-01 5.320764179229e-01 5.299607178502e-01 5.277698038024e-01 5.254978568680e-01 5.231703642251e-01 5.207868864767e-01 5.183624966307e-01 5.159128817059e-01 5.134385233448e-01 5.109691177197e-01 5.084980372075e-01 5.060581425934e-01 5.036479212559e-01 5.012873558600e-01 4.989953451982e-01 4.967745045541e-01 4.946549945025e-01 4.926302651822e-01 4.907371404977e-01 4.889718430918e-01 4.873552385947e-01 4.859028295769e-01 4.846141388913e-01 4.835202523609e-01 4.826069793410e-01 4.819069040766e-01 4.814112929914e-01 4.811330183083e-01 4.810801634449e-01 4.812458832160e-01 4.816492188279e-01 4.822684793038e-01 4.831245919747e-01 4.841965061631e-01 4.854880256929e-01 4.869956058118e-01 4.886974941826e-01 4.906043264590e-01 4.926796541749e-01 4.949346560562e-01 4.973378113333e-01 4.998804751299e-01 5.025498113330e-01 5.053139307534e-01 5.081748333178e-01 5.110912312391e-01 5.140626784117e-01 5.170547233531e-01 5.200521049388e-01 5.230357349161e-01 5.259766321506e-01 5.288664181076e-01 5.316677813721e-01 5.343756193946e-01 5.369572999240e-01 5.393991901819e-01 5.416817644775e-01 5.437774629279e-01 5.456832848818e-01 5.473624688366e-01 5.488154995833e-01 5.500137542180e-01 5.509478353495e-01 5.516065228071e-01 5.519647930611e-01 5.520259273327e-01 5.517642157989e-01 5.511815042840e-01 5.502623128535e-01 5.490000719172e-01 5.473932632158e-01 5.454292330583e-01 5.431145447664e-01 5.404382113691e-01 5.374083011198e-01 5.340193514605e-01 5.302801020578e-01 5.261927307473e-01 5.217648513154e-01 5.170070794887e-01 5.119260377511e-01 5.065426451171e-01 5.008632027895e-01 4.949127236130e-01 4.887074269813e-01 4.822700208902e-01 4.756300480763e-01 4.688092375211e-01 4.618463369530e-01 4.547659359239e-01 4.476137829175e-01 4.404242589239e-01 4.332427563260e-01 4.261164626113e-01 4.190879913191e-01 4.122170747532e-01 4.055490581351e-01 3.991467887319e-01 3.930599702695e-01 3.873471965277e-01 3.820694290956e-01 3.772716362746e-01 3.730167490815e-01 3.693420557692e-01 3.662968387191e-01 3.639115799200e-01 3.622141694408e-01 3.612261655021e-01 3.609485639458e-01 3.613862822787e-01 3.625172552666e-01 3.643252466752e-01 3.667709422690e-01 3.698142477527e-01 3.734049652766e-01 3.774810416377e-01 3.819867363444e-01 3.868484627815e-01 3.920037888599e-01 3.973773352419e-01 4.028984053308e-01 4.085007373718e-01 4.141099015736e-01 4.196635981576e-01 4.250967775349e-01 4.303459715659e-01 4.353574569093e-01 4.400739116466e-01 4.444477974865e-01 4.484360129278e-01 4.519925008497e-01 4.550850094137e-01 4.576813885458e-01 4.597546703850e-01 4.612851181755e-01 4.622528338250e-01 4.626520741850e-01 4.624742036263e-01 4.617194656147e-01 4.603982677098e-01 4.585173454948e-01 4.560997519451e-01 4.531662788488e-01 4.497505502614e-01 4.458875056167e-01 4.416211745249e-01 4.370040272304e-01 4.320898285918e-01 4.269438450133e-01 4.216352884913e-01 4.162394227949e-01 4.108379963655e-01 4.055154058802e-01 4.003657291721e-01 3.954794773692e-01 3.909520780855e-01 3.868772656313e-01 3.833491089489e-01 3.804537988778e-01 3.782721049196e-01 3.768765564754e-01 3.763235639820e-01 3.766601468996e-01 3.779158137695e-01 3.800995965485e-01 3.832105154287e-01 3.872265617547e-01 3.921100736414e-01 3.978130627969e-01 4.042734430910e-01 4.114165479464e-01 4.191673612647e-01 4.274402643904e-01 4.361480452481e-01 4.452033422582e-01 4.545151721408e-01 4.640003531775e-01 4.735682830281e-01 4.831403411551e-01 4.926349421403e-01 5.019759271738e-01 5.110931498961e-01 5.199149253785e-01 5.283824922011e-01 5.364311061186e-01 5.440098481184e-01 5.510675025615e-01 5.575546729208e-01 5.634363594748e-01 5.686723989093e-01 5.732349903277e-01 5.770985093058e-01 5.802452894378e-01 5.826614263815e-01 5.843420249612e-01 5.852881261859e-01 5.855062653742e-01 5.850163045421e-01 5.838379341735e-01 5.820051571428e-01 5.795582298155e-01 5.765443843039e-01 5.730237800294e-01 5.690586354652e-01 5.647266144963e-01 5.601070143363e-01 5.552884705707e-01 5.503676819171e-01 5.454417737583e-01 5.406158863666e-01 5.359941940794e-01 5.316793123685e-01 5.277719435134e-01 5.243696156911e-01 5.215553948861e-01 5.194067493539e-01 5.179832654803e-01 5.173276739629e-01 5.174699832391e-01 5.184124010140e-01 5.201450309863e-01 5.226326648810e-01 5.258250896112e-01 5.296534587864e-01 5.340352206682e-01 5.388757009713e-01 5.440679981217e-01 5.495053207822e-01 5.550685902540e-01 5.606439265584e-01 5.661155210882e-01 5.713706622250e-01 5.763022121320e-01 5.808070242172e-01 5.847943890301e-01 5.881757053687e-01 5.908785601012e-01 5.928383936993e-01 5.940018845763e-01 5.943321585412e-01 5.937999707894e-01 5.924002308139e-01 5.901350780691e-01 5.870300940363e-01 5.831275576722e-01 5.784874144686e-01 5.731951912861e-01 5.673517506819e-01 5.610890011347e-01 5.545502173698e-01 5.479103934991e-01 5.413578896976e-01 5.350993296249e-01 5.293548312211e-01 5.243440006675e-01 5.202942529261e-01 5.174029863401e-01 5.158586144904e-01 5.158053006348e-01 5.173415084739e-01 5.205151954706e-01 5.253090842560e-01 5.316561616592e-01 5.394247700765e-01 5.484380758899e-01 5.584814820135e-01 5.693087394284e-01 5.806618907267e-01 5.922713448421e-01 6.038769874700e-01 6.152252963823e-01 6.260909958294e-01 6.362672422966e-01 6.455812391711e-01 6.538948810555e-01 6.611009920453e-01 6.671359068456e-01 6.719679602832e-01 6.756064145600e-01 6.780904243950e-01 6.794924193084e-01 6.799172390846e-01 6.794843190429e-01 6.783411896409e-01 6.765372201285e-01 6.736993113393e-01 6.703993909338e-01 6.673173297352e-01 6.650019938778e-01 6.636832971958e-01 6.632019079723e-01 6.631019083508e-01 6.628469746988e-01 6.620554325237e-01 6.606732168170e-01 6.590066754759e-01 6.576245531431e-01 6.571264957421e-01 6.579201688441e-01 6.600566498603e-01 6.632197156071e-01 6.668627444794e-01 6.704428712015e-01 6.736365392323e-01 6.764604284522e-01 6.792581778349e-01 6.825410738766e-01 6.867673885807e-01 6.921369477403e-01 6.984859040391e-01 7.053349006178e-01 7.120641597350e-01 7.181266434190e-01 7.232359558777e-01 7.274313711154e-01 7.310234062595e-01 7.344236671513e-01 7.379491608634e-01 7.416580984136e-01 7.452994724059e-01 7.483898031072e-01 7.504000518866e-01 7.509531109532e-01 7.499666723789e-01 7.477003615035e-01 7.446686506029e-01 7.414593601421e-01 7.385358808955e-01 7.360842386569e-01 7.339736041454e-01 7.318508945473e-01 7.293345920556e-01 7.262029792277e-01 7.225213543875e-01 7.186503028556e-01 7.151264388236e-01 7.124469906878e-01 7.108780837928e-01 7.103338822446e-01 7.103915413179e-01 7.104521126016e-01 7.099762212398e-01 7.086700697728e-01 7.066009591299e-01 7.041769546407e-01 7.019851286013e-01 7.005845326298e-01 7.003221280617e-01 7.012328063618e-01 7.030965632400e-01 7.056024226442e-01 7.085651226062e-01 7.120569006705e-01 7.164506463065e-01 7.223057740044e-01 7.301413982493e-01 7.402149049797e-01 7.523835375316e-01 7.660901179810e-01 7.805244372252e-01 7.948634892856e-01 8.084801480425e-01 8.210653491286e-01 8.326558446961e-01 8.435044984603e-01 8.538892430763e-01 8.639606692980e-01 8.736390167488e-01 8.826058753390e-01 8.904272317795e-01 8.967385307037e-01 9.013606111023e-01 9.043736370238e-01 9.061089651596e-01 9.070111861240e-01 9.074366661014e-01 9.074826769731e-01 9.067544921076e-01 9.037786249054e-01 8.853999656888e-01 8.628047650601e-01 8.132000378317e-01 7.480607699568e-01 6.909414329617e-01 6.654211592881e-01 6.793466012476e-01 7.184054176005e-01 7.589065886960e-01 7.824621768352e-01 7.815492734435e-01 7.592221484062e-01 7.265191995983e-01 6.978655185974e-01 6.842179808507e-01 6.871762852706e-01 6.990543490367e-01 7.091779196120e-01 7.103098096210e-01 7.015179647931e-01 6.876097080124e-01 6.759915928689e-01 6.723753762881e-01 6.773563063823e-01 6.866119407029e-01 6.941709819424e-01 6.961098293254e-01 6.924485002506e-01 6.866504154819e-01 6.834153681810e-01 6.856855157628e-01 6.929614553834e-01 7.019186428779e-01 7.088547117024e-01 7.121056245914e-01 7.129624198307e-01 7.148592311506e-01 7.210774803333e-01 7.325425297615e-01 7.469925384917e-01 7.602834558432e-01 7.686953039453e-01 7.707996193492e-01 7.680689449322e-01 7.638884888268e-01 7.616796636212e-01 7.628658704165e-01 7.661989039146e-01 7.687990377666e-01 7.682251387411e-01 7.642570323994e-01 7.592489038855e-01 7.569858449993e-01 7.602930448726e-01 7.690259131741e-01 7.797910144857e-01 7.877229094988e-01 7.891405040208e-01 7.834855581228e-01 7.739063251616e-01 7.659466395812e-01 7.648611372519e-01 7.726256995504e-01 7.867918442032e-01 8.020778879221e-01 8.133682597799e-01 8.182989441820e-01 8.180292275087e-01 8.162681347620e-01 8.167814784426e-01 8.208195965696e-01 8.260395902967e-01 8.277370732153e-01 8.217092161641e-01 8.069324429951e-01 7.870259019436e-01 7.694711913047e-01 7.623745979929e-01 7.697040131661e-01 7.882120816523e-01 8.089327606589e-01 8.217505631786e-01 8.199424779459e-01 8.026838234775e-01 7.756166830365e-01 7.492414558155e-01 7.347134956006e-01 7.380413560622e-01 7.564014073981e-01 7.803268146220e-01 7.993690088538e-01 8.068768996477e-01 8.018702384356e-01 7.884412589560e-01 7.733918267037e-01 7.626851124346e-01 7.585195676456e-01 7.586741203820e-01 7.588620916009e-01 7.560900365158e-01 7.508954162922e-01 7.474692237422e-01
 6.980995311363e-01 6.986503434433e-01 6.992079081711e-01 6.996563124539e-01 6.999381721897e-01 7.000943121857e-01 7.002458190529e-01 7.005199952445e-01 7.009639462535e-01 7.015164020933e-01 7.020575077418e-01 7.024850749963e-01 7.027613197816e-01 7.029303007332e-01 7.030966793563e-01 7.033776255413e-01 7.038273266361e-01 7.043963685952e-01 7.049620994339e-01 7.054029852075e-01 7.056753199006e-01 7.058361686892e-01 7.060116559143e-01 7.063266397800e-01 7.068207629462e-01 7.074176467867e-01 7.079743992941e-01 7.083775756927e-01 7.086101517258e-01 7.087578325648e-01 7.089573509238e-01 7.093164048617e-01 7.098438355087e-01 7.104373762106e-01 7.109469490747e-01 7.112770851838e-01 7.114499556860e-01 7.115884266444e-01 7.118285568727e-01 7.122362523218e-01 7.127673562871e-01 7.132998770775e-01 7.137143062224e-01 7.139691439348e-01 7.141221480117e-01 7.142842834340e-01 7.145538769752e-01 7.149629861391e-01 7.154645141782e-01 7.159567961841e-01 7.163421471785e-01 7.165829247247e-01 7.167328332920e-01 7.169028524420e-01 7.171949562409e-01 7.176369008991e-01 7.181655326869e-01 7.186598147103e-01 7.190169099084e-01 7.192204528919e-01 7.193560094362e-01 7.195526548572e-01 7.198996018598e-01 7.203865015166e-01 7.209162685198e-01 7.213636007820e-01 7.216582477094e-01 7.218288975356e-01 7.219796203343e-01 7.222193305660e-01 7.225930288181e-01 7.230661518933e-01 7.235508455219e-01 7.239542873772e-01 7.242323882914e-01 7.244097705836e-01 7.245705332861e-01 7.248101027965e-01 7.251827551044e-01 7.256672343298e-01 7.261709154783e-01 7.265784505224e-01 7.268295901892e-01 7.269646712172e-01 7.271083414024e-01 7.273819705641e-01 7.278220098887e-01 7.283523315174e-01 7.288318319381e-01 7.291550200532e-01 7.293273258089e-01 7.294536810365e-01 7.296624336017e-01 7.300124323403e-01 7.304659103752e-01 7.309267576266e-01 7.313106453445e-01 7.315923083241e-01 7.318067181966e-01 7.320143596803e-01 7.322656524657e-01 7.325886564195e-01 7.329852229438e-01 7.334293057928e-01 7.338674615159e-01 7.342346816593e-01 7.344973598230e-01 7.346828481200e-01 7.348772995790e-01 7.351804411849e-01 7.356331167280e-01 7.361732865539e-01 7.366698559233e-01 7.370081395823e-01 7.371735817415e-01 7.372727103504e-01 7.374628976873e-01 7.378477281827e-01 7.383980149117e-01 7.389682214905e-01 7.393938587678e-01 7.396091624347e-01 7.396873960191e-01 7.397956103752e-01 7.400841786799e-01 7.405808018519e-01 7.411751964968e-01 7.416916325779e-01 7.420086280735e-01 7.421423917649e-01 7.422303065443e-01 7.424400571434e-01 7.428540776200e-01 7.434111903841e-01 7.439579552731e-01 7.443529554553e-01 7.445654809984e-01 7.446872085522e-01 7.448601325119e-01 7.451798018011e-01 7.456378639480e-01 7.461386625576e-01 7.465703735381e-01 7.468777711987e-01 7.470881277505e-01 7.472837564938e-01 7.475462598325e-01 7.479110869343e-01 7.483488581844e-01 7.487911833069e-01 7.491730945648e-01 7.494728865925e-01 7.497195438404e-01 7.499719360770e-01 7.502772033539e-01 7.506458295710e-01 7.510484736112e-01 7.514423001419e-01 7.517970739194e-01 7.521061362430e-01 7.523893119789e-01 7.526773369401e-01 7.529937534992e-01 7.533476529030e-01 7.537263405191e-01 7.541035107033e-01 7.544545066203e-01 7.547704330646e-01 7.550641345530e-01 7.553587125556e-01 7.556740682001e-01 7.560163821585e-01 7.563732613775e-01 7.567277948650e-01 7.570638362703e-01 7.573756110688e-01 7.576711638062e-01 7.579657160148e-01 7.582770931465e-01 7.586101031811e-01 7.589527639755e-01 7.592854466856e-01 7.595945366305e-01 7.598823141370e-01 7.601633053684e-01 7.604575076271e-01 7.607669577444e-01 7.610793800972e-01 7.613804626751e-01 7.616633098312e-01 7.619364674969e-01 7.622139442912e-01 7.625044749005e-01 7.628038150634e-01 7.630945760892e-01 7.633728074591e-01 7.636416027760e-01 7.639159166405e-01 7.642062286087e-01 7.645079445918e-01 7.648069528577e-01 7.650926815472e-01 7.653669939641e-01 7.656435456254e-01 7.659329978134e-01 7.662314476104e-01 7.665275530904e-01 7.668101893917e-01 7.670803544071e-01 7.673496578543e-01 7.676249841184e-01 7.679040261066e-01 7.681785476088e-01 7.684406012958e-01 7.686922185527e-01 7.689410093829e-01 7.691949480087e-01 7.694513504567e-01 7.697036325216e-01 7.699464511669e-01 7.701822274860e-01 7.704171106453e-01 7.706570530536e-01 7.709011813555e-01 7.711417870610e-01 7.713747658325e-01 7.716016809256e-01 7.718285603388e-01 7.720593497505e-01 7.722925452398e-01 7.725211037722e-01 7.727415651226e-01 7.729559265931e-01 7.731685034627e-01 7.733803271743e-01 7.735908762698e-01 7.737952472967e-01 7.739919443540e-01 7.741851301010e-01 7.743782595025e-01 7.745697246207e-01 7.747554323868e-01 7.749347369257e-01 7.751103803110e-01 7.752857578975e-01 7.754628410190e-01 7.756373316694e-01 7.758049959839e-01 7.759654981382e-01 7.761227789090e-01 7.762784510657e-01 7.764336088523e-01 7.765838806218e-01 7.767263312834e-01 7.768630765154e-01 7.769972567707e-01 7.771272071845e-01 7.772527236534e-01 7.773734490808e-01 7.774897478788e-01 7.776031831175e-01 7.777152464258e-01 7.778220515040e-01 7.779211266638e-01 7.780156970955e-01 7.781063972089e-01 7.781940983568e-01 7.782788544913e-01 7.783571271234e-01 7.784271061899e-01 7.784918079008e-01 7.785527747156e-01 7.786087474594e-01 7.786591399343e-01 7.787025740526e-01 7.787398206781e-01 7.787728370298e-01 7.788039172338e-01 7.788291035624e-01 7.788485687055e-01 7.788611133778e-01 7.788666588707e-01 7.788662598821e-01 7.788615929864e-01 7.788523259323e-01 7.788359776173e-01 7.788166521515e-01 7.787905451020e-01 7.787556098964e-01 7.787150305706e-01 7.786669093545e-01 7.786137198737e-01 7.785562347641e-01 7.784937150407e-01 7.784247935143e-01 7.783483457121e-01 7.782649969507e-01 7.781738868629e-01 7.780757200987e-01 7.779720143132e-01 7.778620404703e-01 7.777468756490e-01 7.776248397675e-01 7.774955954769e-01 7.773581280643e-01 7.772125885796e-01 7.770615164747e-01 7.769041610821e-01 7.767417087323e-01 7.765718811745e-01 7.763936254995e-01 7.762074156470e-01 7.760130961689e-01 7.758120764786e-01 7.756063224900e-01 7.753935319163e-01 7.751723291447e-01 7.749437136750e-01 7.747052136293e-01 7.744588302318e-01 7.742064512319e-01 7.739470971699e-01 7.736805892036e-01 7.734060787296e-01 7.731224129459e-01 7.728291804689e-01 7.725280247615e-01 7.722192288018e-01 7.719039880241e-01 7.715814239681e-01 7.712497050175e-01 7.709071060490e-01 7.705557542078e-01 7.701969452176e-01 7.698296228193e-01 7.694550146862e-01 7.690727163908e-01 7.686797691982e-01 7.682774374749e-01 7.678665569720e-01 7.674473404527e-01 7.670204815145e-01 7.665845493011e-01 7.661392449676e-01 7.656861152822e-01 7.652233589634e-01 7.647511529887e-01 7.642713064490e-01 7.637832003757e-01 7.632856937287e-01 7.627786102811e-01 7.622630886551e-01 7.617382425333e-01 7.612049081923e-01 7.606626642248e-01 7.601097345408e-01 7.595481129205e-01 7.589778329645e-01 7.583976819650e-01 7.578101778532e-01 7.572121846918e-01 7.566048018524e-01 7.559875383306e-01 7.553608968460e-01 7.547245516130e-01 7.540811213543e-01 7.534273933404e-01 7.527635081132e-01 7.520908221513e-01 7.514076671684e-01 7.507153084548e-01 7.500149121823e-01 7.493043434186e-01 7.485850606524e-01 7.478564059936e-01 7.471177330960e-01 7.463704785699e-01 7.456139819127e-01 7.448474248729e-01 7.440721390470e-01 7.432878365279e-01 7.424929937348e-01 7.416896866529e-01 7.408772949608e-01 7.400545822601e-01 7.392222376790e-01 7.383816682357e-01 7.375322719375e-01 7.366729199620e-01 7.358048828665e-01 7.349277757219e-01 7.340415988867e-01 7.331456897276e-01 7.322416758802e-01 7.313294941218e-01 7.304070229567e-01 7.294768796935e-01 7.285370441282e-01 7.275887692844e-01 7.266314578586e-01 7.256664875182e-01 7.246920886491e-01 7.237089961025e-01 7.227172443195e-01 7.217174286356e-01 7.207095242035e-01 7.196928705854e-01 7.186682849884e-01 7.176349479476e-01 7.165940055971e-01 7.155451126704e-01 7.144880161091e-01 7.134235473626e-01 7.123515661727e-01 7.112715456442e-01 7.101839864695e-01 7.090880427557e-01 7.079858100889e-01 7.068762434678e-01 7.057594955351e-01 7.046363620885e-01 7.035053230737e-01 7.023680199142e-01 7.012236092376e-01 7.000723004730e-01 6.989157788729e-01 6.977530282639e-01 6.965837606083e-01 6.954083722968e-01 6.942269852184e-01 6.930395170647e-01 6.918468073277e-01 6.906493714565e-01 6.894456648763e-01 6.882373323103e-01 6.870240652050e-01 6.858055126312e-01 6.845828023249e-01 6.833558875299e-01 6.821246841144e-01 6.808895462239e-01 6.796499287285e-01 6.784062369993e-01 6.771583656318e-01 6.759086765723e-01 6.746550140692e-01 6.733990150388e-01 6.721391242837e-01 6.708767124873e-01 6.696119511645e-01 6.683451153940e-01 6.670767539413e-01 6.658060652555e-01 6.645337096259e-01 6.632609444024e-01 6.619859010839e-01 6.607110350904e-01 6.594356356224e-01 6.581594300110e-01 6.568834198529e-01 6.556080274070e-01 6.543317004150e-01 6.530572612475e-01 6.517829432102e-01 6.505101243480e-01 6.492383292472e-01 6.479676911089e-01 6.467000032704e-01 6.454346601107e-01 6.441712349404e-01 6.429106319114e-01 6.416527132881e-01 6.403984006833e-01 6.391477838747e-01 6.379013351871e-01 6.366587296272e-01 6.354204400247e-01 6.341869647259e-01 6.329588011529e-01 6.317360884530e-01 6.305184647945e-01 6.293074884636e-01 6.281022785595e-01 6.269042655794e-01 6.257126553220e-01 6.245287297752e-01 6.233514100617e-01 6.221829176691e-01 6.210218896740e-01 6.198691162741e-01 6.187255124977e-01 6.175909055330e-01 6.164655833195e-01 6.153497473403e-01 6.142440062387e-01 6.131497564173e-01 6.120646863205e-01 6.109912857929e-01 6.099293840706e-01 6.088782771349e-01 6.078406292511e-01 6.068142301799e-01 6.058001635800e-01 6.048000637631e-01 6.038110908421e-01 6.028368199138e-01 6.018765758498e-01 6.009302150328e-01 5.999986342790e-01 5.990811601782e-01 5.981783110045e-01 5.972917647382e-01 5.964198019793e-01 5.955642403918e-01 5.947253006594e-01 5.939019539583e-01 5.930963876116e-01 5.923063366089e-01 5.915332670036e-01 5.907794980181e-01 5.900423039015e-01 5.893232915785e-01 5.886223488199e-01 5.879396936765e-01 5.872761231330e-01 5.866311341960e-01 5.860050591352e-01 5.853993775285e-01 5.848118854742e-01 5.842453534331e-01 5.836974215021e-01 5.831701212492e-01 5.826632331617e-01 5.821764483667e-01 5.817107675343e-01 5.812657903704e-01 5.808407133322e-01 5.804371170752e-01 5.800543178720e-01 5.796926068170e-01 5.793524288151e-01 5.790328162185e-01 5.787353121002e-01 5.784588286487e-01 5.782029993653e-01 5.779693616985e-01 5.777570400928e-01 5.775666526759e-01 5.773974209844e-01 5.772481894028e-01 5.771226067386e-01 5.770172134777e-01 5.769339423200e-01 5.768711957856e-01 5.768291617424e-01 5.768089583188e-01 5.768100193579e-01 5.768313676609e-01 5.768740266504e-01 5.769370892274e-01 5.770204400800e-01 5.771243842501e-01 5.772475797093e-01 5.773921312333e-01 5.775554139576e-01 5.777382950394e-01 5.779408926123e-01 5.781619676863e-01 5.784017332354e-01 5.786604544566e-01 5.789369923602e-01 5.792318155360e-01 5.795439392978e-01 5.798737097470e-01 5.802196974554e-01 5.805828613701e-01 5.809623095013e-01 5.813570330671e-01 5.817674353337e-01 5.821934694529e-01 5.826329760933e-01 5.830881403214e-01 5.835568088007e-01 5.840387528737e-01 5.845339518394e-01 5.850413667733e-01 5.855605928938e-01 5.860927801363e-01 5.866349434941e-01 5.871879472549e-01 5.877514923672e-01 5.883244225965e-01 5.889061402303e-01 5.894969130430e-01 5.900951233668e-01 5.907012681195e-01 5.913132185251e-01 5.919332179745e-01 5.925581122580e-01 5.931880176428e-01 5.938231869963e-01 5.944620552466e-01 5.951050054686e-01 5.957503162308e-01 5.963983371289e-01 5.970476079878e-01 5.976978480671e-01 5.983489402037e-01 5.989994153637e-01 5.996489011612e-01 6.002972774596e-01 6.009431906124e-01 6.015876415945e-01 6.022278004432e-01 6.028636608954e-01 6.034955410429e-01 6.041214018399e-01 6.047415979374e-01 6.053554250161e-01 6.059616999132e-01 6.065597168313e-01 6.071495792386e-01 6.077303707245e-01 6.083009672853e-01 6.088605588067e-01 6.094097308806e-01 6.099461282562e-01 6.104709718505e-01 6.109822090640e-01 6.114791012391e-01 6.119623673485e-01 6.124296165424e-01 6.128811900248e-01 6.133163543641e-01 6.137342904045e-01 6.141348080503e-01 6.145157756561e-01 6.148788549053e-01 6.152214481881e-01 6.155439505263e-01 6.158456704143e-01 6.161250949071e-01 6.163830825038e-01 6.166178470172e-01 6.168287273816e-01 6.170161236751e-01 6.171776758321e-01 6.173151846792e-01 6.174259280326e-01 6.175100333461e-01 6.175677437505e-01 6.175966880567e-01 6.175977300186e-01 6.175699611181e-01 6.175129414668e-01 6.174263241195e-01 6.173078792629e-01 6.171596968541e-01 6.169788196569e-01 6.167662912097e-01 6.165207778500e-01 6.162417224776e-01 6.159302591177e-01 6.155831283003e-01 6.152021549672e-01 6.147863425470e-01 6.143337686327e-01 6.138456543345e-01 6.133209537897e-01 6.127592735164e-01 6.121599613267e-01 6.115225595955e-01 6.108473012178e-01 6.101329031226e-01 6.093796880980e-01 6.085876616386e-01 6.077547000841e-01 6.068828531703e-01 6.059692898870e-01 6.050158683678e-01 6.040208901649e-01 6.029839841552e-01 6.019063380778e-01 6.007856339080e-01 5.996234808261e-01 5.984176803421e-01 5.971702254462e-01 5.958792983255e-01 5.945448851562e-01 5.931675754262e-01 5.917465787044e-01 5.902817206335e-01 5.887736196942e-01 5.872205535660e-01 5.856244662224e-01 5.839832522818e-01 5.822985017485e-01 5.805695197823e-01 5.787948167982e-01 5.769774897013e-01 5.751143163187e-01 5.732083081054e-01 5.712565580552e-01 5.692616745714e-01 5.672225913535e-01 5.651382252011e-01 5.630118855874e-01 5.608402231600e-01 5.586256883142e-01 5.563673102746e-01 5.540647069287e-01 5.517217030813e-01 5.493335398976e-01 5.469037320809e-01 5.444320949289e-01 5.419181072015e-01 5.393639890327e-01 5.367671003981e-01 5.341317221729e-01 5.314539974969e-01 5.287372068505e-01 5.259821581821e-01 5.231862444262e-01 5.203545622049e-01 5.174828289787e-01 5.145758767595e-01 5.116317387205e-01 5.086520184033e-01 5.056392993086e-01 5.025888149669e-01 4.995083041746e-01 4.963925755696e-01 4.932466383980e-01 4.900694250301e-01 4.868619388849e-01 4.836267693092e-01 4.803607949037e-01 4.770714092979e-01 4.737534373432e-01 4.704118808794e-01 4.670470248863e-01 4.636577069076e-01 4.602504932518e-01 4.568193185799e-01 4.533735551480e-01 4.499089556189e-01 4.464276235835e-01 4.429351043413e-01 4.394260233615e-01 4.359097909685e-01 4.323797508109e-01 4.288457953794e-01 4.253041876861e-01 4.217570606048e-01 4.182113947078e-01 4.146597367673e-01 4.111147996757e-01 4.075687893061e-01 4.040311185943e-01 4.005007977469e-01 3.969775458284e-01 3.934708956953e-01 3.899739214248e-01 3.864977711260e-01 3.830367867395e-01 3.795988991330e-01 3.761869341446e-01 3.727973622703e-01 3.694421522468e-01 3.661127179316e-01 3.628227542814e-01 3.595674308264e-01 3.563515909438e-01 3.531820985764e-01 3.500516636607e-01 3.469774357154e-01 3.439474359414e-01 3.409767888598e-01 3.380610659338e-01 3.352039656777e-01 3.324150631399e-01 3.296844397985e-01 3.270310635879e-01 3.244414133416e-01 3.219319028439e-01 3.194968576159e-01 3.171403314084e-01 3.148710216808e-01 3.126785399550e-01 3.105835155431e-01 3.085690271361e-01 3.066518699723e-01 3.048272755580e-01 3.030971198795e-01 3.014696302572e-01 2.999326379147e-01 2.985068116481e-01 2.971736890523e-01 2.959493371809e-01 2.948274432898e-01 2.938073698823e-01 2.928979499587e-01 2.920836273906e-01 2.913859902964e-01 2.907817085647e-01 2.902887834435e-01 2.898964541977e-01 2.896045886618e-01 2.894189058074e-01 2.893231002282e-01 2.893363017403e-01 2.894341283503e-01 2.896334668799e-01 2.899204846521e-01 2.902931866905e-01 2.907591059659e-01 2.912969501216e-01 2.919261022310e-01 2.926205692649e-01 2.933964735096e-01 2.942372866471e-01 2.951436355938e-01 2.961175812594e-01 2.971395605797e-01 2.982287019432e-01 2.993562509354e-01 3.005398246087e-01 3.017598482675e-01 3.030189150875e-01 3.043182217220e-01 3.056379091111e-01 3.069952778116e-01 3.083628866107e-01 3.097586876404e-01 3.111628670272e-01 3.125784943139e-01 3.140043927579e-01 3.154237907860e-01 3.168531469933e-01 3.182661672138e-01 3.196804859955e-01 3.210750228410e-01 3.224546116899e-01 3.238197272928e-01 3.251528742991e-01 3.264709454246e-01 3.277468870564e-01 3.290006869554e-01 3.302123662773e-01 3.313864590087e-01 3.325226889352e-01 3.336049752996e-01 3.346521281408e-01 3.356372392904e-01 3.365794186504e-01 3.374614103943e-01 3.382870731314e-01 3.390567154553e-01 3.397572864985e-01 3.404045513867e-01 3.409758397559e-01 3.414877644380e-01 3.419262455588e-01 3.422947035921e-01 3.425947393659e-01 3.428139238126e-01 3.429682915545e-01 3.430376481815e-01 3.430368891147e-01 3.429569280067e-01 3.427972954810e-01 3.425637951720e-01 3.422438177192e-01 3.418523846046e-01 3.413755869078e-01 3.408233829605e-01 3.401919402990e-01 3.394784436630e-01 3.386918955733e-01 3.378213239329e-01 3.368798867196e-01 3.358597080980e-01 3.347658856401e-01 3.336007341788e-01 3.323606306622e-01 3.310557188320e-01 3.296792081673e-01 3.282413062374e-01 3.267379716844e-01 3.251754187879e-01 3.235585687540e-01 3.218837035024e-01 3.201626144336e-01 3.183909767967e-01 3.165800563850e-01 3.147289925700e-01 3.128432691957e-01 3.109317643294e-01 3.089918603308e-01 3.070375537052e-01 3.050667504524e-01 3.030911718318e-01 3.011150560379e-01 2.991423423291e-01 2.971846958778e-01 2.952444461922e-01 2.933334602739e-01 2.914548298563e-01 2.896202667623e-01 2.878355521273e-01 2.861097444615e-01 2.844520676686e-01 2.828688563722e-01 2.813721113045e-01 2.799678764310e-01 2.786661523731e-01 2.774761271604e-01 2.764065443769e-01 2.754657362866e-01 2.746609147908e-01 2.740028787362e-01 2.734973135863e-01 2.731532215732e-01 2.729766920149e-01 2.729748242655e-01 2.731534832385e-01 2.735177990049e-01 2.740727006868e-01 2.748208149327e-01 2.757686341332e-01 2.769158139695e-01 2.782657996272e-01 2.798174619101e-01 2.815716474938e-01 2.835284678706e-01 2.856844347390e-01 2.880403710509e-01 2.905883715041e-01 2.933301164896e-01 2.962557824117e-01 2.993651461983e-01 3.026499976512e-01 3.061038532328e-01 3.097236325693e-01 3.134972174241e-01 3.174229139729e-01 3.214888983671e-01 3.256915527228e-01 3.300194218269e-01 3.344653580628e-01 3.390244361716e-01 3.436819802560e-01 3.484383663486e-01 3.532769144206e-01 3.581958076449e-01 3.631836276482e-01 3.682320861792e-01 3.733374153131e-01 3.784843205826e-01 3.836734871080e-01 3.888904520742e-01 3.941313461744e-01 3.993881671480e-01 4.046517783520e-01 4.099194214779e-01 4.151770947385e-01 4.204261900761e-01 4.256524733208e-01 4.308557524079e-01 4.360254536475e-01 4.411551298324e-01 4.462436064812e-01 4.512764397569e-01 4.562579088915e-01 4.611727510500e-01 4.660229059871e-01 4.707968613126e-01 4.754937904320e-01 4.801084613518e-01 4.846301110034e-01 4.890636929195e-01 4.933933970256e-01 4.976239825316e-01 5.017454199787e-01 5.057542828060e-01 5.096483755773e-01 5.134187012809e-01 5.170695721329e-01 5.205866147992e-01 5.239762389703e-01 5.272274354731e-01 5.303392786702e-01 5.333111807916e-01 5.361336411655e-01 5.388120104165e-01 5.413350374037e-01 5.437069373678e-01 5.459189106212e-01 5.479744527432e-01 5.498693976458e-01 5.515985607762e-01 5.531665641435e-01 5.545640959711e-01 5.557991866394e-01 5.568607203399e-01 5.577560866715e-01 5.584827141645e-01 5.590359715736e-01 5.594241000578e-01 5.596379718378e-01 5.596889038600e-01 5.595678549274e-01 5.592843197445e-01 5.588360459211e-01 5.582251711801e-01 5.574590329095e-01 5.565339339217e-01 5.554608200167e-01 5.542345411738e-01 5.528715296116e-01 5.513671323391e-01 5.497323236195e-01 5.479729471548e-01 5.460898695799e-01 5.441034329938e-01 5.420052184166e-01 5.398191662658e-01 5.375438845669e-01 5.351932968800e-01 5.327808071078e-01 5.303075023251e-01 5.277994868728e-01 5.252514048790e-01 5.226930589501e-01 5.201248605000e-01 5.175654068413e-01 5.150314430676e-01 5.125268675917e-01 5.100826409396e-01 5.076943865505e-01 5.053955481598e-01 5.031853926945e-01 5.010853956280e-01 4.991139341384e-01 4.972722581582e-01 4.955943836344e-01 4.940684462590e-01 4.927294122416e-01 4.915732679645e-01 4.906159390980e-01 4.898712516775e-01 4.893334165379e-01 4.890282418259e-01 4.889383038201e-01 4.890892508761e-01 4.894661225965e-01 4.900758926694e-01 4.909198587442e-01 4.919806011408e-01 4.932754347811e-01 4.947715371656e-01 4.964830758908e-01 4.983813340340e-01 5.004621460414e-01 5.027172322111e-01 5.051161832248e-01 5.076630922007e-01 5.103178181893e-01 5.130824389675e-01 5.159251654699e-01 5.188273454628e-01 5.217756020332e-01 5.247365881953e-01 5.277040489703e-01 5.306388526560e-01 5.335374593366e-01 5.363628460387e-01 5.391011698967e-01 5.417326958230e-01 5.442274081675e-01 5.465787845219e-01 5.487504006537e-01 5.507393863286e-01 5.525140266641e-01 5.540628696467e-01 5.553705410756e-01 5.564114050416e-01 5.571851676292e-01 5.576626602762e-01 5.578419043056e-01 5.577055882430e-01 5.572426447547e-01 5.564491938041e-01 5.553073864932e-01 5.538217440824e-01 5.519763634256e-01 5.497760469008e-01 5.472120194108e-01 5.442874701634e-01 5.410019709326e-01 5.373570771555e-01 5.333606812373e-01 5.290145092284e-01 5.243328901532e-01 5.193195357028e-01 5.139936690768e-01 5.083661269704e-01 5.024546848262e-01 4.962834287142e-01 4.898667840133e-01 4.832407486945e-01 4.764226222094e-01 4.694518573275e-01 4.623576627271e-01 4.551777068155e-01 4.479569111961e-01 4.407299489949e-01 4.335537057230e-01 4.264669890939e-01 4.195317115129e-01 4.127946156608e-01 4.063145043296e-01 4.001527579945e-01 3.943584046059e-01 3.889999927113e-01 3.841216599565e-01 3.797871751638e-01 3.760409218092e-01 3.729250989011e-01 3.704813997797e-01 3.687311331831e-01 3.677026187010e-01 3.673958749192e-01 3.678159801899e-01 3.689470887088e-01 3.707652051423e-01 3.732407422537e-01 3.763243826972e-01 3.799717717881e-01 3.841193747836e-01 3.887076738714e-01 3.936671759446e-01 3.989266057664e-01 4.044185473702e-01 4.100644525077e-01 4.157980859090e-01 4.215465700817e-01 4.272408748327e-01 4.328203928421e-01 4.382173471792e-01 4.433770588075e-01 4.482439610895e-01 4.527654954458e-01 4.568988792388e-01 4.606009567348e-01 4.638357848553e-01 4.665713891480e-01 4.687796042115e-01 4.704430197559e-01 4.715424868495e-01 4.720674407005e-01 4.720172228398e-01 4.713857494778e-01 4.701870135026e-01 4.684280925380e-01 4.661322950170e-01 4.633224752537e-01 4.600297870173e-01 4.562948555522e-01 4.521578443588e-01 4.476741360476e-01 4.428971139148e-01 4.378930650221e-01 4.327315320685e-01 4.274853730617e-01 4.222391577624e-01 4.170755390244e-01 4.120861409837e-01 4.073617357416e-01 4.029957275763e-01 3.990802962315e-01 3.957056334864e-01 3.929585489453e-01 3.909144968517e-01 3.896447825745e-01 3.892048996558e-01 3.896373714461e-01 3.909743963602e-01 3.932242413885e-01 3.963850207099e-01 4.004377964802e-01 4.053451508427e-01 4.110596566203e-01 4.175240715622e-01 4.246665384282e-01 4.324115430220e-01 4.406781564940e-01 4.493785653053e-01 4.584285515092e-01 4.677373323603e-01 4.772207382212e-01 4.867919809684e-01 4.963680370946e-01 5.058695880648e-01 5.152187615339e-01 5.243449845853e-01 5.331760569616e-01 5.416485618908e-01 5.497018592655e-01 5.572774440489e-01 5.643278682081e-01 5.708017609545e-01 5.766597980068e-01 5.818639457586e-01 5.863841169241e-01 5.901953477335e-01 5.932777645971e-01 5.956198794975e-01 5.972150667486e-01 5.980666959451e-01 5.981815736887e-01 5.975786364188e-01 5.962842891240e-01 5.943287549840e-01 5.917590158575e-01 5.886237012358e-01 5.849824679094e-01 5.809052143712e-01 5.764670479356e-01 5.717535419811e-01 5.668535714160e-01 5.618672523391e-01 5.568946051760e-01 5.520396563156e-01 5.474089556971e-01 5.431091158032e-01 5.392354693795e-01 5.358869983615e-01 5.331470358276e-01 5.310864827581e-01 5.297682015354e-01 5.292282681667e-01 5.294936221021e-01 5.305651824905e-01 5.324261562344e-01 5.350416171992e-01 5.383550435464e-01 5.422980785231e-01 5.467821785533e-01 5.517137715321e-01 5.569834118448e-01 5.624810612699e-01 5.680903766108e-01 5.736922691917e-01 5.791732353545e-01 5.844169937938e-01 5.893182125865e-01 5.937711459003e-01 5.976833297384e-01 6.009687997317e-01 6.035484111768e-01 6.053620520513e-01 6.063526543050e-01 6.064853979077e-01 6.057309815120e-01 6.040822777770e-01 6.015488990144e-01 5.981545309981e-01 5.939501420929e-01 5.889987404172e-01 5.833946113725e-01 5.772500079643e-01 5.707033717053e-01 5.639174159992e-01 5.570758416921e-01 5.503869326942e-01 5.440685642509e-01 5.383598819824e-01 5.334922035938e-01 5.297000747019e-01 5.271935631312e-01 5.261531640674e-01 5.267227844609e-01 5.289837639453e-01 5.329673869128e-01 5.386339984505e-01 5.458867777563e-01 5.545697006291e-01 5.644785896503e-01 5.753755047804e-01 5.869930966371e-01 5.990583744731e-01 6.112928178413e-01 6.234306133285e-01 6.352215321085e-01 6.464388036018e-01 6.568889716710e-01 6.664081929151e-01 6.748751828171e-01 6.821979493013e-01 6.883275444383e-01 6.932509705663e-01 6.969885345146e-01 6.995972099662e-01 7.011532393857e-01 7.017673716683e-01 7.011532057074e-01 6.993181315954e-01 6.968336041062e-01 6.943764505070e-01 6.924944028902e-01 6.914146886445e-01 6.909773055235e-01 6.907249662994e-01 6.901233776744e-01 6.887941876468e-01 6.866827989952e-01 6.841038792332e-01 6.816363121854e-01 6.799016019464e-01 6.793319873826e-01 6.800128329005e-01 6.816556682539e-01 6.837364620299e-01 6.857283767234e-01 6.873213814587e-01 6.885515386734e-01 6.897880250484e-01 6.915861124859e-01 6.944470641631e-01 6.986144600236e-01 7.039603668465e-01 7.100251381594e-01 7.161970442463e-01 7.219332264698e-01 7.269487043500e-01 7.312882368183e-01 7.352694636700e-01 7.393072915802e-01 7.437073882988e-01 7.485005162940e-01 7.533943612219e-01 7.578543937969e-01 7.613002897516e-01 7.633082664254e-01 7.637594732146e-01 7.628837053373e-01 7.611722706785e-01 7.591903554162e-01 7.573750240260e-01 7.558910334979e-01 7.545862637957e-01 7.530978145993e-01 7.510419866306e-01 7.482135201740e-01 7.447011952599e-01 7.409024567612e-01 7.373957734839e-01 7.347234647306e-01 7.331869977054e-01 7.327285769401e-01 7.329382245412e-01 7.332097243327e-01 7.329835370064e-01 7.319354150421e-01 7.300940052588e-01 7.278227969158e-01 7.256640477046e-01 7.241299921272e-01 7.235252763181e-01 7.238540146424e-01 7.248704259877e-01 7.262567479080e-01 7.278369573831e-01 7.297148327790e-01 7.323213856373e-01 7.363055719621e-01 7.422978366428e-01 7.506683094199e-01 7.613803001195e-01 7.739505922645e-01 7.876053215950e-01 8.015228322324e-01 8.150566926760e-01 8.278634758131e-01 8.399340230754e-01 8.514756623836e-01 8.627152989630e-01 8.737483207254e-01 8.844408360351e-01 8.944241768862e-01 9.032176446375e-01 9.104207345733e-01 9.158289606388e-01 9.194848246483e-01 9.216680087002e-01 9.227343251568e-01 9.228990789879e-01 9.220364625371e-01 9.194219188743e-01 9.131543445694e-01 8.932896269635e-01 8.723913574867e-01 8.199680042061e-01 7.535196867313e-01 6.996033832787e-01 6.818046651834e-01 7.041709079786e-01 7.481369522617e-01 7.884593117296e-01 8.073544246870e-01 7.989051664088e-01 7.684111287096e-01 7.296729290006e-01 6.997747425690e-01 6.906502711456e-01 7.019635725582e-01 7.223591538233e-01 7.380000048948e-01 7.399728547949e-01 7.271013004487e-01 7.053251136925e-01 6.845796129363e-01 6.739347253406e-01 6.766144976580e-01 6.886993271237e-01 7.024361128639e-01 7.110851208172e-01 7.119279382569e-01 7.065861284505e-01 6.994906391917e-01 6.951986932934e-01 6.961046666067e-01 7.016050308099e-01 7.092595688700e-01 7.167673720335e-01 7.233030816317e-01 7.296288896688e-01 7.370095715838e-01 7.460499754897e-01 7.560445276484e-01 7.654434441107e-01 7.728931181227e-01 7.780886764667e-01 7.819240561097e-01 7.856806393349e-01 7.900087506807e-01 7.941903937563e-01 7.964785324098e-01 7.952413652463e-01 7.902622275241e-01 7.834583351766e-01 7.782913378071e-01 7.781274576353e-01 7.841193589235e-01 7.942193958580e-01 8.040242414042e-01 8.090001420993e-01 8.068013430262e-01 7.984609817050e-01 7.882011514500e-01 7.814861708916e-01 7.822377878902e-01 7.905461701571e-01 8.026897348644e-01 8.134837564339e-01 8.191926483670e-01 8.195099963029e-01 8.175560215804e-01 8.180739148725e-01 8.243466325443e-01 8.357095444048e-01 8.474150813273e-01 8.529535362697e-01 8.474478707305e-01 8.302523724851e-01 8.061055096544e-01 7.840097097744e-01 7.735725411216e-01 7.796868420566e-01 7.990867494190e-01 8.221103135547e-01 8.378204831956e-01 8.388626810892e-01 8.239415455749e-01 7.982307592642e-01 7.717050444495e-01 7.551723186355e-01 7.549476792848e-01 7.692840175675e-01 7.900556751894e-01 8.078310567921e-01 8.164582526391e-01 8.149221284124e-01 8.067080570219e-01 7.974418160974e-01 7.915875678298e-01 7.900995620916e-01 7.903058159866e-01 7.882853425471e-01 7.818862347591e-01 7.725973231242e-01 7.654758251787e-01
 6.948652548753e-01 6.954314831116e-01 6.960045613755e-01 6.964685579786e-01 6.967662655903e-01 6.969387702739e-01 6.971065917585e-01 6.973975748268e-01 6.978588953898e-01 6.984286956777e-01 6.989874823163e-01 6.994314369579e-01 6.997239272914e-01 6.999083681027e-01 7.000914132985e-01 7.003901604831e-01 7.008583437643e-01 7.014465188358e-01 7.020302382623e-01 7.024876401369e-01 7.027756015148e-01 7.029512533199e-01 7.031426381264e-01 7.034759432478e-01 7.039900472540e-01 7.046052536828e-01 7.051784147078e-01 7.055957939319e-01 7.058423425760e-01 7.060049233093e-01 7.062214640118e-01 7.065982337904e-01 7.071429916827e-01 7.077524549647e-01 7.082765502844e-01 7.086203930778e-01 7.088081663601e-01 7.089616637947e-01 7.092184696475e-01 7.096426607001e-01 7.101893745889e-01 7.107359539419e-01 7.111638251011e-01 7.114327824793e-01 7.116009922124e-01 7.117795406197e-01 7.120656746532e-01 7.124902494571e-01 7.130054568564e-01 7.135111807539e-01 7.139099679673e-01 7.141656818322e-01 7.143317625265e-01 7.145189714154e-01 7.148260487246e-01 7.152811400306e-01 7.158224961100e-01 7.163307731902e-01 7.167026143492e-01 7.169220729789e-01 7.170730503298e-01 7.172853613071e-01 7.176467667256e-01 7.181470299031e-01 7.186900526568e-01 7.191503777790e-01 7.194593509796e-01 7.196457275008e-01 7.198137931508e-01 7.200700876132e-01 7.204575675425e-01 7.209427880406e-01 7.214400161543e-01 7.218587458925e-01 7.221542079446e-01 7.223504010040e-01 7.225288321683e-01 7.227833368764e-01 7.231689422850e-01 7.236670353988e-01 7.241857799311e-01 7.246108950269e-01 7.248786445268e-01 7.250308328731e-01 7.251899425376e-01 7.254778601509e-01 7.259327961140e-01 7.264771664431e-01 7.269708894204e-01 7.273088126453e-01 7.274965574583e-01 7.276397385280e-01 7.278653509728e-01 7.282307966428e-01 7.286979793448e-01 7.291720568145e-01 7.295707318922e-01 7.298684482159e-01 7.301013869218e-01 7.303276039083e-01 7.305962694725e-01 7.309346299787e-01 7.313454635600e-01 7.318044107397e-01 7.322586242014e-01 7.326436077373e-01 7.329254957638e-01 7.331289311131e-01 7.333402331695e-01 7.336582817164e-01 7.341248551253e-01 7.346800759250e-01 7.351920617979e-01 7.355482826198e-01 7.357327508724e-01 7.358493493834e-01 7.360555043418e-01 7.364542296880e-01 7.370184635886e-01 7.376038902896e-01 7.380485144918e-01 7.382835722025e-01 7.383802178090e-01 7.385062278930e-01 7.388107316495e-01 7.393228799463e-01 7.399338697481e-01 7.404686198993e-01 7.408052087307e-01 7.409581530616e-01 7.410642330763e-01 7.412920425027e-01 7.417227996796e-01 7.422971476370e-01 7.428607499971e-01 7.432737322664e-01 7.435054187410e-01 7.436465044905e-01 7.438379064128e-01 7.441766360450e-01 7.446524882499e-01 7.451710729011e-01 7.456216243743e-01 7.459488105555e-01 7.461802069904e-01 7.463958771026e-01 7.466775925711e-01 7.470617593469e-01 7.475193381149e-01 7.479816073668e-01 7.483826562177e-01 7.487032513424e-01 7.489706203668e-01 7.492430614605e-01 7.495691441885e-01 7.499583461886e-01 7.503823253029e-01 7.507966066483e-01 7.511729164900e-01 7.515033018324e-01 7.518085250237e-01 7.521171796255e-01 7.524554281577e-01 7.528313464878e-01 7.532321455642e-01 7.536318639660e-01 7.540045980440e-01 7.543415733629e-01 7.546564141885e-01 7.549735887612e-01 7.553122445109e-01 7.556769043580e-01 7.560570469187e-01 7.564343641550e-01 7.567927644940e-01 7.571262530638e-01 7.574448578770e-01 7.577642356039e-01 7.580990777739e-01 7.584562011027e-01 7.588222822521e-01 7.591778818128e-01 7.595108306429e-01 7.598223009068e-01 7.601289747975e-01 7.604481276948e-01 7.607826548019e-01 7.611199182937e-01 7.614460652693e-01 7.617539201250e-01 7.620529399917e-01 7.623580216910e-01 7.626767612026e-01 7.630020481299e-01 7.633201836580e-01 7.636245721893e-01 7.639214115837e-01 7.642244073893e-01 7.645437730627e-01 7.648741242755e-01 7.652020247549e-01 7.655150660339e-01 7.658187513948e-01 7.661251631300e-01 7.664446945129e-01 7.667724665392e-01 7.670979327913e-01 7.674094184595e-01 7.677097857958e-01 7.680092560517e-01 7.683152085098e-01 7.686248269230e-01 7.689290907878e-01 7.692214207198e-01 7.695045791823e-01 7.697846724693e-01 7.700702072447e-01 7.703594992949e-01 7.706436879521e-01 7.709190241433e-01 7.711865667278e-01 7.714551583927e-01 7.717291914981e-01 7.720082520742e-01 7.722826664033e-01 7.725490085776e-01 7.728107687431e-01 7.730724987024e-01 7.733389226629e-01 7.736075617134e-01 7.738713152321e-01 7.741270074679e-01 7.743768547663e-01 7.746258902102e-01 7.748745001649e-01 7.751207270678e-01 7.753620535242e-01 7.755960277517e-01 7.758274432241e-01 7.760582442703e-01 7.762878797252e-01 7.765116458337e-01 7.767296189986e-01 7.769443028117e-01 7.771591183559e-01 7.773758852502e-01 7.775903403789e-01 7.777972560278e-01 7.779986556676e-01 7.781966474334e-01 7.783932531612e-01 7.785887959633e-01 7.787802553879e-01 7.789642419240e-01 7.791429678867e-01 7.793196164494e-01 7.794918055990e-01 7.796596657874e-01 7.798239320424e-01 7.799831430937e-01 7.801404071917e-01 7.802960230571e-01 7.804469597780e-01 7.805901748605e-01 7.807289760419e-01 7.808644261518e-01 7.809974103400e-01 7.811275618423e-01 7.812515432155e-01 7.813671330871e-01 7.814777567141e-01 7.815856479010e-01 7.816882777262e-01 7.817859743452e-01 7.818765659067e-01 7.819609640809e-01 7.820416519230e-01 7.821209369081e-01 7.821945684655e-01 7.822632501613e-01 7.823245292480e-01 7.823791012408e-01 7.824282187664e-01 7.824731859438e-01 7.825135111261e-01 7.825478437796e-01 7.825786222279e-01 7.826031420956e-01 7.826193380536e-01 7.826297564965e-01 7.826334006791e-01 7.826320923657e-01 7.826266323581e-01 7.826157348733e-01 7.825985392539e-01 7.825744386378e-01 7.825445312926e-01 7.825059114958e-01 7.824614746543e-01 7.824112021841e-01 7.823553361376e-01 7.822938980162e-01 7.822264261433e-01 7.821517460501e-01 7.820686924283e-01 7.819782919834e-01 7.818820809076e-01 7.817795550968e-01 7.816728174422e-01 7.815591725131e-01 7.814364255782e-01 7.813061122099e-01 7.811683255904e-01 7.810235063899e-01 7.808740988304e-01 7.807179753098e-01 7.805538269571e-01 7.803820335933e-01 7.802011882651e-01 7.800122233189e-01 7.798170891362e-01 7.796157205044e-01 7.794071742535e-01 7.791902570097e-01 7.789651538718e-01 7.787296242140e-01 7.784869735824e-01 7.782373278137e-01 7.779800768519e-01 7.777160227574e-01 7.774432071353e-01 7.771598449303e-01 7.768681342167e-01 7.765677301604e-01 7.762608951972e-01 7.759457706005e-01 7.756222805925e-01 7.752882851943e-01 7.749460615043e-01 7.745950423596e-01 7.742353014978e-01 7.738676518226e-01 7.734921777310e-01 7.731077639204e-01 7.727140163686e-01 7.723108797924e-01 7.718990752951e-01 7.714788385759e-01 7.710508240744e-01 7.706123832012e-01 7.701653461411e-01 7.697102227260e-01 7.692446076010e-01 7.687713017999e-01 7.682892368433e-01 7.677963214746e-01 7.672947461692e-01 7.667840339432e-01 7.662638209248e-01 7.657351319732e-01 7.651969731321e-01 7.646485148601e-01 7.640905549659e-01 7.635227801022e-01 7.629459114367e-01 7.623603027906e-01 7.617649596785e-01 7.611603170115e-01 7.605458762100e-01 7.599206600551e-01 7.592866847380e-01 7.586432483162e-01 7.579911636278e-01 7.573289685397e-01 7.566573744732e-01 7.559761392717e-01 7.552852901931e-01 7.545851117193e-01 7.538745843051e-01 7.531552231379e-01 7.524251294594e-01 7.516862603319e-01 7.509384254770e-01 7.501801396200e-01 7.494118177248e-01 7.486334327727e-01 7.478460252935e-01 7.470493449289e-01 7.462436105177e-01 7.454284500219e-01 7.446019685012e-01 7.437675941349e-01 7.429231630406e-01 7.420696152464e-01 7.412077122194e-01 7.403358009972e-01 7.394535550121e-01 7.385627560948e-01 7.376621996413e-01 7.367532357075e-01 7.358348981886e-01 7.349062767447e-01 7.339686403703e-01 7.330232360263e-01 7.320674194514e-01 7.311029905243e-01 7.301311955070e-01 7.291481886531e-01 7.281576124868e-01 7.271582348922e-01 7.261497355504e-01 7.251331056549e-01 7.241072435928e-01 7.230733531894e-01 7.220312724010e-01 7.209799546309e-01 7.199210717464e-01 7.188540830910e-01 7.177786141439e-01 7.166957807241e-01 7.156046175455e-01 7.145056050595e-01 7.133993684228e-01 7.122855275175e-01 7.111638464563e-01 7.100350274663e-01 7.088990110223e-01 7.077557019104e-01 7.066055933102e-01 7.054477591432e-01 7.042831529039e-01 7.031125556686e-01 7.019359813027e-01 7.007524830264e-01 6.995635204511e-01 6.983674498788e-01 6.971653938149e-01 6.959584672237e-01 6.947450611501e-01 6.935269579066e-01 6.923033978022e-01 6.910741833913e-01 6.898394961461e-01 6.886005043213e-01 6.873568475123e-01 6.861084790355e-01 6.848561505077e-01 6.835985772949e-01 6.823374481390e-01 6.810725935721e-01 6.798041974657e-01 6.785324798185e-01 6.772578803833e-01 6.759804490547e-01 6.746996079867e-01 6.734160531540e-01 6.721310300076e-01 6.708438145424e-01 6.695547161846e-01 6.682636300794e-01 6.669709447602e-01 6.656769649751e-01 6.643829894813e-01 6.630875347751e-01 6.617912653777e-01 6.604953691668e-01 6.591988661559e-01 6.579034943764e-01 6.566079300412e-01 6.553139649862e-01 6.540205358273e-01 6.527276229327e-01 6.514369101411e-01 6.501487066342e-01 6.488626254057e-01 6.475776628052e-01 6.462964611532e-01 6.450172996998e-01 6.437425056874e-01 6.424713667494e-01 6.412036068538e-01 6.399399696559e-01 6.386807910155e-01 6.374260340519e-01 6.361775166418e-01 6.349335917377e-01 6.336948230138e-01 6.324626887954e-01 6.312366277529e-01 6.300168623825e-01 6.288039133604e-01 6.275983550747e-01 6.264008359421e-01 6.252117829948e-01 6.240297469162e-01 6.228566249145e-01 6.216916827416e-01 6.205371245060e-01 6.193913600306e-01 6.182549661018e-01 6.171303990582e-01 6.160151333523e-01 6.149104541583e-01 6.138174429208e-01 6.127348286047e-01 6.116655400350e-01 6.106078661196e-01 6.095616545082e-01 6.085294089753e-01 6.075096203249e-01 6.065022989091e-01 6.055102482051e-01 6.045310761037e-01 6.035673392304e-01 6.026171767402e-01 6.016818507161e-01 6.007628291894e-01 5.998587935930e-01 5.989704054633e-01 5.980983241754e-01 5.972419300010e-01 5.964031764667e-01 5.955815893450e-01 5.947763034620e-01 5.939892247214e-01 5.932188060276e-01 5.924671872720e-01 5.917345402742e-01 5.910196495071e-01 5.903232552723e-01 5.896458528361e-01 5.889884127631e-01 5.883504332302e-01 5.877308369279e-01 5.871330733824e-01 5.865540446291e-01 5.859950859700e-01 5.854572120716e-01 5.849387697762e-01 5.844425081239e-01 5.839667664167e-01 5.835115145834e-01 5.830775462630e-01 5.826649613596e-01 5.822730193415e-01 5.819034215707e-01 5.815543409085e-01 5.812277491011e-01 5.809230497739e-01 5.806390470851e-01 5.803771896199e-01 5.801372340719e-01 5.799182320977e-01 5.797222380114e-01 5.795472095238e-01 5.793945385946e-01 5.792632855300e-01 5.791531929835e-01 5.790660539508e-01 5.789997594573e-01 5.789549906315e-01 5.789312392041e-01 5.789289757683e-01 5.789490465018e-01 5.789889889191e-01 5.790499357710e-01 5.791316043414e-01 5.792339400645e-01 5.793563374912e-01 5.794994661984e-01 5.796616938715e-01 5.798441683367e-01 5.800455401941e-01 5.802663810319e-01 5.805065982658e-01 5.807641241449e-01 5.810412388787e-01 5.813362028992e-01 5.816479828088e-01 5.819781066616e-01 5.823251393537e-01 5.826887259957e-01 5.830683720885e-01 5.834646035604e-01 5.838767180520e-01 5.843019496936e-01 5.847439784857e-01 5.852000805278e-01 5.856689389515e-01 5.861519601559e-01 5.866475358138e-01 5.871559544775e-01 5.876761830251e-01 5.882073750720e-01 5.887504560446e-01 5.893036689407e-01 5.898667109446e-01 5.904396351501e-01 5.910208146833e-01 5.916109019534e-01 5.922093433477e-01 5.928137264081e-01 5.934259464119e-01 5.940429812095e-01 5.946664653936e-01 5.952952277322e-01 5.959268491979e-01 5.965636599406e-01 5.972032766731e-01 5.978453661556e-01 5.984896900958e-01 5.991338653703e-01 5.997797983794e-01 6.004253783429e-01 6.010705266123e-01 6.017139900992e-01 6.023559212475e-01 6.029954635325e-01 6.036315549340e-01 6.042634073663e-01 6.048918117570e-01 6.055141165042e-01 6.061297130227e-01 6.067406184262e-01 6.073421139811e-01 6.079380124089e-01 6.085234687315e-01 6.091003074146e-01 6.096670749845e-01 6.102238578016e-01 6.107684978544e-01 6.113014634763e-01 6.118223766066e-01 6.123297119208e-01 6.128222591978e-01 6.133012944639e-01 6.137642983573e-01 6.142115639234e-01 6.146427131523e-01 6.150551899976e-01 6.154506175276e-01 6.158271394286e-01 6.161850836308e-01 6.165218619996e-01 6.168385541744e-01 6.171340952830e-01 6.174067979224e-01 6.176582241673e-01 6.178859204570e-01 6.180895727558e-01 6.182688184836e-01 6.184228666657e-01 6.185521649715e-01 6.186544476420e-01 6.187292404989e-01 6.187770953263e-01 6.187965606559e-01 6.187879337088e-01 6.187486459873e-01 6.186807241804e-01 6.185819153967e-01 6.184524265809e-01 6.182906558212e-01 6.180973741233e-01 6.178709224638e-01 6.176114539105e-01 6.173178911047e-01 6.169902966259e-01 6.166285937566e-01 6.162303378330e-01 6.157974663721e-01 6.153286369545e-01 6.148231601025e-01 6.142782032876e-01 6.136979601509e-01 6.130792686846e-01 6.124213432116e-01 6.117250550380e-01 6.109893375034e-01 6.102146891020e-01 6.093984060957e-01 6.085418575794e-01 6.076456400509e-01 6.067068046938e-01 6.057279858171e-01 6.047063944574e-01 6.036431734705e-01 6.025377476654e-01 6.013884190192e-01 6.001977485588e-01 5.989626943818e-01 5.976849556076e-01 5.963628817840e-01 5.949964368135e-01 5.935875274563e-01 5.921329974258e-01 5.906342901353e-01 5.890912178168e-01 5.875030162301e-01 5.858714411600e-01 5.841935011704e-01 5.824716550111e-01 5.807039692266e-01 5.788922133098e-01 5.770351269506e-01 5.751317594079e-01 5.731860629811e-01 5.711929502646e-01 5.691558466739e-01 5.670748558868e-01 5.649477798877e-01 5.627776128621e-01 5.605612432382e-01 5.583024414976e-01 5.559991203127e-01 5.536507725962e-01 5.512605021096e-01 5.488250971043e-01 5.463492458675e-01 5.438287092444e-01 5.412671876089e-01 5.386641901582e-01 5.360172808121e-01 5.333325669982e-01 5.306043264668e-01 5.278385418745e-01 5.250308873618e-01 5.221848629581e-01 5.193017578916e-01 5.163780722473e-01 5.134201910074e-01 5.104225799766e-01 5.073920552309e-01 5.043252208779e-01 5.012231758110e-01 4.980904318013e-01 4.949214027364e-01 4.917239350604e-01 4.884935227948e-01 4.852335441619e-01 4.819457623669e-01 4.786282841678e-01 4.752877585832e-01 4.719159831961e-01 4.685245063663e-01 4.651082057775e-01 4.616689638821e-01 4.582112069111e-01 4.547318096933e-01 4.512381585594e-01 4.477233276856e-01 4.441968870675e-01 4.406564615352e-01 4.371034025282e-01 4.335424355018e-01 4.299690074222e-01 4.263937302900e-01 4.228090332929e-01 4.192247356033e-01 4.156384706261e-01 4.120514398371e-01 4.084705113350e-01 4.048910110242e-01 4.013233025638e-01 3.977615091485e-01 3.942132064936e-01 3.906793838520e-01 3.871589398015e-01 3.836627481995e-01 3.801824696070e-01 3.767316957151e-01 3.733029001543e-01 3.699050149875e-01 3.665415628583e-01 3.632074127102e-01 3.599177833704e-01 3.566618393314e-01 3.534545184047e-01 3.502910577723e-01 3.471761435756e-01 3.441170169806e-01 3.411073600443e-01 3.381631132154e-01 3.352729065396e-01 3.324523419932e-01 3.296964473246e-01 3.270095533341e-01 3.243997456102e-01 3.218602816953e-01 3.194076912486e-01 3.170275142591e-01 3.147387061060e-01 3.125336691736e-01 3.104176800581e-01 3.083982530616e-01 3.064650795079e-01 3.046376584110e-01 3.028994083997e-01 3.012685646485e-01 2.997361917158e-01 2.983059939108e-01 2.969853307240e-01 2.957621876462e-01 2.946558263920e-01 2.936457131006e-01 2.927523378920e-01 2.919610618330e-01 2.912773395928e-01 2.907062530580e-01 2.902323308955e-01 2.898760646153e-01 2.896124423953e-01 2.894617649170e-01 2.894067183772e-01 2.894520441463e-01 2.896010728892e-01 2.898352671162e-01 2.901742170263e-01 2.905912038198e-01 2.911057702612e-01 2.916989367965e-01 2.923738752240e-01 2.931317570809e-01 2.939532307529e-01 2.948587272583e-01 2.958180138868e-01 2.968507322407e-01 2.979366657006e-01 2.990792526011e-01 3.002759765121e-01 3.015115096513e-01 3.028015497632e-01 3.041174621211e-01 3.054792426785e-01 3.068631247779e-01 3.082757365281e-01 3.097137767152e-01 3.111615531261e-01 3.126337443972e-01 3.141042384047e-01 3.155908399442e-01 3.170716644025e-01 3.185543822413e-01 3.200324908599e-01 3.214930184204e-01 3.229519562058e-01 3.243807875612e-01 3.258008947312e-01 3.271885982366e-01 3.285515191428e-01 3.298866521854e-01 3.311795976982e-01 3.324471521656e-01 3.336618220092e-01 3.348443507923e-01 3.359739837906e-01 3.370567751695e-01 3.380922671156e-01 3.390658907710e-01 3.399933251489e-01 3.408514287334e-01 3.416586562378e-01 3.423963627443e-01 3.430713662863e-01 3.436823509852e-01 3.442176074627e-01 3.446928574263e-01 3.450859634260e-01 3.454143061161e-01 3.456643355044e-01 3.458387443230e-01 3.459406608946e-01 3.459588350451e-01 3.459073414632e-01 3.457688595216e-01 3.455564053116e-01 3.452631296188e-01 3.448886983119e-01 3.444394295628e-01 3.439038580955e-01 3.432961985744e-01 3.426045349564e-01 3.418381958525e-01 3.409947928191e-01 3.400716212880e-01 3.390795310381e-01 3.380080018707e-01 3.368703691435e-01 3.356583886987e-01 3.343808865169e-01 3.330380987185e-01 3.316284000675e-01 3.301641874901e-01 3.286362532598e-01 3.270592737065e-01 3.254274950874e-01 3.237487511695e-01 3.220293388889e-01 3.202664997778e-01 3.184743798960e-01 3.166471270111e-01 3.147987872140e-01 3.129290453545e-01 3.110454074994e-01 3.091557962398e-01 3.072611748222e-01 3.053745625212e-01 3.034964040054e-01 3.016387361196e-01 2.998057891397e-01 2.980058514169e-01 2.962483102028e-01 2.945368448930e-01 2.928849777631e-01 2.912977481816e-01 2.897850945003e-01 2.883554590355e-01 2.870154249384e-01 2.857778467074e-01 2.846476363059e-01 2.836355243746e-01 2.827488246696e-01 2.819971877062e-01 2.813879434786e-01 2.809287957410e-01 2.806272058766e-01 2.804890675787e-01 2.805244246294e-01 2.807351723548e-01 2.811294173593e-01 2.817108203985e-01 2.824836075277e-01 2.834506486873e-01 2.846155786571e-01 2.859790144844e-01 2.875422383803e-01 2.893074356538e-01 2.912701505495e-01 2.934332560014e-01 2.957906867088e-01 2.983429898114e-01 3.010845198086e-01 3.040109098624e-01 3.071214967111e-01 3.104046376958e-01 3.138611747336e-01 3.174786468372e-01 3.212554050441e-01 3.251818598141e-01 3.292528540709e-01 3.334596764733e-01 3.377926151504e-01 3.422489744538e-01 3.468158536281e-01 3.514883137591e-01 3.562565679505e-01 3.611130740577e-01 3.660514747449e-01 3.710584775114e-01 3.761342455138e-01 3.812631705253e-01 3.864429448321e-01 3.916623934650e-01 3.969139857046e-01 4.021942216512e-01 4.074885914218e-01 4.127982579503e-01 4.181077432607e-01 4.234155878570e-01 4.287128592961e-01 4.339920357875e-01 4.392504913892e-01 4.444739204435e-01 4.496651853347e-01 4.548103524974e-01 4.599094073189e-01 4.649516362991e-01 4.699330422155e-01 4.748497208967e-01 4.796909916927e-01 4.844598788533e-01 4.891410777331e-01 4.937372896624e-01 4.982384087563e-01 5.026425144988e-01 5.069444361940e-01 5.111351084239e-01 5.152189745084e-01 5.191807076412e-01 5.230254671721e-01 5.267418610513e-01 5.303298592926e-01 5.337871591468e-01 5.371019672043e-01 5.402821704991e-01 5.433124970906e-01 5.461995196107e-01 5.489329515944e-01 5.515129417748e-01 5.539377628012e-01 5.561989147365e-01 5.583024503497e-01 5.602366778112e-01 5.620095976411e-01 5.636087519601e-01 5.650412324813e-01 5.663016690633e-01 5.673868892272e-01 5.683024665888e-01 5.690382346028e-01 5.696053721873e-01 5.699937189907e-01 5.702103420772e-01 5.702530418765e-01 5.701212820307e-01 5.698221207009e-01 5.693495623365e-01 5.687160189920e-01 5.679131731885e-01 5.669539048401e-01 5.658348462810e-01 5.645633058487e-01 5.631467345034e-01 5.615826685173e-01 5.598893437513e-01 5.580582307101e-01 5.561106776054e-01 5.540432619054e-01 5.518694767369e-01 5.496005248589e-01 5.472366714761e-01 5.448025219714e-01 5.422915930070e-01 5.397328394493e-01 5.371235794497e-01 5.344837698671e-01 5.318280395122e-01 5.291601203315e-01 5.265104139755e-01 5.238722612488e-01 5.212811013067e-01 5.187368810089e-01 5.162620087522e-01 5.138740860818e-01 5.115758398331e-01 5.094020680119e-01 5.073443731179e-01 5.054393890850e-01 5.036857919497e-01 5.021006913449e-01 5.007041411983e-01 4.994905669216e-01 4.984943577007e-01 4.976990184310e-01 4.971347344342e-01 4.967917414605e-01 4.966820274603e-01 4.968124922095e-01 4.971705144739e-01 4.977769063698e-01 4.986041965468e-01 4.996714242996e-01 5.009571907888e-01 5.024595695649e-01 5.041725846707e-01 5.060706782714e-01 5.081626355549e-01 5.104104953228e-01 5.128198163861e-01 5.153585720506e-01 5.180127395126e-01 5.207704901278e-01 5.235957328379e-01 5.264873810435e-01 5.294052833079e-01 5.323425537310e-01 5.352670979658e-01 5.381616640663e-01 5.410051985926e-01 5.437678707422e-01 5.464400053881e-01 5.489849192010e-01 5.513968848359e-01 5.536421485275e-01 5.557074743268e-01 5.575753160396e-01 5.592170639483e-01 5.606297518610e-01 5.617797068766e-01 5.626654373836e-01 5.632631269208e-01 5.635612185983e-01 5.635498015693e-01 5.632099180909e-01 5.625408114845e-01 5.615254926445e-01 5.601612355328e-01 5.584396235314e-01 5.563558554969e-01 5.539101098934e-01 5.510951457787e-01 5.479173984674e-01 5.443735403023e-01 5.404729949391e-01 5.362152478085e-01 5.316152178073e-01 5.266769754284e-01 5.214157878237e-01 5.158478503081e-01 5.099841942170e-01 5.038530737443e-01 4.974682859803e-01 4.908625507763e-01 4.840587181133e-01 4.770889429386e-01 4.699908342890e-01 4.627951422417e-01 4.555515963727e-01 4.482934091073e-01 4.410782928199e-01 4.339474830620e-01 4.269586842899e-01 4.201676546077e-01 4.136244533572e-01 4.073995543786e-01 4.015402416164e-01 3.961148027588e-01 3.911744167388e-01 3.867754767382e-01 3.829729634919e-01 3.798038277750e-01 3.773164143967e-01 3.755307575707e-01 3.744752447953e-01 3.741568069110e-01 3.745731571426e-01 3.757180367777e-01 3.775602996221e-01 3.800754830231e-01 3.832125397525e-01 3.869256077917e-01 3.911543410632e-01 3.958328133876e-01 4.008976189717e-01 4.062697335109e-01 4.118849691696e-01 4.176621435401e-01 4.235320031716e-01 4.294245442546e-01 4.352655097601e-01 4.409943802362e-01 4.465437877954e-01 4.518553646910e-01 4.568749465791e-01 4.615490515044e-01 4.658316567502e-01 4.696829195381e-01 4.730630207481e-01 4.759429493620e-01 4.782931129044e-01 4.800936194442e-01 4.813306020686e-01 4.819892378231e-01 4.820700762261e-01 4.815714857466e-01 4.805015021195e-01 4.788747374337e-01 4.767088057259e-01 4.740322425210e-01 4.708727155139e-01 4.672736534149e-01 4.632770812363e-01 4.589345538695e-01 4.543055516990e-01 4.494502030015e-01 4.444438389958e-01 4.393559239365e-01 4.342702991422e-01 4.292709584527e-01 4.244457557733e-01 4.198866760577e-01 4.156807328413e-01 4.119241450027e-01 4.086999079985e-01 4.060943330501e-01 4.041805118212e-01 4.030265335546e-01 4.026905288705e-01 4.032086175398e-01 4.046127346723e-01 4.069151448490e-01 4.101106721518e-01 4.141828257731e-01 4.190988803311e-01 4.248103740365e-01 4.312620025927e-01 4.383872779174e-01 4.461098103635e-01 4.543529947826e-01 4.630297815526e-01 4.720562554333e-01 4.813461704553e-01 4.908102528721e-01 5.003673800168e-01 5.099307417201e-01 5.194221724073e-01 5.287629539289e-01 5.378803674831e-01 5.467028712182e-01 5.551633701893e-01 5.632030324940e-01 5.707592460282e-01 5.777831980793e-01 5.842248987559e-01 5.900413921971e-01 5.951952912497e-01 5.996548468549e-01 6.033959766955e-01 6.063970107044e-01 6.086483828466e-01 6.101420634328e-01 6.108836628771e-01 6.108839827429e-01 6.101563483203e-01 6.087359862507e-01 6.066535184461e-01 6.039541103939e-01 6.006929675444e-01 5.969315057005e-01 5.927420540064e-01 5.882019029012e-01 5.833996611652e-01 5.784286439892e-01 5.733869533101e-01 5.683780635779e-01 5.635112006126e-01 5.588884195620e-01 5.546172790607e-01 5.507988673762e-01 5.475228370836e-01 5.448778176609e-01 5.429286637405e-01 5.417347222233e-01 5.413339247829e-01 5.417432912429e-01 5.429654200104e-01 5.449765001603e-01 5.477408715388e-01 5.511973923114e-01 5.552755604558e-01 5.598849462015e-01 5.649266223014e-01 5.702956004305e-01 5.758743325433e-01 5.815494515603e-01 5.871983857643e-01 5.927069491903e-01 5.979570592285e-01 6.028415684051e-01 6.072557335767e-01 6.111020795627e-01 6.142963503455e-01 6.167550523181e-01 6.184185705867e-01 6.192301174696e-01 6.191499292315e-01 6.181572520191e-01 6.162388487075e-01 6.134118925210e-01 6.097023202188e-01 6.051666579575e-01 5.998783867972e-01 5.939379640524e-01 5.874722589451e-01 5.806306523657e-01 5.735946709100e-01 5.665619948502e-01 5.597602142351e-01 5.534255840740e-01 5.478092649437e-01 5.431624733770e-01 5.397211649749e-01 5.377053431374e-01 5.372871775244e-01 5.386010915592e-01 5.417113617455e-01 5.466222408424e-01 5.532684926837e-01 5.615190808318e-01 5.711914919961e-01 5.820498402955e-01 5.938349837233e-01 6.062605933189e-01 6.190392691097e-01 6.318867458420e-01 6.445317655287e-01 6.567334178654e-01 6.682670484128e-01 6.789556177890e-01 6.886464068883e-01 6.972311622250e-01 7.046416466717e-01 7.108392095678e-01 7.158303920488e-01 7.196436589085e-01 7.223460827825e-01 7.232249361262e-01 7.227282551048e-01 7.214276111083e-01 7.199941679769e-01 7.189672744293e-01 7.185633906961e-01 7.186141164016e-01 7.186563683800e-01 7.181513828837e-01 7.167203121887e-01 7.143100586225e-01 7.112368808426e-01 7.080866121712e-01 7.054916479278e-01 7.039017773528e-01 7.034223015226e-01 7.037837853451e-01 7.044772755986e-01 7.049897363474e-01 7.050237595711e-01 7.046300161503e-01 7.042039905463e-01 7.043363757319e-01 7.055772734954e-01 7.082175621278e-01 7.121763332537e-01 7.170246524851e-01 7.221681306588e-01 7.270804821830e-01 7.314891840952e-01 7.354561232660e-01 7.393199139958e-01 7.435130599304e-01 7.483443629779e-01 7.538327470069e-01 7.596522569533e-01 7.652237389005e-01 7.699145038386e-01 7.732576501011e-01 7.750926312467e-01 7.756183388095e-01 7.752967327479e-01 7.746642035477e-01 7.741256760430e-01 7.738099170730e-01 7.735374553907e-01 7.729189898768e-01 7.715575717268e-01 7.692501698120e-01 7.661024005689e-01 7.625416806854e-01 7.591853601595e-01 7.566198697422e-01 7.551888867208e-01 7.548700184540e-01 7.552724246606e-01 7.558000364199e-01 7.558852644128e-01 7.551892909247e-01 7.537129081904e-01 7.517828084861e-01 7.499016544184e-01 7.485324999370e-01 7.479277505934e-01 7.480441576926e-01 7.485898746037e-01 7.492121196914e-01 7.497189665556e-01 7.502178715305e-01 7.511747651909e-01 7.533059998843e-01 7.573418970258e-01 7.637711366755e-01 7.726760061387e-01 7.836737832264e-01 7.960557813441e-01 8.090334230470e-01 8.219671758677e-01 8.344985112033e-01 8.465885958685e-01 8.584110710857e-01 8.701468252121e-01 8.818340795049e-01 8.932784338333e-01 9.040566407834e-01 9.136346179452e-01 9.215708641560e-01 9.276333894236e-01 9.318342850019e-01 9.343953660272e-01 9.355782318930e-01 9.354350543242e-01 9.336110365805e-01 9.291416673133e-01 9.201781750027e-01 9.005982449885e-01 8.777954511000e-01 8.231492385081e-01 7.577843702777e-01 7.101386241461e-01 7.021410035294e-01 7.329837626331e-01 7.804862953763e-01 8.189912061864e-01 8.320044426536e-01 8.154778064999e-01 7.769692385034e-01 7.329086305479e-01 7.027425986601e-01 6.988605118462e-01 7.185463972772e-01 7.468826931303e-01 7.674285540260e-01 7.700779236015e-01 7.535580269832e-01 7.246991267281e-01 6.954829508273e-01 6.779670074217e-01 6.780211758054e-01 6.923651246050e-01 7.116546813601e-01 7.264947801205e-01 7.316067336621e-01 7.268550095627e-01 7.162594772977e-01 7.056495967066e-01 7.000629686392e-01 7.017108965471e-01 7.096569052522e-01 7.210969105299e-01 7.330680055538e-01 7.436260871738e-01 7.520149796402e-01 7.584316900523e-01 7.636066413972e-01 7.685846893936e-01 7.745485412696e-01 7.824808900359e-01 7.926968861352e-01 8.042911832976e-01 8.151592038644e-01 8.225707958662e-01 8.243469897037e-01 8.200282975985e-01 8.115177985349e-01 8.027990333089e-01 7.983505199965e-01 8.009714091942e-01 8.099984436779e-01 8.214659524657e-01 8.300533429394e-01 8.316867150855e-01 8.254999980214e-01 8.143120078192e-01 8.035634234693e-01 7.986608663948e-01 8.020421723315e-01 8.116805385114e-01 8.223444723984e-01 8.287109977639e-01 8.282596446911e-01 8.227488727508e-01 8.174640320874e-01 8.185276689708e-01 8.290648476007e-01 8.467560347324e-01 8.646566796713e-01 8.745630475958e-01 8.708604255725e-01 8.529964608508e-01 8.263556552189e-01 8.008897254181e-01 7.872472590667e-01 7.911813018275e-01 8.098360853746e-01 8.335006294427e-01 8.509668292172e-01 8.545536572741e-01 8.425557778917e-01 8.195125238169e-01 7.944885853510e-01 7.773832494875e-01 7.742608748271e-01 7.842117713590e-01 8.006511305153e-01 8.156161161877e-01 8.238789000756e-01 8.246684550406e-01 8.210014724102e-01 8.173761000148e-01 8.167872662762e-01 8.189410746698e-01 8.206002594724e-01 8.179919549850e-01 8.095164857770e-01 7.973121844517e-01 7.870391928967e-01
 6.914137169611e-01 6.919955008115e-01 6.925848249882e-01 6.930649890384e-01 6.933794224869e-01 6.935679201427e-01 6.937523498698e-01 6.940613163519e-01 6.945406379922e-01 6.951277232701e-01 6.957037267464e-01 6.961644274028e-01 6.964738107596e-01 6.966744247302e-01 6.968743111342e-01 6.971907998659e-01 6.976782609795e-01 6.982862044923e-01 6.988880389366e-01 6.993622001343e-01 6.996656218368e-01 6.998557816127e-01 7.000641796476e-01 7.004167884270e-01 7.009503558505e-01 7.015835634843e-01 7.021731205867e-01 7.026044690022e-01 7.028649239275e-01 7.030433862436e-01 7.032778134440e-01 7.036731607394e-01 7.042353481086e-01 7.048605131735e-01 7.053986072673e-01 7.057564840091e-01 7.059592441078e-01 7.061290694254e-01 7.064030397339e-01 7.068434702580e-01 7.074061020595e-01 7.079670626646e-01 7.084092742960e-01 7.086920339182e-01 7.088747213322e-01 7.090705357659e-01 7.093732764819e-01 7.098135312942e-01 7.103425453786e-01 7.108613413747e-01 7.112730869618e-01 7.115439849151e-01 7.117276482114e-01 7.119318388422e-01 7.122534399993e-01 7.127224013596e-01 7.132767074678e-01 7.137990349082e-01 7.141860617214e-01 7.144206911951e-01 7.145876074052e-01 7.148161767139e-01 7.151924731356e-01 7.157067724845e-01 7.162624042489e-01 7.167356309239e-01 7.170586003460e-01 7.172619761103e-01 7.174476630107e-01 7.177205319573e-01 7.181223237544e-01 7.186199215970e-01 7.191294365753e-01 7.195636619787e-01 7.198766870740e-01 7.200916021296e-01 7.202872277998e-01 7.205567711103e-01 7.209557127616e-01 7.214679076424e-01 7.220024218450e-01 7.224441660185e-01 7.227287977719e-01 7.228978413889e-01 7.230725492294e-01 7.233753162519e-01 7.238444024554e-01 7.244030474043e-01 7.249109887264e-01 7.252639395755e-01 7.254667446873e-01 7.256268920368e-01 7.258693040789e-01 7.262497761060e-01 7.267308312194e-01 7.272185208461e-01 7.276316387687e-01 7.279457380374e-01 7.281964304464e-01 7.284413709946e-01 7.287271693132e-01 7.290809261684e-01 7.295063421866e-01 7.299806930718e-01 7.304501308814e-01 7.308528532521e-01 7.311528640351e-01 7.313748672221e-01 7.316029571410e-01 7.319366056513e-01 7.324162475220e-01 7.329843993777e-01 7.335121750336e-01 7.338861171082e-01 7.340900783634e-01 7.342243103271e-01 7.344463214048e-01 7.348588253518e-01 7.354362156668e-01 7.360367796525e-01 7.364997048681e-01 7.367543273594e-01 7.368700605820e-01 7.370134728924e-01 7.373327209345e-01 7.378607282955e-01 7.384883294686e-01 7.390409624173e-01 7.393964892766e-01 7.395671621533e-01 7.396914700699e-01 7.399369421060e-01 7.403845318641e-01 7.409757893055e-01 7.415562406367e-01 7.419865133660e-01 7.422365317953e-01 7.423962893966e-01 7.426070414524e-01 7.429638578068e-01 7.434572478516e-01 7.439930555344e-01 7.444614021570e-01 7.448081638058e-01 7.450599048429e-01 7.452947290162e-01 7.455961588872e-01 7.459992223891e-01 7.464757483754e-01 7.469569298999e-01 7.473783479424e-01 7.477180179790e-01 7.480054948431e-01 7.482978836268e-01 7.486445752824e-01 7.490534579807e-01 7.494968933322e-01 7.499322456876e-01 7.503287114016e-01 7.506807347318e-01 7.510061378101e-01 7.513348009158e-01 7.516943242225e-01 7.520913898083e-01 7.525140762188e-01 7.529356301652e-01 7.533293483121e-01 7.536867001941e-01 7.540227796442e-01 7.543612810668e-01 7.547224999855e-01 7.551095819299e-01 7.555127782917e-01 7.559110043032e-01 7.562903064201e-01 7.566460902895e-01 7.569865136153e-01 7.573278903811e-01 7.576871114495e-01 7.580671722709e-01 7.584562855318e-01 7.588343364400e-01 7.591894613570e-01 7.595237112441e-01 7.598553555376e-01 7.601988243783e-01 7.605585310787e-01 7.609199800086e-01 7.612692515992e-01 7.616020451771e-01 7.619268113903e-01 7.622581276482e-01 7.626035275015e-01 7.629538285900e-01 7.632985927231e-01 7.636286111635e-01 7.639521840121e-01 7.642833550860e-01 7.646306786626e-01 7.649893707962e-01 7.653440870130e-01 7.656838951416e-01 7.660158748798e-01 7.663514270878e-01 7.666997055615e-01 7.670559328577e-01 7.674097115349e-01 7.677498196290e-01 7.680785933224e-01 7.684075148680e-01 7.687425006619e-01 7.690820097706e-01 7.694159210099e-01 7.697383032017e-01 7.700505751021e-01 7.703608781476e-01 7.706779823436e-01 7.709981395714e-01 7.713129215863e-01 7.716195323023e-01 7.719190199904e-01 7.722203509529e-01 7.725281154037e-01 7.728395754966e-01 7.731466025351e-01 7.734458337894e-01 7.737412931205e-01 7.740374402440e-01 7.743387096452e-01 7.746409620464e-01 7.749392293698e-01 7.752288683278e-01 7.755136819297e-01 7.757980696772e-01 7.760821110323e-01 7.763641712941e-01 7.766409027269e-01 7.769110253731e-01 7.771786047917e-01 7.774470224775e-01 7.777132741036e-01 7.779739973715e-01 7.782301393872e-01 7.784827504879e-01 7.787359622969e-01 7.789915445972e-01 7.792453213645e-01 7.794907719321e-01 7.797315226868e-01 7.799686243958e-01 7.802051064146e-01 7.804414286504e-01 7.806731489754e-01 7.808971814119e-01 7.811168132479e-01 7.813346101192e-01 7.815482763729e-01 7.817575289327e-01 7.819639928171e-01 7.821651865536e-01 7.823654566535e-01 7.825645635216e-01 7.827575941596e-01 7.829453983130e-01 7.831278295963e-01 7.833076628017e-01 7.834841978254e-01 7.836589135923e-01 7.838272526167e-01 7.839876616386e-01 7.841439915986e-01 7.842972646257e-01 7.844464424558e-01 7.845892039249e-01 7.847267968772e-01 7.848575946467e-01 7.849863201080e-01 7.851130704432e-01 7.852349276048e-01 7.853505663392e-01 7.854599356710e-01 7.855627522031e-01 7.856610334511e-01 7.857550539794e-01 7.858443202025e-01 7.859296493244e-01 7.860099268332e-01 7.860835956175e-01 7.861511589566e-01 7.862118817940e-01 7.862658866649e-01 7.863154534251e-01 7.863615157375e-01 7.864026011490e-01 7.864375577610e-01 7.864660980585e-01 7.864881861188e-01 7.865025102804e-01 7.865107382850e-01 7.865136364194e-01 7.865110670728e-01 7.865035041408e-01 7.864900519205e-01 7.864695874952e-01 7.864404696799e-01 7.864059585501e-01 7.863640004053e-01 7.863171510969e-01 7.862656042478e-01 7.862066820427e-01 7.861402117625e-01 7.860659591316e-01 7.859842544836e-01 7.858966725640e-01 7.858035165005e-01 7.857039906324e-01 7.855973405729e-01 7.854817612792e-01 7.853583084823e-01 7.852272992076e-01 7.850904562345e-01 7.849468208584e-01 7.847958154861e-01 7.846367439008e-01 7.844707867903e-01 7.842943669818e-01 7.841105763793e-01 7.839201780783e-01 7.837217596072e-01 7.835175417472e-01 7.833037911801e-01 7.830805961486e-01 7.828484690607e-01 7.826077759202e-01 7.823606625175e-01 7.821060020473e-01 7.818426928595e-01 7.815700724601e-01 7.812885990599e-01 7.809981014876e-01 7.806988531914e-01 7.803922521396e-01 7.800778068511e-01 7.797543121957e-01 7.794215500426e-01 7.790796552164e-01 7.787289780553e-01 7.783700564495e-01 7.780032360435e-01 7.776264753823e-01 7.772419568724e-01 7.768475059813e-01 7.764433857083e-01 7.760319481621e-01 7.756105203515e-01 7.751788870711e-01 7.747390633290e-01 7.742892566818e-01 7.738309762801e-01 7.733636067142e-01 7.728869117647e-01 7.723998220053e-01 7.719038829536e-01 7.713971027568e-01 7.708818056390e-01 7.703565749543e-01 7.698225402232e-01 7.692791478484e-01 7.687253317142e-01 7.681605073608e-01 7.675868761605e-01 7.670043763553e-01 7.664125927339e-01 7.658103149754e-01 7.651989255623e-01 7.645772026789e-01 7.639455068276e-01 7.633047937255e-01 7.626537593850e-01 7.619928088041e-01 7.613220499173e-01 7.606421773167e-01 7.599522591871e-01 7.592521468906e-01 7.585409341386e-01 7.578206250837e-01 7.570905705807e-01 7.563503980997e-01 7.556015821126e-01 7.548425246007e-01 7.540721893321e-01 7.532926537069e-01 7.525041954947e-01 7.517051710825e-01 7.508975830682e-01 7.500794941302e-01 7.492510223380e-01 7.484138264416e-01 7.475656255117e-01 7.467088139715e-01 7.458422579529e-01 7.449655210532e-01 7.440786149930e-01 7.431833944452e-01 7.422777086624e-01 7.413621577530e-01 7.404383240349e-01 7.395037125855e-01 7.385605410928e-01 7.376078096511e-01 7.366452776742e-01 7.356748541454e-01 7.346939823011e-01 7.337038759788e-01 7.327063187773e-01 7.316980726008e-01 7.306809255015e-01 7.296553336144e-01 7.286204753288e-01 7.275778755751e-01 7.265258210838e-01 7.254653310638e-01 7.243966028286e-01 7.233188976291e-01 7.222331640326e-01 7.211393717713e-01 7.200377215894e-01 7.189278600907e-01 7.178098045716e-01 7.166841430604e-01 7.155506146767e-01 7.144103274504e-01 7.132608854432e-01 7.121050434424e-01 7.109424562506e-01 7.097715293847e-01 7.085946719472e-01 7.074102579238e-01 7.062186928463e-01 7.050218704193e-01 7.038185063074e-01 7.026084277137e-01 7.013910620978e-01 7.001686125697e-01 6.989395672043e-01 6.977060530096e-01 6.964661995674e-01 6.952201295879e-01 6.939694804110e-01 6.927135449616e-01 6.914529792970e-01 6.901873575967e-01 6.889177236005e-01 6.876440811961e-01 6.863649145158e-01 6.850825117019e-01 6.837968792503e-01 6.825075212669e-01 6.812142025709e-01 6.799183734297e-01 6.786193778839e-01 6.773178545236e-01 6.760135808251e-01 6.747070858452e-01 6.733987965686e-01 6.720885646861e-01 6.707762972591e-01 6.694628493334e-01 6.681486966402e-01 6.668333015484e-01 6.655174286228e-01 6.642014322517e-01 6.628848547409e-01 6.615689117091e-01 6.602532748984e-01 6.589379438796e-01 6.576244759604e-01 6.563110337944e-01 6.549996859320e-01 6.536909759703e-01 6.523832246422e-01 6.510778184920e-01 6.497752057032e-01 6.484759295268e-01 6.471801331844e-01 6.458864284712e-01 6.445977961660e-01 6.433135976278e-01 6.420323189537e-01 6.407567471918e-01 6.394865790568e-01 6.382211471514e-01 6.369617334073e-01 6.357077724309e-01 6.344600990769e-01 6.332200815896e-01 6.319863635361e-01 6.307597593844e-01 6.295415516050e-01 6.283307857783e-01 6.271289366379e-01 6.259342160418e-01 6.247496369309e-01 6.235739094960e-01 6.224076936953e-01 6.212518703725e-01 6.201052094673e-01 6.189693656053e-01 6.178458530951e-01 6.167327404498e-01 6.156307732030e-01 6.145413617470e-01 6.134639561769e-01 6.123997987559e-01 6.113476333372e-01 6.103089850784e-01 6.092845043796e-01 6.082729709599e-01 6.072753210159e-01 6.062937788292e-01 6.053256714130e-01 6.043735120845e-01 6.034367155597e-01 6.025150444489e-01 6.016113888525e-01 6.007214724424e-01 5.998494488628e-01 5.989946340765e-01 5.981568367259e-01 5.973371365925e-01 5.965349965030e-01 5.957497208546e-01 5.949841358959e-01 5.942365736275e-01 5.935084454275e-01 5.927988442313e-01 5.921088796308e-01 5.914388562991e-01 5.907873891056e-01 5.901565634025e-01 5.895462601505e-01 5.889560850755e-01 5.883865647424e-01 5.878371741094e-01 5.873085994514e-01 5.868018216619e-01 5.863156869001e-01 5.858511644561e-01 5.854079481308e-01 5.849861568193e-01 5.845858592865e-01 5.842079002635e-01 5.838509795106e-01 5.835177287228e-01 5.832049584977e-01 5.829145785469e-01 5.826465529445e-01 5.824002391744e-01 5.821766229181e-01 5.819744859640e-01 5.817952440217e-01 5.816372333381e-01 5.815016716189e-01 5.813885989201e-01 5.812972224379e-01 5.812274596707e-01 5.811796383438e-01 5.811532891581e-01 5.811485665865e-01 5.811654569623e-01 5.812033399771e-01 5.812628599609e-01 5.813428486335e-01 5.814427616199e-01 5.815647984737e-01 5.817064178595e-01 5.818683623763e-01 5.820499131868e-01 5.822511926532e-01 5.824714356952e-01 5.827113716069e-01 5.829702403890e-01 5.832465069389e-01 5.835418583594e-01 5.838550629587e-01 5.841847287689e-01 5.845334897312e-01 5.848971257290e-01 5.852783678005e-01 5.856748175525e-01 5.860868608113e-01 5.865144165079e-01 5.869571916410e-01 5.874127855936e-01 5.878834051688e-01 5.883662732969e-01 5.888626356564e-01 5.893714103672e-01 5.898917056586e-01 5.904239618944e-01 5.909665187448e-01 5.915194944598e-01 5.920829248693e-01 5.926553902913e-01 5.932357921462e-01 5.938253910972e-01 5.944213684105e-01 5.950252744220e-01 5.956355025978e-01 5.962512426755e-01 5.968724900681e-01 5.974979903322e-01 5.981276805349e-01 5.987608276284e-01 5.993966049372e-01 6.000347718685e-01 6.006739502273e-01 6.013141272269e-01 6.019548689053e-01 6.025942254426e-01 6.032333830530e-01 6.038700427098e-01 6.045046708953e-01 6.051360629613e-01 6.057635111244e-01 6.063867910851e-01 6.070040249331e-01 6.076164686657e-01 6.082224126788e-01 6.088211299696e-01 6.094115017248e-01 6.099932387534e-01 6.105660963294e-01 6.111288449419e-01 6.116810715834e-01 6.122219719457e-01 6.127506894503e-01 6.132661358378e-01 6.137692972601e-01 6.142575555030e-01 6.147314019644e-01 6.151891507867e-01 6.156314419614e-01 6.160570543122e-01 6.164649799057e-01 6.168544554054e-01 6.172251175644e-01 6.175768444225e-01 6.179072834945e-01 6.182174047810e-01 6.185063106398e-01 6.187716978528e-01 6.190157362148e-01 6.192350807374e-01 6.194310814748e-01 6.196015343473e-01 6.197471828221e-01 6.198667266239e-01 6.199595764980e-01 6.200245061252e-01 6.200619399455e-01 6.200710262861e-01 6.200504723404e-01 6.199997885215e-01 6.199202056932e-01 6.198084258831e-01 6.196651709892e-01 6.194905678159e-01 6.192826956199e-01 6.190420655560e-01 6.187669697913e-01 6.184580945743e-01 6.181146452025e-01 6.177354373918e-01 6.173204576793e-01 6.168684869447e-01 6.163818246332e-01 6.158562284099e-01 6.152918991566e-01 6.146911756708e-01 6.140506286131e-01 6.133716036856e-01 6.126531944907e-01 6.118940601204e-01 6.110950436296e-01 6.102555702012e-01 6.093740295522e-01 6.084522712874e-01 6.074872961125e-01 6.064810502232e-01 6.054316170077e-01 6.043402972719e-01 6.032045566638e-01 6.020265326387e-01 6.008049262767e-01 5.995383407663e-01 5.982285867424e-01 5.968738027308e-01 5.954750831586e-01 5.940312860861e-01 5.925418694228e-01 5.910087570621e-01 5.894287772021e-01 5.878045585468e-01 5.861351634854e-01 5.844190001067e-01 5.826582040701e-01 5.808513788606e-01 5.789996152746e-01 5.771004274697e-01 5.751568676981e-01 5.731680754506e-01 5.711317905237e-01 5.690528908492e-01 5.669261537258e-01 5.647548570744e-01 5.625391365223e-01 5.602774816464e-01 5.579726473431e-01 5.556209734180e-01 5.532270992936e-01 5.507879665504e-01 5.483048259990e-01 5.457796867598e-01 5.432090214942e-01 5.405979500723e-01 5.379427328669e-01 5.352466652441e-01 5.325094427792e-01 5.297295866384e-01 5.269122359052e-01 5.240522343964e-01 5.211546921746e-01 5.182170953615e-01 5.152414889002e-01 5.122303233304e-01 5.091791613325e-01 5.060956521453e-01 5.029742448420e-01 4.998202826764e-01 4.966322795627e-01 4.934103375809e-01 4.901596555358e-01 4.868744406102e-01 4.835633250965e-01 4.802204180273e-01 4.768509725554e-01 4.734566700746e-01 4.700343092499e-01 4.665913979279e-01 4.631222596926e-01 4.596351731958e-01 4.561257457423e-01 4.525976540407e-01 4.490538499747e-01 4.454922808018e-01 4.419204315542e-01 4.383317634289e-01 4.347354940893e-01 4.311292654532e-01 4.275143600137e-01 4.238978024067e-01 4.202731563576e-01 4.166520213848e-01 4.130272148876e-01 4.094075353154e-01 4.057929396056e-01 4.021824123525e-01 3.985865175055e-01 3.949959659748e-01 3.914253423778e-01 3.878664993486e-01 3.843289512469e-01 3.808134194335e-01 3.773189202039e-01 3.738571787783e-01 3.704184728402e-01 3.670181592498e-01 3.636479059520e-01 3.603188759723e-01 3.570320058809e-01 3.537842642184e-01 3.505906592547e-01 3.474401557299e-01 3.443487616540e-01 3.413097201799e-01 3.383314556968e-01 3.354176509572e-01 3.325637236184e-01 3.297866304141e-01 3.270728390885e-01 3.244414518387e-01 3.218825250624e-01 3.194057620374e-01 3.170156063026e-01 3.147055778974e-01 3.124941599623e-01 3.103644561621e-01 3.083370486624e-01 3.064009129094e-01 3.045652812222e-01 3.028342954124e-01 3.011987034307e-01 2.996767123384e-01 2.982504158173e-01 2.969404570637e-01 2.957342407771e-01 2.946375032661e-01 2.936551089476e-01 2.927739411008e-01 2.920152809557e-01 2.913546911852e-01 2.908143433313e-01 2.903765123793e-01 2.900489883948e-01 2.898318444560e-01 2.897123268856e-01 2.897088041121e-01 2.897945427508e-01 2.899910336891e-01 2.902769306056e-01 2.906613546305e-01 2.911409348259e-01 2.917018577871e-01 2.923595663141e-01 2.930877670501e-01 2.939060507682e-01 2.947923631948e-01 2.957534195370e-01 2.967839133455e-01 2.978715315269e-01 2.990297510983e-01 3.002308446561e-01 3.014954246500e-01 3.027982294638e-01 3.041483462079e-01 3.055379136003e-01 3.069558330390e-01 3.084146551310e-01 3.098861212558e-01 3.113921138856e-01 3.129059423149e-01 3.144372930603e-01 3.159784325346e-01 3.175193883681e-01 3.190712982964e-01 3.206077329450e-01 3.221482045580e-01 3.236692066888e-01 3.251807537742e-01 3.266739693387e-01 3.281407152501e-01 3.295914018932e-01 3.310009657532e-01 3.323910761507e-01 3.337366912000e-01 3.350481820952e-01 3.363183006434e-01 3.375388086749e-01 3.387229377668e-01 3.398444589262e-01 3.409240458140e-01 3.419406008285e-01 3.429033976171e-01 3.438079066672e-01 3.446438746053e-01 3.454252505159e-01 3.461299278021e-01 3.467766254921e-01 3.473462581149e-01 3.478473123851e-01 3.482782031870e-01 3.486287350353e-01 3.489130653041e-01 3.491117473169e-01 3.492408961318e-01 3.492883467250e-01 3.492562044177e-01 3.491488499824e-01 3.489559752214e-01 3.486909521571e-01 3.483385048354e-01 3.479108646386e-01 3.474033756314e-01 3.468145713799e-01 3.461525638431e-01 3.454067394430e-01 3.445906667607e-01 3.436942814269e-01 3.427261765011e-01 3.416875585590e-01 3.405738281169e-01 3.393976673429e-01 3.381484705047e-01 3.368415270357e-01 3.354692578382e-01 3.340401195061e-01 3.325574367496e-01 3.310189744161e-01 3.294380151123e-01 3.278068984233e-01 3.261417779061e-01 3.244374482525e-01 3.227027346965e-01 3.209441591896e-01 3.191616656502e-01 3.173686386633e-01 3.155630530274e-01 3.137564570265e-01 3.119516275191e-01 3.101579280499e-01 3.083816736896e-01 3.066280842534e-01 3.049083349568e-01 3.032258741729e-01 3.015921077713e-01 3.000129965255e-01 2.984968409430e-01 2.970540932999e-01 2.956906109166e-01 2.944177879841e-01 2.932408543882e-01 2.921708127954e-01 2.912152381706e-01 2.903818112085e-01 2.896820378594e-01 2.891187745391e-01 2.887046795594e-01 2.884431168333e-01 2.883437152908e-01 2.884121299542e-01 2.886536250361e-01 2.890750944357e-01 2.896799694181e-01 2.904738957535e-01 2.914579907564e-01 2.926382841397e-01 2.940112779365e-01 2.955847787427e-01 2.973539363996e-01 2.993213117868e-01 3.014854753200e-01 3.038423264574e-01 3.063937360794e-01 3.091309648603e-01 3.120561069726e-01 3.151599223695e-01 3.184407235994e-01 3.218910086536e-01 3.255060413759e-01 3.292794325505e-01 3.332029378982e-01 3.372734179001e-01 3.414786245399e-01 3.458149854099e-01 3.502725443729e-01 3.548452782324e-01 3.595268803229e-01 3.643023979785e-01 3.691737046755e-01 3.741232666167e-01 3.791511583704e-01 3.842445847846e-01 3.893967951878e-01 3.946026318065e-01 3.998472951682e-01 4.051331748462e-01 4.104434470774e-01 4.157774465401e-01 4.211229239731e-01 4.264750610242e-01 4.318274278226e-01 4.371692309572e-01 4.425007986431e-01 4.478061064402e-01 4.530865782069e-01 4.583315788005e-01 4.635353476544e-01 4.686935926291e-01 4.737960352719e-01 4.788428829123e-01 4.838200054782e-01 4.887313149342e-01 4.935628727556e-01 4.983132562639e-01 5.029786387928e-01 5.075466663817e-01 5.120228397306e-01 5.163904853801e-01 5.206549799170e-01 5.248039023558e-01 5.288371887088e-01 5.327499674515e-01 5.365321646660e-01 5.401900510280e-01 5.437073681510e-01 5.470904808878e-01 5.503285620754e-01 5.534204329023e-01 5.563640774695e-01 5.591504733164e-01 5.617854729407e-01 5.642552290924e-01 5.665671597398e-01 5.687090910952e-01 5.706854683434e-01 5.724909427717e-01 5.741220703326e-01 5.755829435058e-01 5.768619171694e-01 5.779702406753e-01 5.788945516404e-01 5.796432464785e-01 5.802112984381e-01 5.805982623825e-01 5.808099701976e-01 5.808372958203e-01 5.806921736814e-01 5.803659558716e-01 5.798686526593e-01 5.791980330129e-01 5.783571815652e-01 5.773540150676e-01 5.761830046882e-01 5.748616431391e-01 5.733788019995e-01 5.717562534135e-01 5.699883133732e-01 5.680858543465e-01 5.660603318327e-01 5.639082831522e-01 5.616549635218e-01 5.592890914794e-01 5.568405595496e-01 5.543059390088e-01 5.517019843542e-01 5.490427637640e-01 5.463306233092e-01 5.435957722037e-01 5.408306591615e-01 5.380695303275e-01 5.353126935910e-01 5.325800530738e-01 5.298906359718e-01 5.272478703045e-01 5.246873159697e-01 5.222001162848e-01 5.198252298271e-01 5.175627703807e-01 5.154318920733e-01 5.134547455542e-01 5.116290154932e-01 5.099908857032e-01 5.085282255019e-01 5.072745185733e-01 5.062264534945e-01 5.053979639528e-01 5.048004739089e-01 5.044278321120e-01 5.043047602127e-01 5.044102254314e-01 5.047667029309e-01 5.053584428115e-01 5.061878847981e-01 5.072557053568e-01 5.085405300436e-01 5.100545304543e-01 5.117641085627e-01 5.136783889130e-01 5.157693675338e-01 5.180263724697e-01 5.204395907688e-01 5.229737489268e-01 5.256318312410e-01 5.283746221274e-01 5.311949826343e-01 5.340627870589e-01 5.369591704567e-01 5.398651557483e-01 5.427483979848e-01 5.455999990839e-01 5.483813167446e-01 5.510851900014e-01 5.536771347561e-01 5.561413546063e-01 5.584578227131e-01 5.605966037304e-01 5.625518440666e-01 5.642875674784e-01 5.657993713026e-01 5.670597192222e-01 5.680547845165e-01 5.687724606881e-01 5.691894566672e-01 5.693024872054e-01 5.690892885414e-01 5.685463671224e-01 5.676586327534e-01 5.664197624756e-01 5.648251357931e-01 5.628629929697e-01 5.605373276297e-01 5.578392071145e-01 5.547734938440e-01 5.513366774922e-01 5.475374912908e-01 5.433765561840e-01 5.388628986161e-01 5.340080110278e-01 5.288188001398e-01 5.233174200740e-01 5.175110960385e-01 5.114282999552e-01 5.050842593514e-01 4.985071854675e-01 4.917277542148e-01 4.847695712349e-01 4.776774255117e-01 4.704778790955e-01 4.632221304734e-01 4.559470730818e-01 4.487030517206e-01 4.415431944644e-01 4.345142114248e-01 4.276819977534e-01 4.210927909299e-01 4.148184404276e-01 4.089107621629e-01 4.034327723225e-01 3.984467638706e-01 3.940003478669e-01 3.901574844686e-01 3.869535998294e-01 3.844363126353e-01 3.826336382098e-01 3.815663472319e-01 3.812514178588e-01 3.816798987571e-01 3.828505262037e-01 3.847316741977e-01 3.872971666621e-01 3.905011219746e-01 3.942899373572e-01 3.986094682628e-01 4.033875184195e-01 4.085636857980e-01 4.140571911691e-01 4.197995535185e-01 4.257153643597e-01 4.317269525225e-01 4.377665018056e-01 4.437603937009e-01 4.496419231787e-01 4.553477647660e-01 4.608153670135e-01 4.659903872784e-01 4.708212951160e-01 4.752574616501e-01 4.792618597335e-01 4.827926915110e-01 4.858199192740e-01 4.883177873887e-01 4.902618332263e-01 4.916403341918e-01 4.924415564036e-01 4.926612750081e-01 4.923023694544e-01 4.913699503064e-01 4.898827015328e-01 4.878560448215e-01 4.853195554271e-01 4.823039473222e-01 4.788500735005e-01 4.750026490040e-01 4.708106495622e-01 4.663380724337e-01 4.616415743992e-01 4.567954802941e-01 4.518737891247e-01 4.469537675491e-01 4.421233093100e-01 4.374642045155e-01 4.330699478138e-01 4.290258678553e-01 4.254226039580e-01 4.223456656948e-01 4.198736922411e-01 4.180828748592e-01 4.170344254614e-01 4.167864671145e-01 4.173776892362e-01 4.188356294781e-01 4.211744270301e-01 4.243905445898e-01 4.284656250734e-01 4.333718513400e-01 4.390645917585e-01 4.454859307797e-01 4.525763729437e-01 4.602595888249e-01 4.684602860164e-01 4.770970684754e-01 4.860817284536e-01 4.953339525378e-01 5.047627008839e-01 5.142862839636e-01 5.238196891524e-01 5.332823982499e-01 5.425972756862e-01 5.516862268198e-01 5.604823992450e-01 5.689123048678e-01 5.769172670954e-01 5.844368070166e-01 5.914148158564e-01 5.978049770291e-01 6.035605287506e-01 6.086466421044e-01 6.130270565698e-01 6.166796347500e-01 6.195823672714e-01 6.217270468301e-01 6.231083379696e-01 6.237253887488e-01 6.235978235360e-01 6.227399306715e-01 6.211823259504e-01 6.189668364473e-01 6.161357706055e-01 6.127485823749e-01 6.088680403750e-01 6.045691661846e-01 5.999354639759e-01 5.950536727657e-01 5.900205978941e-01 5.849381215659e-01 5.799105750624e-01 5.750459744727e-01 5.704526276477e-01 5.662320801444e-01 5.624884610436e-01 5.593098010142e-01 5.567796017330e-01 5.549669391261e-01 5.539210448012e-01 5.536803837793e-01 5.542577380661e-01 5.556525333582e-01 5.578367390337e-01 5.607708652825e-01 5.643936935330e-01 5.686278051686e-01 5.733851448903e-01 5.785615417188e-01 5.840505184482e-01 5.897335478214e-01 5.954941107510e-01 6.012096027297e-01 6.067634484266e-01 6.120361815600e-01 6.169160567970e-01 6.213007416378e-01 6.250855605715e-01 6.281881027808e-01 6.305245044768e-01 6.320271667719e-01 6.326460061325e-01 6.323358590525e-01 6.310801182505e-01 6.288678480320e-01 6.257174994382e-01 6.216655555289e-01 6.167696907991e-01 6.111191272783e-01 6.048221159411e-01 5.980240299327e-01 5.908861642894e-01 5.836109608606e-01 5.764166666367e-01 5.695449351379e-01 5.632585137156e-01 5.578184927726e-01 5.534936459037e-01 5.505210386995e-01 5.491224098931e-01 5.494638245736e-01 5.516554405773e-01 5.557441833236e-01 5.616978296155e-01 5.694227386018e-01 5.787485793005e-01 5.894636291196e-01 6.013037726001e-01 6.139851995352e-01 6.272083453067e-01 6.406701586993e-01 6.540911135575e-01 6.671949363686e-01 6.797500121320e-01 6.915448732550e-01 7.024104601241e-01 7.122195976792e-01 7.208723605539e-01 7.283223588607e-01 7.345441278050e-01 7.395563016641e-01 7.421484544930e-01 7.432514770022e-01 7.434320340733e-01 7.433549661176e-01 7.435457748821e-01 7.442044318964e-01 7.451477582671e-01 7.458992893550e-01 7.459142657846e-01 7.448110795520e-01 7.425359113960e-01 7.394071093427e-01 7.360131810787e-01 7.329913614849e-01 7.307970888682e-01 7.295452185366e-01 7.289754885650e-01 7.285877770784e-01 7.278734065078e-01 7.265429174914e-01 7.246567601011e-01 7.226295275974e-01 7.210840587476e-01 7.206126222439e-01 7.215555560633e-01 7.238748866991e-01 7.271831160531e-01 7.309108665976e-01 7.345584095162e-01 7.378772873112e-01 7.409560912997e-01 7.441697471060e-01 7.479842467956e-01 7.527293232020e-01 7.584286287506e-01 7.647405281824e-01 7.710488865277e-01 7.766779130423e-01 7.811145925104e-01 7.841614928091e-01 7.859821699183e-01 7.870108433066e-01 7.877519465949e-01 7.885720385098e-01 7.895586021762e-01 7.904891738746e-01 7.909366194614e-01 7.904787823538e-01 7.889027436420e-01 7.863190852592e-01 7.831745506975e-01 7.801185569478e-01 7.777776625215e-01 7.765376940637e-01 7.764148934487e-01 7.770484326815e-01 7.778587164467e-01 7.782889099545e-01 7.779978244458e-01 7.769737390535e-01 7.755208357777e-01 7.741093434683e-01 7.731614393745e-01 7.728706790727e-01 7.731376461270e-01 7.736101207814e-01 7.738806502885e-01 7.737117700025e-01 7.731932570810e-01 7.727929329598e-01 7.732677829243e-01 7.754255851041e-01 7.798606480875e-01 7.867734678275e-01 7.958994651525e-01 8.066191516719e-01 8.182072268365e-01 8.300580801043e-01 8.418252511598e-01 8.534608796395e-01 8.651207776323e-01 8.769521674429e-01 8.889379245395e-01 9.008237829205e-01 9.121218882910e-01 9.222408136281e-01 9.306910568326e-01 9.372158654260e-01 9.418113057392e-01 9.446646710344e-01 9.459684704262e-01 9.456519829399e-01 9.431977367415e-01 9.375472169826e-01 9.270914111027e-01 9.089313843135e-01 8.808207794434e-01 8.239416540441e-01 7.616429013704e-01 7.228236855509e-01 7.259344451509e-01 7.646689731370e-01 8.141763705266e-01 8.494252922385e-01 8.557483592408e-01 8.311427502614e-01 7.853643223858e-01 7.371810664081e-01 7.078556056383e-01 7.095475601372e-01 7.368836084779e-01 7.718764532888e-01 7.962515901600e-01 7.992457012460e-01 7.796416964311e-01 7.449372554211e-01 7.086008058535e-01 6.850525632999e-01 6.825000482701e-01 6.984359726658e-01 7.222773404756e-01 7.423629125125e-01 7.511946776946e-01 7.470647340770e-01 7.334816153868e-01 7.171775035017e-01 7.054321690125e-01 7.031419294680e-01 7.110083724650e-01 7.258819046894e-01 7.427576180507e-01 7.571007272170e-01 7.662217589392e-01 7.698809616303e-01 7.700753204609e-01 7.703360803491e-01 7.744279624183e-01 7.847050681114e-01 8.008896146091e-01 8.198444781389e-01 8.368149144166e-01 8.472601447817e-01 8.487089201325e-01 8.418679062739e-01 8.306729394547e-01 8.210670320057e-01 8.183870533548e-01 8.246455489205e-01 8.372132066948e-01 8.502099389887e-01 8.574939099608e-01 8.555493251840e-01 8.451026594083e-01 8.308995584873e-01 8.197520359881e-01 8.170574067041e-01 8.237067021073e-01 8.354501595690e-01 8.454038829739e-01 8.479008204971e-01 8.413732448314e-01 8.294471359230e-01 8.195699622190e-01 8.194476234093e-01 8.323916712927e-01 8.548145946987e-01 8.779218752684e-01 8.920678232293e-01 8.909507427265e-01 8.739478763860e-01 8.466962105983e-01 8.194997978826e-01 8.034227728958e-01 8.047562580099e-01 8.212843399168e-01 8.438679396199e-01 8.616633992243e-01 8.670856637053e-01 8.581818719608e-01 8.387790847236e-01 8.167329973958e-01 8.005675794762e-01 7.955703074182e-01 8.013156118852e-01 8.127595754765e-01 8.237043472213e-01 8.302195703004e-01 8.320628968493e-01 8.319395259557e-01 8.333185457774e-01 8.378169302208e-01 8.439840416876e-01 8.480291855387e-01 8.462114386343e-01 8.372498930267e-01 8.236179649186e-01 8.112225731386e-01
 6.877423572387e-01 6.883409691516e-01 6.889469466224e-01 6.894430672373e-01 6.897738919132e-01 6.899790653344e-01 6.901810435121e-01 6.905089935903e-01 6.910058635249e-01 6.916105671532e-01 6.922036929037e-01 6.926826161682e-01 6.930092330846e-01 6.932263187097e-01 6.934427760498e-01 6.937778384570e-01 6.942855655883e-01 6.949129791491e-01 6.955323529654e-01 6.960232284017e-01 6.963425252685e-01 6.965484045598e-01 6.967741140012e-01 6.971456834781e-01 6.976988960001e-01 6.983513334196e-01 6.989568238301e-01 6.994025347432e-01 6.996777675625e-01 6.998728094073e-01 7.001251374935e-01 7.005385610843e-01 7.011185674236e-01 7.017592830826e-01 7.023113892017e-01 7.026841018164e-01 7.029015261808e-01 7.030884635999e-01 7.033795503157e-01 7.038364975995e-01 7.044145192449e-01 7.049901309446e-01 7.054457192773e-01 7.057423625070e-01 7.059413958367e-01 7.061545380569e-01 7.064745347423e-01 7.069306843077e-01 7.074734751756e-01 7.080047984502e-01 7.084303371022e-01 7.087173474197e-01 7.089185961067e-01 7.091395499186e-01 7.094768249327e-01 7.099596446287e-01 7.105266282338e-01 7.110620878607e-01 7.114643179979e-01 7.117154611640e-01 7.118994125842e-01 7.121440691580e-01 7.125344584685e-01 7.130632007242e-01 7.136315896542e-01 7.141183211955e-01 7.144565342305e-01 7.146765110556e-01 7.148801595698e-01 7.151693989870e-01 7.155855120512e-01 7.160959286069e-01 7.166187597697e-01 7.170677815636e-01 7.173990299197e-01 7.176326218152e-01 7.178458635564e-01 7.181310654064e-01 7.185435535334e-01 7.190699473201e-01 7.196195163583e-01 7.200774348646e-01 7.203795723039e-01 7.205649925484e-01 7.207553445884e-01 7.210736552221e-01 7.215569322344e-01 7.221293018597e-01 7.226509512608e-01 7.230186020272e-01 7.232374536053e-01 7.234148054639e-01 7.236733889151e-01 7.240696475385e-01 7.245644656133e-01 7.250654478069e-01 7.254924467768e-01 7.258230644558e-01 7.260918464175e-01 7.263554560906e-01 7.266590019131e-01 7.270283669364e-01 7.274682954469e-01 7.279562199813e-01 7.284411941117e-01 7.288611929606e-01 7.291797970779e-01 7.294207079291e-01 7.296652886980e-01 7.300136662707e-01 7.305068551704e-01 7.310883707823e-01 7.316319298859e-01 7.320234725114e-01 7.322457372637e-01 7.323982710945e-01 7.326355723245e-01 7.330614732801e-01 7.336520481928e-01 7.342677258961e-01 7.347483554407e-01 7.350217003622e-01 7.351567352471e-01 7.353169630114e-01 7.356516661965e-01 7.361943533025e-01 7.368382749114e-01 7.374081600134e-01 7.377821233539e-01 7.379718658700e-01 7.381143683836e-01 7.383770290641e-01 7.388410866770e-01 7.394483161149e-01 7.400446965404e-01 7.404921756794e-01 7.407603535074e-01 7.409388319911e-01 7.411686786305e-01 7.415427389823e-01 7.420528625655e-01 7.426055661011e-01 7.430919264092e-01 7.434579481961e-01 7.437289207027e-01 7.439830569474e-01 7.443033674839e-01 7.447250972776e-01 7.452200254131e-01 7.457193336867e-01 7.461604611865e-01 7.465191072192e-01 7.468254923706e-01 7.471374620487e-01 7.475040472552e-01 7.479323756350e-01 7.483949975713e-01 7.488508247578e-01 7.492676772317e-01 7.496394104966e-01 7.499841223316e-01 7.503337517191e-01 7.507131118540e-01 7.511314747127e-01 7.515755188951e-01 7.520173368819e-01 7.524306986132e-01 7.528084568294e-01 7.531650879523e-01 7.535243537094e-01 7.539064933317e-01 7.543158041136e-01 7.547402869827e-01 7.551600809105e-01 7.555594080470e-01 7.559366122304e-01 7.562986872178e-01 7.566613492245e-01 7.570437132195e-01 7.574468132530e-01 7.578571753053e-01 7.582570932062e-01 7.586334688963e-01 7.589904161186e-01 7.593449430570e-01 7.597132427204e-01 7.600960536326e-01 7.604809696266e-01 7.608533721408e-01 7.612098015360e-01 7.615595005091e-01 7.619160088983e-01 7.622861530278e-01 7.626629483114e-01 7.630320647885e-01 7.633877506440e-01 7.637370308578e-01 7.640951475133e-01 7.644696157640e-01 7.648550179422e-01 7.652355551593e-01 7.656027339664e-01 7.659615481433e-01 7.663247789431e-01 7.667004804135e-01 7.670854818171e-01 7.674663368948e-01 7.678335154212e-01 7.681890980345e-01 7.685463715968e-01 7.689104333821e-01 7.692789483099e-01 7.696410212905e-01 7.699911535852e-01 7.703319775208e-01 7.706727587062e-01 7.710207508177e-01 7.713701439702e-01 7.717149579777e-01 7.720517267994e-01 7.723825429118e-01 7.727152516814e-01 7.730546600721e-01 7.733975939883e-01 7.737366726091e-01 7.740685312403e-01 7.743962748074e-01 7.747254417696e-01 7.750598727739e-01 7.753957260136e-01 7.757268028499e-01 7.760494596127e-01 7.763686271305e-01 7.766873460669e-01 7.770048915667e-01 7.773220946853e-01 7.776332726750e-01 7.779384041479e-01 7.782408991165e-01 7.785454979606e-01 7.788478837263e-01 7.791452264520e-01 7.794376532260e-01 7.797270523934e-01 7.800181284858e-01 7.803118336966e-01 7.806022380241e-01 7.808856111823e-01 7.811646755805e-01 7.814403935466e-01 7.817158306931e-01 7.819912928791e-01 7.822619426481e-01 7.825253117893e-01 7.827849559458e-01 7.830426690055e-01 7.832967170794e-01 7.835476980827e-01 7.837945165409e-01 7.840371300149e-01 7.842793013481e-01 7.845205371185e-01 7.847557057322e-01 7.849852851722e-01 7.852097490095e-01 7.854327577349e-01 7.856534285623e-01 7.858718264916e-01 7.860836430805e-01 7.862879954319e-01 7.864896684692e-01 7.866872677892e-01 7.868809766087e-01 7.870693202841e-01 7.872522937390e-01 7.874294487167e-01 7.876042929820e-01 7.877774598418e-01 7.879462133480e-01 7.881089085371e-01 7.882659045001e-01 7.884164464484e-01 7.885623803711e-01 7.887050337711e-01 7.888430947598e-01 7.889764192738e-01 7.891059687312e-01 7.892294658324e-01 7.893462071489e-01 7.894575299555e-01 7.895626495906e-01 7.896627441438e-01 7.897587590854e-01 7.898506942309e-01 7.899374521343e-01 7.900174724007e-01 7.900909740332e-01 7.901575025487e-01 7.902180533532e-01 7.902741612776e-01 7.903245514467e-01 7.903701992222e-01 7.904097684654e-01 7.904432075090e-01 7.904686773918e-01 7.904882471356e-01 7.905009251254e-01 7.905091002356e-01 7.905127951999e-01 7.905084207515e-01 7.904977463655e-01 7.904796635550e-01 7.904537155560e-01 7.904223829984e-01 7.903857069111e-01 7.903427940508e-01 7.902929101639e-01 7.902353136792e-01 7.901692343576e-01 7.900958206345e-01 7.900160872791e-01 7.899307467120e-01 7.898378235116e-01 7.897381837073e-01 7.896300906388e-01 7.895124065810e-01 7.893877904051e-01 7.892565807351e-01 7.891179711985e-01 7.889731869090e-01 7.888192595793e-01 7.886562871589e-01 7.884841355812e-01 7.883050711778e-01 7.881178188194e-01 7.879236502906e-01 7.877217348856e-01 7.875101277991e-01 7.872899492170e-01 7.870606517667e-01 7.868228953153e-01 7.865784743982e-01 7.863256156876e-01 7.860632060822e-01 7.857928096301e-01 7.855138869361e-01 7.852245821883e-01 7.849287486957e-01 7.846236446016e-01 7.843091654277e-01 7.839877646598e-01 7.836554411321e-01 7.833143680354e-01 7.829654335637e-01 7.826067934411e-01 7.822383428908e-01 7.818618051599e-01 7.814753670076e-01 7.810799674654e-01 7.806760026324e-01 7.802621240319e-01 7.798384492530e-01 7.794051119484e-01 7.789614545312e-01 7.785082928044e-01 7.780467763448e-01 7.775763621960e-01 7.770952850142e-01 7.766042699756e-01 7.761027048229e-01 7.755916378600e-01 7.750724434416e-01 7.745421563090e-01 7.740029911827e-01 7.734540193505e-01 7.728944903343e-01 7.723254981925e-01 7.717465667318e-01 7.711578626764e-01 7.705580662371e-01 7.699504560481e-01 7.693312541231e-01 7.687018396419e-01 7.680628472988e-01 7.674128613608e-01 7.667530812875e-01 7.660833039852e-01 7.654040608119e-01 7.647150901788e-01 7.640150015265e-01 7.633052591014e-01 7.625852095609e-01 7.618544554577e-01 7.611144642758e-01 7.603656156083e-01 7.596048285516e-01 7.588346391141e-01 7.580538798485e-01 7.572627647196e-01 7.564627145552e-01 7.556520557197e-01 7.548311660337e-01 7.540004475511e-01 7.531585699232e-01 7.523068915106e-01 7.514465973305e-01 7.505755429826e-01 7.496942560353e-01 7.488037499847e-01 7.479026185846e-01 7.469917547837e-01 7.460714244651e-01 7.451415443678e-01 7.442011410795e-01 7.432517190540e-01 7.422926919206e-01 7.413233921958e-01 7.403450072497e-01 7.393566561656e-01 7.383595210625e-01 7.373533523332e-01 7.363372564934e-01 7.353122711746e-01 7.342777486084e-01 7.332344095776e-01 7.321824412720e-01 7.311212351126e-01 7.300514265805e-01 7.289725410752e-01 7.278850116953e-01 7.267880222958e-01 7.256837771567e-01 7.245703112858e-01 7.234498180853e-01 7.223208114167e-01 7.211826253374e-01 7.200375881099e-01 7.188841218487e-01 7.177237904470e-01 7.165557679768e-01 7.153796435780e-01 7.141955911795e-01 7.130048278652e-01 7.118066166345e-01 7.106006615281e-01 7.093895724134e-01 7.081712292911e-01 7.069455896327e-01 7.057131024337e-01 7.044748609756e-01 7.032303048961e-01 7.019805159530e-01 7.007244540902e-01 6.994627752305e-01 6.981955616050e-01 6.969234936554e-01 6.956463673949e-01 6.943645669513e-01 6.930768357836e-01 6.917856639715e-01 6.904895915814e-01 6.891899747675e-01 6.878859396529e-01 6.865776097894e-01 6.852671398146e-01 6.839525903049e-01 6.826349594254e-01 6.813139373987e-01 6.799911039626e-01 6.786653696082e-01 6.773375272248e-01 6.760078023686e-01 6.746758322989e-01 6.733429808542e-01 6.720082377081e-01 6.706735088332e-01 6.693375839325e-01 6.680007761875e-01 6.666638689495e-01 6.653276050531e-01 6.639912297812e-01 6.626558613804e-01 6.613203791160e-01 6.599868860506e-01 6.586553943376e-01 6.573245360602e-01 6.559962539758e-01 6.546699525729e-01 6.533456394001e-01 6.520251069084e-01 6.507079683502e-01 6.493930166697e-01 6.480831283496e-01 6.467757974253e-01 6.454743718195e-01 6.441780436327e-01 6.428856342576e-01 6.415988413433e-01 6.403180488115e-01 6.390430204905e-01 6.377747453480e-01 6.365127889475e-01 6.352583258708e-01 6.340104198304e-01 6.327702754266e-01 6.315387481700e-01 6.303150621911e-01 6.291006982327e-01 6.278955805633e-01 6.266979390762e-01 6.255114754476e-01 6.243344022098e-01 6.231681875025e-01 6.220129522489e-01 6.208685195549e-01 6.197348748088e-01 6.186146797413e-01 6.175051119868e-01 6.164075070038e-01 6.153247328935e-01 6.142534661253e-01 6.131963147459e-01 6.121528202435e-01 6.111228206803e-01 6.101079463556e-01 6.091069296054e-01 6.081221563998e-01 6.071530345210e-01 6.061980524793e-01 6.052609938546e-01 6.043391321633e-01 6.034333000613e-01 6.025456383394e-01 6.016749372214e-01 6.008219875193e-01 5.999871208885e-01 5.991696839507e-01 5.983702270650e-01 5.975899069127e-01 5.968288947670e-01 5.960875249613e-01 5.953640466650e-01 5.946609175931e-01 5.939778668243e-01 5.933145107951e-01 5.926717036626e-01 5.920490063129e-01 5.914472460540e-01 5.908666338754e-01 5.903062574419e-01 5.897680726505e-01 5.892505327468e-01 5.887552569845e-01 5.882817109355e-01 5.878283711440e-01 5.873984394701e-01 5.869902027656e-01 5.866042324218e-01 5.862407263681e-01 5.858996860327e-01 5.855806758512e-01 5.852835202798e-01 5.850092037435e-01 5.847578708690e-01 5.845285514273e-01 5.843215841454e-01 5.841379101846e-01 5.839754442871e-01 5.838361149767e-01 5.837184703316e-01 5.836237793362e-01 5.835506447780e-01 5.834995694918e-01 5.834707748920e-01 5.834634983512e-01 5.834780515609e-01 5.835147650696e-01 5.835715598220e-01 5.836498336403e-01 5.837496139442e-01 5.838699059457e-01 5.840110526653e-01 5.841723234779e-01 5.843542394218e-01 5.845550068611e-01 5.847757540289e-01 5.850156326348e-01 5.852744359930e-01 5.855524191220e-01 5.858476616054e-01 5.861606300533e-01 5.864920258445e-01 5.868403175517e-01 5.872050202253e-01 5.875865865356e-01 5.879839668135e-01 5.883969042678e-01 5.888248579999e-01 5.892677037028e-01 5.897248898839e-01 5.901952744734e-01 5.906792557039e-01 5.911763655828e-01 5.916853403510e-01 5.922064889658e-01 5.927382620691e-01 5.932810349418e-01 5.938340221896e-01 5.943960898585e-01 5.949679104787e-01 5.955477678897e-01 5.961352790237e-01 5.967305435686e-01 5.973329696453e-01 5.979400429942e-01 5.985543031000e-01 5.991716770825e-01 5.997947476021e-01 6.004210298827e-01 6.010501480339e-01 6.016819798792e-01 6.023143039038e-01 6.029495792147e-01 6.035834483100e-01 6.042182089165e-01 6.048513691192e-01 6.054826896584e-01 6.061121079182e-01 6.067387285282e-01 6.073602415627e-01 6.079788925173e-01 6.085912442223e-01 6.091991923027e-01 6.097995944354e-01 6.103937179917e-01 6.109795867794e-01 6.115559953060e-01 6.121250201115e-01 6.126825210711e-01 6.132295411498e-01 6.137661880927e-01 6.142894732048e-01 6.148007730947e-01 6.152981217431e-01 6.157814093138e-01 6.162496416163e-01 6.167020763541e-01 6.171391679446e-01 6.175578638799e-01 6.179592458446e-01 6.183428688435e-01 6.187062123132e-01 6.190513725024e-01 6.193747205309e-01 6.196776921275e-01 6.199587836116e-01 6.202168385997e-01 6.204522845884e-01 6.206634906599e-01 6.208500788406e-01 6.210120284810e-01 6.211470138317e-01 6.212571261886e-01 6.213382099623e-01 6.213930458500e-01 6.214193714767e-01 6.214158888586e-01 6.213841022745e-01 6.213200941140e-01 6.212268174755e-01 6.211017798926e-01 6.209443725359e-01 6.207548912855e-01 6.205320886193e-01 6.202759657246e-01 6.199841819778e-01 6.196587054687e-01 6.192974690035e-01 6.188998116152e-01 6.184665309299e-01 6.179962130644e-01 6.174884899526e-01 6.169421165074e-01 6.163574111959e-01 6.157346568522e-01 6.150720680043e-01 6.143694595727e-01 6.136275212032e-01 6.128445468180e-01 6.120205576382e-01 6.111544175496e-01 6.102476644366e-01 6.092977571824e-01 6.083052897479e-01 6.072706578705e-01 6.061918102487e-01 6.050707708254e-01 6.039046749433e-01 6.026946285439e-01 6.014405617749e-01 6.001415526893e-01 5.987984844421e-01 5.974093048382e-01 5.959753977644e-01 5.944962081002e-01 5.929708648672e-01 5.914002936174e-01 5.897824203734e-01 5.881209231042e-01 5.864109899191e-01 5.846552777131e-01 5.828547991107e-01 5.810058174815e-01 5.791124333812e-01 5.771706051061e-01 5.751840869186e-01 5.731510082475e-01 5.710703651992e-01 5.689462728693e-01 5.667732812322e-01 5.645567431119e-01 5.622929709947e-01 5.599845176897e-01 5.576313166588e-01 5.552307180942e-01 5.527880862385e-01 5.502983323074e-01 5.477661459055e-01 5.451891369376e-01 5.425677909665e-01 5.399054257929e-01 5.371984401402e-01 5.344502411725e-01 5.316586288165e-01 5.288277009641e-01 5.259559744069e-01 5.230421395419e-01 5.200917509324e-01 5.170988368376e-01 5.140702095201e-01 5.110025805796e-01 5.078987815894e-01 5.047595320703e-01 5.015823422370e-01 4.983752007716e-01 4.951308165009e-01 4.918556546194e-01 4.885489193190e-01 4.852107007491e-01 4.818452265513e-01 4.784484924971e-01 4.750272921513e-01 4.715778321361e-01 4.681046003250e-01 4.646091881355e-01 4.610889191075e-01 4.575514301298e-01 4.539903500657e-01 4.504151469088e-01 4.468226425123e-01 4.432138705212e-01 4.395955048673e-01 4.359604281117e-01 4.323227130251e-01 4.286716070205e-01 4.250183496474e-01 4.213604807654e-01 4.176984662412e-01 4.140417535062e-01 4.103811476744e-01 4.067312700890e-01 4.030830676410e-01 3.994472635921e-01 3.958226643068e-01 3.922099095443e-01 3.886179706437e-01 3.850388680171e-01 3.814888233123e-01 3.779570435324e-01 3.744560114868e-01 3.709855245914e-01 3.675436956177e-01 3.641447732883e-01 3.607765925863e-01 3.574583102323e-01 3.541787692881e-01 3.509498364082e-01 3.477736227575e-01 3.446460426277e-01 3.415837336477e-01 3.385746617840e-01 3.356363505178e-01 3.327592289507e-01 3.299560263226e-01 3.272278072747e-01 3.245702101716e-01 3.220014382222e-01 3.195053457325e-01 3.171038892383e-01 3.147853278365e-01 3.125612350503e-01 3.104320935624e-01 3.083933877794e-01 3.064638411749e-01 3.046265740722e-01 3.029008488959e-01 3.012749274945e-01 2.997582166903e-01 2.983530177093e-01 2.970513307367e-01 2.958709116017e-01 2.947916921888e-01 2.938354653336e-01 2.929853887777e-01 2.922519515206e-01 2.916328105167e-01 2.911195064168e-01 2.907290567237e-01 2.904378558750e-01 2.902664469869e-01 2.901959913726e-01 2.902361443766e-01 2.903808542217e-01 2.906222792238e-01 2.909728129594e-01 2.914084403866e-01 2.919499555752e-01 2.925732069348e-01 2.932883963174e-01 2.940884200959e-01 2.949631829642e-01 2.959241064460e-01 2.969461137887e-01 2.980480144083e-01 2.992046236587e-01 3.004272470548e-01 3.017052850214e-01 3.030311772784e-01 3.044132438247e-01 3.058254626740e-01 3.072898513696e-01 3.087778572589e-01 3.103016922460e-01 3.118499074391e-01 3.134153604984e-01 3.150062080983e-01 3.165975296676e-01 3.182101349488e-01 3.198156275974e-01 3.214283805835e-01 3.230349477370e-01 3.246301694472e-01 3.262217392005e-01 3.277860305389e-01 3.293431719395e-01 3.308669491798e-01 3.323710287034e-01 3.338435723536e-01 3.352777902686e-01 3.366847753928e-01 3.380412872012e-01 3.393649131632e-01 3.406345939902e-01 3.418607147551e-01 3.430342548472e-01 3.441498720307e-01 3.452176338212e-01 3.462155946097e-01 3.471626028967e-01 3.480381718811e-01 3.488528009608e-01 3.496013697036e-01 3.502748013271e-01 3.508862259360e-01 3.514157751362e-01 3.518797369498e-01 3.522631264839e-01 3.525722179146e-01 3.528070702921e-01 3.529570807517e-01 3.530367452406e-01 3.530294006793e-01 3.529480374484e-01 3.527843810365e-01 3.525401469613e-01 3.522191588507e-01 3.518126126711e-01 3.513345004460e-01 3.507718865578e-01 3.501338222629e-01 3.494193343452e-01 3.486265224105e-01 3.477637848703e-01 3.468222912973e-01 3.458159238597e-01 3.447354094242e-01 3.435901852560e-01 3.423812450177e-01 3.411069263047e-01 3.397795729264e-01 3.383890943138e-01 3.369526829628e-01 3.354632065188e-01 3.339308246815e-01 3.323585010426e-01 3.307467612316e-01 3.291075213996e-01 3.274368312463e-01 3.257486977792e-01 3.240415066951e-01 3.223255578615e-01 3.206055768992e-01 3.188856940012e-01 3.171777707310e-01 3.154825074231e-01 3.138112349279e-01 3.121694589683e-01 3.105658746851e-01 3.090086396796e-01 3.075019238020e-01 3.060590359863e-01 3.046840305959e-01 3.033877786741e-01 3.021788726608e-01 3.010630254653e-01 3.000526396192e-01 2.991517086631e-01 2.983730388538e-01 2.977198931724e-01 2.972045964198e-01 2.968313757565e-01 2.966093512627e-01 2.965468939887e-01 2.966454560548e-01 2.969168230367e-01 2.973611885990e-01 2.979886463710e-01 2.987981527662e-01 2.997980728868e-01 3.009871252171e-01 3.023701169526e-01 3.039472474407e-01 3.057180594173e-01 3.076864004169e-01 3.098457846730e-01 3.122011642020e-01 3.147446662135e-01 3.174763711939e-01 3.203926586583e-01 3.234877159939e-01 3.267602277727e-01 3.302002766085e-01 3.338080156748e-01 3.375717428759e-01 3.414893756395e-01 3.455519629770e-01 3.497524955639e-01 3.540868711517e-01 3.585408487550e-01 3.631155057182e-01 3.677963257193e-01 3.725803096980e-01 3.774567497947e-01 3.824174037406e-01 3.874588318798e-01 3.925657289976e-01 3.977387865330e-01 4.029612320588e-01 4.082337611543e-01 4.135432525172e-01 4.188844313283e-01 4.242502669930e-01 4.296286117667e-01 4.350213107947e-01 4.404106865049e-01 4.457990247714e-01 4.511723544588e-01 4.565281397374e-01 4.618590169588e-01 4.671546882428e-01 4.724159748602e-01 4.776275396954e-01 4.827922593076e-01 4.878961071771e-01 4.929373503306e-01 4.979100664930e-01 5.028047484138e-01 5.076233548303e-01 5.123493612226e-01 5.169889774049e-01 5.215274644323e-01 5.259647088413e-01 5.302954571786e-01 5.345101516908e-01 5.386122536727e-01 5.425861670708e-01 5.464384200130e-01 5.501553477636e-01 5.537376844058e-01 5.571805647040e-01 5.604757259486e-01 5.636267845167e-01 5.666209926669e-01 5.694633685206e-01 5.721422143360e-01 5.746597297817e-01 5.770116774739e-01 5.791926505334e-01 5.812056823173e-01 5.830377494157e-01 5.847004959729e-01 5.861782372438e-01 5.874792675581e-01 5.885978996327e-01 5.895303564885e-01 5.902831221463e-01 5.908453180829e-01 5.912290304849e-01 5.914228972154e-01 5.914349328146e-01 5.912636381702e-01 5.909093866447e-01 5.903783406661e-01 5.896636925688e-01 5.887813267557e-01 5.877205127402e-01 5.864993252700e-01 5.851113354365e-01 5.835645094464e-01 5.818693524806e-01 5.800218679325e-01 5.780453152550e-01 5.759260583744e-01 5.736920447322e-01 5.713395543785e-01 5.688828381530e-01 5.663351436208e-01 5.636959968681e-01 5.609956782204e-01 5.582245939520e-01 5.554151760564e-01 5.525682990169e-01 5.497017147438e-01 5.468349850050e-01 5.439698501409e-01 5.411422598716e-01 5.383436717949e-01 5.356127226112e-01 5.329495884548e-01 5.303771970053e-01 5.279157816712e-01 5.255662161038e-01 5.233670569925e-01 5.213090519586e-01 5.194272693334e-01 5.177223192419e-01 5.162112053592e-01 5.149108218701e-01 5.138181914943e-01 5.129623955337e-01 5.123277892463e-01 5.119427862818e-01 5.117956433233e-01 5.118933413004e-01 5.122438743662e-01 5.128294445389e-01 5.136683382291e-01 5.147316502599e-01 5.160321878597e-01 5.175474432046e-01 5.192714492697e-01 5.211958357151e-01 5.232919344278e-01 5.255637327997e-01 5.279729962651e-01 5.305182649553e-01 5.331697730271e-01 5.359071218653e-01 5.387158790739e-01 5.415625220086e-01 5.444381357331e-01 5.473045580235e-01 5.501531064853e-01 5.529493881294e-01 5.556752705927e-01 5.583100732678e-01 5.608215199117e-01 5.632019379087e-01 5.654130857674e-01 5.674485650579e-01 5.692783266491e-01 5.708855856299e-01 5.722557287528e-01 5.733608218604e-01 5.741965208868e-01 5.747357210604e-01 5.749723529920e-01 5.748878513787e-01 5.744722662730e-01 5.737162800569e-01 5.726059326829e-01 5.711406327320e-01 5.693063311308e-01 5.671044217525e-01 5.645289861991e-01 5.615796638855e-01 5.582572703362e-01 5.545644422901e-01 5.505070992003e-01 5.460874553880e-01 5.413218361210e-01 5.362137985905e-01 5.307856198405e-01 5.250466326817e-01 5.190182923149e-01 5.127266610623e-01 5.061890189922e-01 4.994423226963e-01 4.925083204211e-01 4.854304433705e-01 4.782417228225e-01 4.709835426789e-01 4.637038229542e-01 4.564447506321e-01 4.492672886547e-01 4.422138179096e-01 4.353517866796e-01 4.287348458586e-01 4.224236879305e-01 4.164858548929e-01 4.109720460738e-01 4.059551217650e-01 4.014811498252e-01 3.976126683375e-01 3.943926188198e-01 3.918622485998e-01 3.900590522611e-01 3.889973266960e-01 3.886993145224e-01 3.891575123891e-01 3.903661366735e-01 3.923017867438e-01 3.949292018859e-01 3.982097678931e-01 4.020860123916e-01 4.065043735525e-01 4.113938535733e-01 4.166871193493e-01 4.223113787136e-01 4.281880242047e-01 4.342460325929e-01 4.404062984878e-01 4.465973455687e-01 4.527474459358e-01 4.587860730545e-01 4.646515874148e-01 4.702803640343e-01 4.756147262230e-01 4.806049327918e-01 4.852002290129e-01 4.893598991434e-01 4.930474333478e-01 4.962276965871e-01 4.988776373843e-01 5.009720587125e-01 5.024982976850e-01 5.034485254089e-01 5.038134811608e-01 5.036020737313e-01 5.028171065485e-01 5.014760665840e-01 4.995980017014e-01 4.972112036735e-01 4.943490315547e-01 4.910477688703e-01 4.873590661023e-01 4.833276763618e-01 4.790159663865e-01 4.744880519280e-01 4.698087461535e-01 4.650581273773e-01 4.603096151821e-01 4.556480182699e-01 4.511587051352e-01 4.469273052340e-01 4.430421462023e-01 4.395879826349e-01 4.366499295772e-01 4.343046979747e-01 4.326252567145e-01 4.316723550310e-01 4.315004166974e-01 4.321501619627e-01 4.336473118555e-01 4.360056549313e-01 4.392239820273e-01 4.432881574022e-01 4.481653731592e-01 4.538203929041e-01 4.601951255553e-01 4.672306847481e-01 4.748575426821e-01 4.829961458830e-01 4.915736768785e-01 5.004982220491e-01 5.096925191146e-01 5.190671853580e-01 5.285380321319e-01 5.380229929866e-01 5.474377321413e-01 5.567062748044e-01 5.657490302591e-01 5.744970660648e-01 5.828784643391e-01 5.908292942721e-01 5.982909531937e-01 6.052037603186e-01 6.115227494535e-01 6.171990420401e-01 6.221965415846e-01 6.264808915884e-01 6.300274200897e-01 6.328179267495e-01 6.348381327794e-01 6.360922746663e-01 6.365767091776e-01 6.363098583088e-01 6.353139302921e-01 6.336170279260e-01 6.312637352285e-01 6.283010596076e-01 6.247892365523e-01 6.207951638844e-01 6.163951074203e-01 6.116747089518e-01 6.067262231730e-01 6.016465043188e-01 5.965394938480e-01 5.915121330182e-01 5.866704779018e-01 5.821275301962e-01 5.779820454132e-01 5.743354992706e-01 5.712793493194e-01 5.688903683432e-01 5.672361210544e-01 5.663636585801e-01 5.663079651004e-01 5.670763126333e-01 5.686663582723e-01 5.710487414768e-01 5.741760051197e-01 5.779877625729e-01 5.824012645338e-01 5.873286341587e-01 5.926616194006e-01 5.982925649933e-01 6.041020342427e-01 6.099678301988e-01 6.157698032920e-01 6.213825400914e-01 6.266926231371e-01 6.315774278570e-01 6.359366727344e-01 6.396642925563e-01 6.426684592037e-01 6.448728230555e-01 6.462015168643e-01 6.466083676334e-01 6.460456113705e-01 6.444985581322e-01 6.419642015442e-01 6.384602860631e-01 6.340363276802e-01 6.287550953819e-01 6.227217965244e-01 6.160568331232e-01 6.089225456083e-01 6.015043681112e-01 5.940182871758e-01 5.867106215415e-01 5.798395312237e-01 5.736905568655e-01 5.685374056545e-01 5.646581619695e-01 5.622966495694e-01 5.616610075669e-01 5.629075878325e-01 5.661165114947e-01 5.713080831136e-01 5.784091992879e-01 5.872898342056e-01 5.977457934161e-01 6.095264395705e-01 6.223486463165e-01 6.359005173386e-01 6.498764070920e-01 6.639638784619e-01 6.778838803462e-01 6.913707538022e-01 7.041956469543e-01 7.161728872957e-01 7.271386708047e-01 7.369900992211e-01 7.456442345465e-01 7.530655807305e-01 7.575018564526e-01 7.603778115739e-01 7.622565075710e-01 7.637901618472e-01 7.654881498078e-01 7.675294420882e-01 7.697094683019e-01 7.715357527895e-01 7.724511500858e-01 7.720715744890e-01 7.703422856698e-01 7.675833073438e-01 7.643852381652e-01 7.613857589302e-01 7.590381110468e-01 7.574551173635e-01 7.563760136319e-01 7.552999396834e-01 7.537189890121e-01 7.513431987484e-01 7.482365274750e-01 7.448273515857e-01 7.417600395513e-01 7.396588809674e-01 7.389042725704e-01 7.395017559439e-01 7.411009850531e-01 7.431644691510e-01 7.452210317163e-01 7.470518052619e-01 7.487853027003e-01 7.508422375618e-01 7.537403694220e-01 7.578502907525e-01 7.632204452839e-01 7.695110968726e-01 7.760865364008e-01 7.822339821561e-01 7.874067058664e-01 7.913726167451e-01 7.942633384497e-01 7.964850780039e-01 7.985121693027e-01 8.006701568883e-01 8.029996869558e-01 8.052296403206e-01 8.068806181599e-01 8.074942803611e-01 8.068337288502e-01 8.049998318806e-01 8.024465002997e-01 7.998471941793e-01 7.978621728425e-01 7.969113039527e-01 7.970494987509e-01 7.979502079387e-01 7.990622124485e-01 7.998461052925e-01 7.999761469391e-01 7.994434617633e-01 7.985443267705e-01 7.977336487484e-01 7.973983309640e-01 7.976823436399e-01 7.984239280116e-01 7.992043169347e-01 7.995439818484e-01 7.991446388683e-01 7.980485614394e-01 7.967013018533e-01 7.958657700909e-01 7.963988782108e-01 7.989782526733e-01 8.039069040600e-01 8.110382700077e-01 8.198569445944e-01 8.297212398319e-01 8.400870088715e-01 8.506506904858e-01 8.613826181983e-01 8.724403986236e-01 8.839548158311e-01 8.958648179734e-01 9.078530401444e-01 9.193647460603e-01 9.297421097268e-01 9.384421357680e-01 9.451875023079e-01 9.499786381554e-01 9.530102824689e-01 9.544641731809e-01 9.542233761588e-01 9.517162270004e-01 9.460498563951e-01 9.361422792145e-01 9.182287225211e-01 8.823164324845e-01 8.232432938307e-01 7.658764280517e-01 7.379055823764e-01 7.525581347870e-01 7.979667977401e-01 8.477795221952e-01 8.784932349277e-01 8.776916036237e-01 8.455411131047e-01 7.938583933890e-01 7.432871044842e-01 7.160588217321e-01 7.232645969675e-01 7.568497751803e-01 7.965995745864e-01 8.233196467954e-01 8.261432598742e-01 8.040765983546e-01 7.650917171767e-01 7.235750572281e-01 6.954855566713e-01 6.907431858341e-01 7.075893549278e-01 7.346730596989e-01 7.586831635150e-01 7.703970667922e-01 7.667947949585e-01 7.508338959974e-01 7.297835571685e-01 7.126678747458e-01 7.067216296297e-01 7.142581011561e-01 7.319377784663e-01 7.529346100647e-01 7.703778406873e-01 7.798384967696e-01 7.806463263414e-01 7.758894209983e-01 7.713813250678e-01 7.733868965051e-01 7.856228863312e-01 8.071782341200e-01 8.327020949840e-01 8.549684130133e-01 8.678909585882e-01 8.688798452206e-01 8.598464432434e-01 8.466986594583e-01 8.372088663369e-01 8.373660662305e-01 8.481466181932e-01 8.648156449648e-01 8.796145932317e-01 8.856907070954e-01 8.801517014774e-01 8.653659163260e-01 8.480789636958e-01 8.365727345737e-01 8.362910626836e-01 8.465932567017e-01 8.610278625567e-01 8.710680890117e-01 8.705733808668e-01 8.586611097481e-01 8.404859729675e-01 8.253962063076e-01 8.226634974593e-01 8.360531548456e-01 8.611673909607e-01 8.878726913606e-01 9.054603300987e-01 9.071300295167e-01 8.921399239474e-01 8.660714904442e-01 8.390302050776e-01 8.217981604713e-01 8.206860701517e-01 8.341141540699e-01 8.540157283359e-01 8.705665817071e-01 8.767984137111e-01 8.707723679688e-01 8.556015804498e-01 8.377155979857e-01 8.238942507812e-01 8.182157488766e-01 8.203624122738e-01 8.266814289085e-01 8.328604168055e-01 8.365257624769e-01 8.382029694709e-01 8.404447208162e-01 8.458102777217e-01 8.546954474284e-01 8.646661989146e-01 8.714939735896e-01 8.714608721325e-01 8.634483341070e-01 8.499716943799e-01 8.368028518906e-01
 6.838496840925e-01 6.844654968140e-01 6.850874316234e-01 6.856004694157e-01 6.859482777418e-01 6.861704610274e-01 6.863909202198e-01 6.867368383237e-01 6.872521304260e-01 6.878753576793e-01 6.884864233783e-01 6.889831812057e-01 6.893267976609e-01 6.895601531822e-01 6.897942662975e-01 6.901491647346e-01 6.906773396477e-01 6.913238830236e-01 6.919610854949e-01 6.924694268469e-01 6.928044286459e-01 6.930263907122e-01 6.932699298748e-01 6.936612436592e-01 6.942346331892e-01 6.949061182244e-01 6.955269575742e-01 6.959875651476e-01 6.962774860519e-01 6.964891396384e-01 6.967599910998e-01 6.971925020230e-01 6.977903204441e-01 6.984468304359e-01 6.990132254575e-01 6.994000894531e-01 6.996336361286e-01 6.998377289532e-01 7.001457628038e-01 7.006199293412e-01 7.012144344412e-01 7.018045949879e-01 7.022735283642e-01 7.025847805184e-01 7.028006102964e-01 7.030306770676e-01 7.033681281775e-01 7.038400581821e-01 7.043968246242e-01 7.049409526270e-01 7.053803354338e-01 7.056835521194e-01 7.059022243789e-01 7.061405843636e-01 7.064943598098e-01 7.069898162709e-01 7.075700594051e-01 7.081197591369e-01 7.085376022878e-01 7.088055684244e-01 7.090068684669e-01 7.092675504049e-01 7.096729732558e-01 7.102153576473e-01 7.107969197873e-01 7.112976413799e-01 7.116512308405e-01 7.118880992981e-01 7.121090538279e-01 7.124155933005e-01 7.128465166824e-01 7.133701551158e-01 7.139064330256e-01 7.143711662235e-01 7.147201936089e-01 7.149724744023e-01 7.152038147135e-01 7.155043840208e-01 7.159313903633e-01 7.164713166355e-01 7.170362542548e-01 7.175105492722e-01 7.178299009099e-01 7.180324345787e-01 7.182389044452e-01 7.185718010173e-01 7.190694027492e-01 7.196554495004e-01 7.201907984349e-01 7.205729709315e-01 7.208081484909e-01 7.210025245149e-01 7.212779820007e-01 7.216896725719e-01 7.221980478491e-01 7.227124922436e-01 7.231538629440e-01 7.235009596987e-01 7.237888772718e-01 7.240704379277e-01 7.243914964486e-01 7.247763986659e-01 7.252304460349e-01 7.257328520208e-01 7.262335375632e-01 7.266704553212e-01 7.270079839543e-01 7.272664383616e-01 7.275285993037e-01 7.278913272914e-01 7.283973267055e-01 7.289921775124e-01 7.295507327268e-01 7.299596801574e-01 7.302005904305e-01 7.303713154433e-01 7.306239070030e-01 7.310621804229e-01 7.316656077767e-01 7.322968088789e-01 7.327951839647e-01 7.330883794028e-01 7.332421345089e-01 7.334186513345e-01 7.337686573935e-01 7.343262202732e-01 7.349855486946e-01 7.355728552800e-01 7.359647802802e-01 7.361733516015e-01 7.363333611726e-01 7.366123614016e-01 7.370928428781e-01 7.377155798496e-01 7.383280925817e-01 7.387923924598e-01 7.390785849213e-01 7.392759560989e-01 7.395236237173e-01 7.399149351501e-01 7.404419630330e-01 7.410105270940e-01 7.415146399244e-01 7.418994668297e-01 7.421892627412e-01 7.424625820673e-01 7.428011531847e-01 7.432403644868e-01 7.437532464570e-01 7.442714667881e-01 7.447302402387e-01 7.451080446718e-01 7.454337010839e-01 7.457654036432e-01 7.461498744610e-01 7.465973532493e-01 7.470793772590e-01 7.475542330473e-01 7.479907474145e-01 7.483821333863e-01 7.487461268205e-01 7.491158698102e-01 7.495143240395e-01 7.499527726514e-01 7.504173294030e-01 7.508792904805e-01 7.513125859134e-01 7.517096499411e-01 7.520851174983e-01 7.524648019801e-01 7.528678295355e-01 7.532988725434e-01 7.537435946341e-01 7.541842619672e-01 7.546038366617e-01 7.549997115279e-01 7.553821894728e-01 7.557677256101e-01 7.561718425960e-01 7.565961244062e-01 7.570278740855e-01 7.574481757019e-01 7.578457407063e-01 7.582250047866e-01 7.586021852343e-01 7.589938207991e-01 7.593989780776e-01 7.598058220859e-01 7.602015478819e-01 7.605803814275e-01 7.609535432551e-01 7.613355733121e-01 7.617304112769e-01 7.621318387282e-01 7.625239413825e-01 7.629040662526e-01 7.632789346599e-01 7.636630517028e-01 7.640638970598e-01 7.644749409150e-01 7.648805696842e-01 7.652736829376e-01 7.656577123651e-01 7.660479445872e-01 7.664508767505e-01 7.668628406862e-01 7.672696176505e-01 7.676628402518e-01 7.680462473223e-01 7.684306819761e-01 7.688226802093e-01 7.692180538216e-01 7.696070333568e-01 7.699846030867e-01 7.703536184086e-01 7.707233799797e-01 7.711000581737e-01 7.714781552505e-01 7.718528474887e-01 7.722180165652e-01 7.725787315272e-01 7.729424073279e-01 7.733126235814e-01 7.736869756882e-01 7.740563073390e-01 7.744185919064e-01 7.747777353545e-01 7.751389993428e-01 7.755051729523e-01 7.758737250553e-01 7.762365378911e-01 7.765914117520e-01 7.769434347047e-01 7.772951985481e-01 7.776462122552e-01 7.779960156295e-01 7.783404787031e-01 7.786799804572e-01 7.790183473438e-01 7.793572051976e-01 7.796937580242e-01 7.800262265699e-01 7.803537929592e-01 7.806794505401e-01 7.810068456152e-01 7.813372721902e-01 7.816639934280e-01 7.819844031405e-01 7.822999619316e-01 7.826134308659e-01 7.829268448960e-01 7.832401492850e-01 7.835484000920e-01 7.838503472497e-01 7.841489821118e-01 7.844456817478e-01 7.847385749795e-01 7.850296012116e-01 7.853157411704e-01 7.855995569944e-01 7.858825282954e-01 7.861635199064e-01 7.864405226459e-01 7.867110761751e-01 7.869776868498e-01 7.872426942252e-01 7.875056050116e-01 7.877662307814e-01 7.880202676675e-01 7.882681663162e-01 7.885125718043e-01 7.887546039722e-01 7.889921268766e-01 7.892249488886e-01 7.894523423073e-01 7.896743313870e-01 7.898948759550e-01 7.901138952150e-01 7.903277487649e-01 7.905369616349e-01 7.907405052226e-01 7.909379881788e-01 7.911312497714e-01 7.913212677035e-01 7.915072426872e-01 7.916881525300e-01 7.918658445397e-01 7.920385917619e-01 7.922034934586e-01 7.923635918644e-01 7.925177217741e-01 7.926678317585e-01 7.928140712720e-01 7.929570552609e-01 7.930937333331e-01 7.932245879377e-01 7.933498881156e-01 7.934679534800e-01 7.935803742903e-01 7.936883460269e-01 7.937908933854e-01 7.938893657031e-01 7.939824820944e-01 7.940682294341e-01 7.941474961668e-01 7.942202459111e-01 7.942872750697e-01 7.943498889817e-01 7.944075835710e-01 7.944589179495e-01 7.945032842513e-01 7.945405119508e-01 7.945706623789e-01 7.945947333101e-01 7.946140945118e-01 7.946283057776e-01 7.946340347627e-01 7.946332655811e-01 7.946245994035e-01 7.946087730598e-01 7.945869777055e-01 7.945596186086e-01 7.945243078117e-01 7.944835025264e-01 7.944337850800e-01 7.943748147863e-01 7.943098371286e-01 7.942372798973e-01 7.941585023957e-01 7.940729844419e-01 7.939794084610e-01 7.938772519869e-01 7.937655844629e-01 7.936468417299e-01 7.935205518193e-01 7.933875488477e-01 7.932468472831e-01 7.930963873370e-01 7.929375578824e-01 7.927708474778e-01 7.925950681490e-01 7.924121785292e-01 7.922215385092e-01 7.920224431814e-01 7.918150370307e-01 7.915982037212e-01 7.913717883039e-01 7.911391075422e-01 7.908971392278e-01 7.906468227237e-01 7.903876272175e-01 7.901190279198e-01 7.898424053912e-01 7.895572285677e-01 7.892627909146e-01 7.889586791959e-01 7.886453756963e-01 7.883235010623e-01 7.879916837561e-01 7.876522324522e-01 7.873023557570e-01 7.869434671451e-01 7.865743237533e-01 7.861962317077e-01 7.858080382362e-01 7.854112218916e-01 7.850049316012e-01 7.845881532833e-01 7.841622782694e-01 7.837254393244e-01 7.832790275962e-01 7.828242982521e-01 7.823586486189e-01 7.818845116357e-01 7.813996683444e-01 7.809043424624e-01 7.804001418298e-01 7.798857257876e-01 7.793606212367e-01 7.788257421480e-01 7.782814847223e-01 7.777257727734e-01 7.771611549486e-01 7.765861007570e-01 7.760002963225e-01 7.754044233380e-01 7.747973207051e-01 7.741807779789e-01 7.735548607754e-01 7.729177419845e-01 7.722702251326e-01 7.716126283696e-01 7.709444408143e-01 7.702664057898e-01 7.695790658507e-01 7.688800717527e-01 7.681714644697e-01 7.674506845031e-01 7.667207223428e-01 7.659811406620e-01 7.652304600641e-01 7.644683459375e-01 7.636962496288e-01 7.629150554849e-01 7.621217218557e-01 7.613194617516e-01 7.605058012556e-01 7.596820879064e-01 7.588488431506e-01 7.580037921672e-01 7.571492154873e-01 7.562843115009e-01 7.554092524511e-01 7.545241998113e-01 7.536284906521e-01 7.527229227484e-01 7.518069104210e-01 7.508809155041e-01 7.499448099617e-01 7.489992355203e-01 7.480437379939e-01 7.470776988472e-01 7.461015059608e-01 7.451164182567e-01 7.441211716904e-01 7.431164216421e-01 7.421019602385e-01 7.410779912709e-01 7.400449211947e-01 7.390013931497e-01 7.379491152230e-01 7.368878110546e-01 7.358170932257e-01 7.347377708237e-01 7.336492898726e-01 7.325511503481e-01 7.314446037747e-01 7.303289167175e-01 7.292051847767e-01 7.280728718123e-01 7.269325576726e-01 7.257826941502e-01 7.246254430307e-01 7.234593302610e-01 7.222857389055e-01 7.211043595894e-01 7.199149341997e-01 7.187170444086e-01 7.175118856164e-01 7.162994360907e-01 7.150799622704e-01 7.138536044310e-01 7.126201393455e-01 7.113796728765e-01 7.101330608262e-01 7.088792610326e-01 7.076190783502e-01 7.063533735573e-01 7.050815355971e-01 7.038040980987e-01 7.025204392004e-01 7.012310986171e-01 6.999372891837e-01 6.986382101657e-01 6.973334493644e-01 6.960244502941e-01 6.947106134301e-01 6.933932444197e-01 6.920705406767e-01 6.907440958562e-01 6.894148075763e-01 6.880813990146e-01 6.867446098305e-01 6.854050363203e-01 6.840624317139e-01 6.827177639979e-01 6.813700832918e-01 6.800202428688e-01 6.786692670588e-01 6.773170200931e-01 6.759618407056e-01 6.746070261702e-01 6.732502625998e-01 6.718930328219e-01 6.705360162850e-01 6.691789501328e-01 6.678219253646e-01 6.664649249611e-01 6.651086269647e-01 6.637541372618e-01 6.624004579860e-01 6.610482376189e-01 6.596988083645e-01 6.583507626362e-01 6.570056304681e-01 6.556638117547e-01 6.543234934711e-01 6.529886970989e-01 6.516568697253e-01 6.503286364631e-01 6.490057750656e-01 6.476871399405e-01 6.463733510336e-01 6.450651400817e-01 6.437622750361e-01 6.424660827468e-01 6.411758802523e-01 6.398921557383e-01 6.386160627815e-01 6.373466934427e-01 6.360859110286e-01 6.348327647448e-01 6.335881653125e-01 6.323523443571e-01 6.311262056021e-01 6.299088598233e-01 6.287018797859e-01 6.275037720002e-01 6.263172127470e-01 6.251416692109e-01 6.239764006129e-01 6.228236226266e-01 6.216822357823e-01 6.205536767035e-01 6.194375757846e-01 6.183341292010e-01 6.172440782000e-01 6.161684943635e-01 6.151058592868e-01 6.140587384335e-01 6.130244373180e-01 6.120067199299e-01 6.110044710501e-01 6.100170259462e-01 6.090458181144e-01 6.080916856235e-01 6.071531369255e-01 6.062315579214e-01 6.053277738462e-01 6.044414773664e-01 6.035732941970e-01 6.027225665971e-01 6.018905120351e-01 6.010767005222e-01 6.002819308504e-01 5.995071514142e-01 5.987506536162e-01 5.980149621731e-01 5.972993338922e-01 5.966023221519e-01 5.959274678122e-01 5.952715257557e-01 5.946379361492e-01 5.940249581716e-01 5.934325578674e-01 5.928629509498e-01 5.923140672593e-01 5.917868190878e-01 5.912821818399e-01 5.907996444722e-01 5.903389720836e-01 5.899004217404e-01 5.894841649833e-01 5.890910381730e-01 5.887201077793e-01 5.883715646228e-01 5.880463309234e-01 5.877432276137e-01 5.874632809822e-01 5.872058000060e-01 5.869718497181e-01 5.867607347323e-01 5.865705003591e-01 5.864046157177e-01 5.862611388905e-01 5.861399877863e-01 5.860419139881e-01 5.859662787683e-01 5.859123894506e-01 5.858807737486e-01 5.858719044334e-01 5.858845094054e-01 5.859187675791e-01 5.859750775041e-01 5.860523077859e-01 5.861513801504e-01 5.862697269140e-01 5.864113092273e-01 5.865726180204e-01 5.867534410213e-01 5.869542402987e-01 5.871752831965e-01 5.874154397709e-01 5.876749261531e-01 5.879522575165e-01 5.882486145234e-01 5.885621526001e-01 5.888943479672e-01 5.892431666982e-01 5.896089670595e-01 5.899910543321e-01 5.903891742363e-01 5.908029409078e-01 5.912310593068e-01 5.916752075775e-01 5.921326410499e-01 5.926040833730e-01 5.930883898428e-01 5.935851052977e-01 5.940945320713e-01 5.946158720990e-01 5.951468247880e-01 5.956894785433e-01 5.962415354521e-01 5.968035049561e-01 5.973740236482e-01 5.979518700970e-01 5.985393072396e-01 5.991320739418e-01 5.997313736205e-01 6.003373656261e-01 6.009471723141e-01 6.015625569655e-01 6.021808658558e-01 6.028029012764e-01 6.034282646575e-01 6.040544515870e-01 6.046819005958e-01 6.053103131759e-01 6.059383409871e-01 6.065661367752e-01 6.071911784243e-01 6.078155238009e-01 6.084362548572e-01 6.090527678436e-01 6.096658457107e-01 6.102726887755e-01 6.108756015226e-01 6.114703838311e-01 6.120590083573e-01 6.126397005738e-01 6.132112437303e-01 6.137739129086e-01 6.143262179246e-01 6.148681784934e-01 6.153992812596e-01 6.159168364885e-01 6.164221043063e-01 6.169137513545e-01 6.173916259723e-01 6.178537135491e-01 6.182997584321e-01 6.187300163355e-01 6.191425716614e-01 6.195372334812e-01 6.199133228595e-01 6.202693687550e-01 6.206074590836e-01 6.209222044416e-01 6.212174723108e-01 6.214899208737e-01 6.217390712250e-01 6.219660292971e-01 6.221675352472e-01 6.223442177231e-01 6.224955744768e-01 6.226206429541e-01 6.227187787635e-01 6.227895667588e-01 6.228325355245e-01 6.228457431863e-01 6.228299194566e-01 6.227847016132e-01 6.227076479669e-01 6.225994848989e-01 6.224602698129e-01 6.222870954463e-01 6.220821391993e-01 6.218424821005e-01 6.215690656234e-01 6.212604946085e-01 6.209166606913e-01 6.205369262631e-01 6.201197484407e-01 6.196677139090e-01 6.191750953398e-01 6.186465738378e-01 6.180792585258e-01 6.174718431329e-01 6.168261488398e-01 6.161394058982e-01 6.154127713951e-01 6.146456824753e-01 6.138357893408e-01 6.129856480493e-01 6.120921837575e-01 6.111574938218e-01 6.101790359195e-01 6.091568548682e-01 6.080924419114e-01 6.069830063201e-01 6.058304339437e-01 6.046317705335e-01 6.033900405025e-01 6.021019045637e-01 6.007683471341e-01 5.993906375131e-01 5.979650176931e-01 5.964946545926e-01 5.949781926053e-01 5.934145991996e-01 5.918053629938e-01 5.901481552855e-01 5.884456254687e-01 5.866950621651e-01 5.848988860633e-01 5.830546392459e-01 5.811632230044e-01 5.792270498252e-01 5.772407655874e-01 5.752096622194e-01 5.731306248415e-01 5.710048726691e-01 5.688327927164e-01 5.666123865492e-01 5.643487306284e-01 5.620352762593e-01 5.596777295768e-01 5.572739929590e-01 5.548234971317e-01 5.523294427982e-01 5.497882032618e-01 5.472046146517e-01 5.445747367911e-01 5.419025318765e-01 5.391859011798e-01 5.364247153711e-01 5.336237451265e-01 5.307775008335e-01 5.278925722957e-01 5.249640849708e-01 5.219965474301e-01 5.189902947108e-01 5.159412002973e-01 5.128580876964e-01 5.097341559466e-01 5.065755076177e-01 5.033790978280e-01 5.001469395605e-01 4.968839318149e-01 4.935834337375e-01 4.902540513774e-01 4.868914146790e-01 4.834994289638e-01 4.800785731858e-01 4.766269696216e-01 4.731535208021e-01 4.696492684725e-01 4.661249773399e-01 4.625756838735e-01 4.590054922668e-01 4.554168359525e-01 4.518064454721e-01 4.481834739341e-01 4.445406525809e-01 4.408888938230e-01 4.372226963138e-01 4.335468647464e-01 4.298647803622e-01 4.261722913675e-01 4.224817340522e-01 4.187833118645e-01 4.150887576863e-01 4.113949904222e-01 4.077039300876e-01 4.040242040396e-01 4.003473337983e-01 3.966888765710e-01 3.930393715583e-01 3.894094387634e-01 3.857990839046e-01 3.822072597667e-01 3.786463018188e-01 3.751060831099e-01 3.716029908894e-01 3.681285752997e-01 3.646932612126e-01 3.612976067758e-01 3.579410046211e-01 3.546372432912e-01 3.513750104897e-01 3.481724554102e-01 3.450193903637e-01 3.419285209758e-01 3.389000893626e-01 3.359330464415e-01 3.330424239009e-01 3.302155918741e-01 3.274727958346e-01 3.248015732183e-01 3.222152858268e-01 3.197154943811e-01 3.172990172243e-01 3.149817582971e-01 3.127482827161e-01 3.106212019470e-01 3.085857343326e-01 3.066574060303e-01 3.048329021461e-01 3.031107753580e-01 3.015052326292e-01 2.999999043499e-01 2.986169457660e-01 2.973390562940e-01 2.961792222414e-01 2.951353164283e-01 2.942020549302e-01 2.933945524263e-01 2.926922298942e-01 2.921162439668e-01 2.916471058253e-01 2.912973990116e-01 2.910614277661e-01 2.909325843672e-01 2.909246766800e-01 2.910129679230e-01 2.912201062705e-01 2.915216320048e-01 2.919307587644e-01 2.924371922814e-01 2.930356465048e-01 2.937347938412e-01 2.945110881293e-01 2.953854532154e-01 2.963303070669e-01 2.973591654443e-01 2.984599166194e-01 2.996274335068e-01 3.008662873961e-01 3.021562671855e-01 3.035143179599e-01 3.049125068413e-01 3.063667338357e-01 3.078604461282e-01 3.093902050986e-01 3.109612836986e-01 3.125501504604e-01 3.141772551154e-01 3.158127322059e-01 3.174722665980e-01 3.191402183364e-01 3.208135639550e-01 3.224968165163e-01 3.241682496309e-01 3.258481207159e-01 3.275062132480e-01 3.291599029305e-01 3.307928684581e-01 3.324035334614e-01 3.339960452209e-01 3.355511107144e-01 3.370860612443e-01 3.385753812970e-01 3.400343337282e-01 3.414489042262e-01 3.428165284367e-01 3.441443548421e-01 3.454117746139e-01 3.466367267094e-01 3.477978135000e-01 3.489068526380e-01 3.499528989962e-01 3.509343946788e-01 3.518580113900e-01 3.527061268200e-01 3.534937604123e-01 3.542047298419e-01 3.548469663522e-01 3.554170514034e-01 3.559074060500e-01 3.563293289126e-01 3.566658405368e-01 3.569312999726e-01 3.571143761947e-01 3.572182419798e-01 3.572454419920e-01 3.571871421113e-01 3.570559621827e-01 3.568367381247e-01 3.565437267436e-01 3.561685015472e-01 3.557137143789e-01 3.551842005083e-01 3.545707756003e-01 3.538887952065e-01 3.531257130411e-01 3.522929754143e-01 3.513875406623e-01 3.504099243820e-01 3.493696655724e-01 3.482588054318e-01 3.470912431750e-01 3.458586475519e-01 3.445731333677e-01 3.432332144419e-01 3.418410890159e-01 3.404082351358e-01 3.389284226506e-01 3.374161209427e-01 3.358670290253e-01 3.342918554895e-01 3.326951202907e-01 3.310778522005e-01 3.294526920563e-01 3.278184128438e-01 3.261880509809e-01 3.245632117691e-01 3.229517016471e-01 3.213631301535e-01 3.198003156038e-01 3.182763436571e-01 3.167926992122e-01 3.153621339609e-01 3.139896734365e-01 3.126839234639e-01 3.114551528353e-01 3.103070127453e-01 3.092546481903e-01 3.082993094160e-01 3.074545829891e-01 3.067254791558e-01 3.061209117029e-01 3.056499147399e-01 3.053166191333e-01 3.051329519633e-01 3.051017329914e-01 3.052316452091e-01 3.055269786189e-01 3.059953158156e-01 3.066384745052e-01 3.074642636867e-01 3.084737885072e-01 3.096703410305e-01 3.110580232267e-01 3.126348335746e-01 3.144065058187e-01 3.163686406145e-01 3.185230411372e-01 3.208684725023e-01 3.234016878238e-01 3.261238497726e-01 3.290253297712e-01 3.321088102204e-01 3.353659528734e-01 3.387939149624e-01 3.423864696855e-01 3.461367945029e-01 3.500427305828e-01 3.540927668947e-01 3.582852544817e-01 3.626078928928e-01 3.670583549657e-01 3.716270029593e-01 3.763056483937e-01 3.810898001151e-01 3.859662786700e-01 3.909355722297e-01 3.959806801485e-01 4.011012938321e-01 4.062848999262e-01 4.115250984489e-01 4.168173833972e-01 4.221471099082e-01 4.275159804031e-01 4.329055675527e-01 4.383194915225e-01 4.437420819880e-01 4.491702094884e-01 4.545973101781e-01 4.600111795292e-01 4.654138711161e-01 4.707887715886e-01 4.761375369068e-01 4.814456375665e-01 4.867137761757e-01 4.919325517480e-01 4.970925928283e-01 5.021958556950e-01 5.072240430258e-01 5.121848392541e-01 5.170611763045e-01 5.218539515268e-01 5.265561014685e-01 5.311578815372e-01 5.356627457637e-01 5.400533032196e-01 5.443380727595e-01 5.484988129336e-01 5.525387765069e-01 5.564515926629e-01 5.602285329888e-01 5.638721160869e-01 5.673674164998e-01 5.707228978218e-01 5.739223829874e-01 5.769697131539e-01 5.798582238780e-01 5.825810627747e-01 5.851427301102e-01 5.875286586403e-01 5.897480959030e-01 5.917862694069e-01 5.936488461057e-01 5.953304486397e-01 5.968258954727e-01 5.981410883491e-01 5.992619188562e-01 6.002017063195e-01 6.009471489981e-01 6.015050573553e-01 6.018719636746e-01 6.020457962471e-01 6.020347859981e-01 6.018289021628e-01 6.014427203130e-01 6.008641522863e-01 6.001076600114e-01 5.991680427453e-01 5.980511144063e-01 5.967654450776e-01 5.953048578870e-01 5.936900769454e-01 5.919087363119e-01 5.899847537201e-01 5.879134491309e-01 5.857056556675e-01 5.833758595874e-01 5.809202337327e-01 5.783677033402e-01 5.757079177710e-01 5.729693348120e-01 5.701537262435e-01 5.672767495184e-01 5.643583148585e-01 5.613963236438e-01 5.584272539266e-01 5.554429810724e-01 5.524799804241e-01 5.495390483735e-01 5.466427911705e-01 5.438126926396e-01 5.410498214488e-01 5.383939295537e-01 5.358367748757e-01 5.334158506663e-01 5.311338209120e-01 5.290095721870e-01 5.270653454884e-01 5.252991964701e-01 5.237455277266e-01 5.223930211518e-01 5.212723334418e-01 5.203797868650e-01 5.197252229366e-01 5.193231183187e-01 5.191592925433e-01 5.192587268936e-01 5.195991737313e-01 5.201958495653e-01 5.210341596360e-01 5.221112485910e-01 5.234236386291e-01 5.249486088799e-01 5.266935606107e-01 5.286223819445e-01 5.307394602730e-01 5.330158385886e-01 5.354349219975e-01 5.379848394673e-01 5.406314606227e-01 5.433686102978e-01 5.461593665784e-01 5.489932245323e-01 5.518382607849e-01 5.546729609683e-01 5.574779815258e-01 5.602203563670e-01 5.628893058164e-01 5.654464980369e-01 5.678828287582e-01 5.701648853354e-01 5.722761014927e-01 5.741978440114e-01 5.758992472263e-01 5.773745555864e-01 5.785914558271e-01 5.795435881261e-01 5.802062074358e-01 5.805671101250e-01 5.806134601115e-01 5.803284746334e-01 5.797056984676e-01 5.787287078842e-01 5.773952462791e-01 5.756942876017e-01 5.736209231301e-01 5.711729327703e-01 5.683461323913e-01 5.651444181785e-01 5.615642252922e-01 5.576165921376e-01 5.532997724008e-01 5.486297996628e-01 5.436134854049e-01 5.382644582908e-01 5.326024416819e-01 5.266396205216e-01 5.204073299139e-01 5.139204366380e-01 5.072153036807e-01 5.003191184732e-01 4.932658441357e-01 4.860984708510e-01 4.788512405516e-01 4.715787557454e-01 4.643209297886e-01 4.571363420176e-01 4.500762644448e-01 4.431974492449e-01 4.365672981061e-01 4.302371740441e-01 4.242819285443e-01 4.187528974302e-01 4.137193713916e-01 4.092378546872e-01 4.053594587814e-01 4.021409944276e-01 3.996162688593e-01 3.978279800909e-01 3.967912250756e-01 3.965242869058e-01 3.970281975047e-01 3.982892263320e-01 4.002913852064e-01 4.029957838496e-01 4.063643309225e-01 4.103397760932e-01 4.148652886156e-01 4.198743302415e-01 4.252938650696e-01 4.310529964227e-01 4.370718966978e-01 4.432774316018e-01 4.495918869980e-01 4.559390728396e-01 4.622493879748e-01 4.684503345593e-01 4.744782613086e-01 4.802711898235e-01 4.857699533850e-01 4.909227681071e-01 4.956823633396e-01 5.000021152791e-01 5.038505158426e-01 5.071894271679e-01 5.099958060826e-01 5.122484073784e-01 5.139291015535e-01 5.150335925822e-01 5.155533202027e-01 5.154945220414e-01 5.148650428280e-01 5.136786527284e-01 5.119582283987e-01 5.097288847998e-01 5.070276640730e-01 5.038905419931e-01 5.003663368711e-01 4.965047053285e-01 4.923630875051e-01 4.880081325796e-01 4.835035909338e-01 4.789255871351e-01 4.743519556288e-01 4.698624654361e-01 4.655412784263e-01 4.614709228010e-01 4.577404891589e-01 4.544299262876e-01 4.516223432166e-01 4.493937603412e-01 4.478133016072e-01 4.469433318024e-01 4.468332677818e-01 4.475254411569e-01 4.490455414069e-01 4.514081387235e-01 4.546104312780e-01 4.586441254044e-01 4.634770290917e-01 4.690728432534e-01 4.753830654068e-01 4.823437409593e-01 4.898947019201e-01 4.979534795858e-01 5.064492698639e-01 5.152974210396e-01 5.244122653177e-01 5.337138894780e-01 5.431121097909e-01 5.525277992730e-01 5.618742678200e-01 5.710764504811e-01 5.800532529615e-01 5.887316116372e-01 5.970444788207e-01 6.049195864902e-01 6.123021532878e-01 6.191312374990e-01 6.253582385292e-01 6.309361577669e-01 6.358261064489e-01 6.399981712112e-01 6.434213501151e-01 6.460848062035e-01 6.479707228095e-01 6.490830275204e-01 6.494262877082e-01 6.490127590814e-01 6.478729467470e-01 6.460342406255e-01 6.435427629572e-01 6.404511588915e-01 6.368204959456e-01 6.327194637808e-01 6.282292141798e-01 6.234370821955e-01 6.184356867146e-01 6.133284930103e-01 6.082151248685e-01 6.032111460693e-01 5.984179307604e-01 5.939467741909e-01 5.899025167684e-01 5.863791989423e-01 5.834695439243e-01 5.812478440262e-01 5.797788363739e-01 5.791039573429e-01 5.792564664821e-01 5.802425819855e-01 5.820500160724e-01 5.846535351739e-01 5.879978189656e-01 5.920222648750e-01 5.966398706769e-01 6.017595692777e-01 6.072746549208e-01 6.130677599671e-01 6.190235900793e-01 6.250135073761e-01 6.309179278140e-01 6.366044610875e-01 6.419578473505e-01 6.468569855863e-01 6.511889435799e-01 6.548557848593e-01 6.577540103321e-01 6.598107425400e-01 6.609482269071e-01 6.611161243836e-01 6.602765692756e-01 6.584089063276e-01 6.555213368976e-01 6.516357878892e-01 6.468115883777e-01 6.411263522559e-01 6.346977552384e-01 6.276667077873e-01 6.202112734403e-01 6.125443109758e-01 6.049013003323e-01 5.975532023510e-01 5.907805116938e-01 5.848840370087e-01 5.801542771617e-01 5.768688885893e-01 5.752745222060e-01 5.755583828111e-01 5.778577583954e-01 5.822169524498e-01 5.886165357246e-01 5.969483820971e-01 6.070318595500e-01 6.186341468705e-01 6.314676042944e-01 6.452294549845e-01 6.595890858871e-01 6.742353062371e-01 6.888565996202e-01 7.031719626716e-01 7.169374207435e-01 7.299297025881e-01 7.419839342977e-01 7.529571117530e-01 7.627581725716e-01 7.690694120847e-01 7.737981630425e-01 7.774971819473e-01 7.808093926738e-01 7.842207082228e-01 7.878858003925e-01 7.915751817497e-01 7.947736966296e-01 7.969100333191e-01 7.975961349408e-01 7.967779798848e-01 7.947774711006e-01 7.921861631168e-01 7.896388533824e-01 7.875813744997e-01 7.861183927600e-01 7.849815883905e-01 7.836587081630e-01 7.816346018958e-01 7.786175163117e-01 7.746690863447e-01 7.702202325666e-01 7.659310112034e-01 7.624455153723e-01 7.601706221686e-01 7.591447325567e-01 7.590463488172e-01 7.593680457987e-01 7.596648550532e-01 7.597528786855e-01 7.598010527331e-01 7.602850825205e-01 7.617861301081e-01 7.647341389587e-01 7.692246720017e-01 7.749423514757e-01 7.812504693183e-01 7.874166652145e-01 7.928686646884e-01 7.973488392432e-01 8.009635872913e-01 8.040990978194e-01 8.072044270490e-01 8.105648399361e-01 8.141739363134e-01 8.177035336163e-01 8.206180305800e-01 8.224060087991e-01 8.227954938884e-01 8.218657758604e-01 8.200642603608e-01 8.180738484499e-01 8.165778942470e-01 8.160232828850e-01 8.164957913828e-01 8.177062121403e-01 8.191335864434e-01 8.202649900425e-01 8.208024714511e-01 8.207547119888e-01 8.204301527450e-01 8.202834342492e-01 8.206810737881e-01 8.217273345447e-01 8.232034786045e-01 8.246210216984e-01 8.254223460351e-01 8.252319726714e-01 8.240315164003e-01 8.222160639347e-01 8.205270294387e-01 8.198360362402e-01 8.208704631453e-01 8.240109942978e-01 8.292140659761e-01 8.360717011887e-01 8.440346768590e-01 8.526432103645e-01 8.616607762349e-01 8.711042054448e-01 8.811592251368e-01 8.919636930706e-01 9.034304698492e-01 9.151834374156e-01 9.265972992550e-01 9.369381974415e-01 9.456051766312e-01 9.522954734616e-01 9.570384219288e-01 9.600851780218e-01 9.616837720607e-01 9.617539750777e-01 9.597037243703e-01 9.545329188023e-01 9.445289071328e-01 9.269331656153e-01 8.818751422022e-01 8.215036842813e-01 7.711876745822e-01 7.555750525211e-01 7.813204523577e-01 8.315979224242e-01 8.798390542694e-01 9.048459826410e-01 8.968030847742e-01 8.581355230255e-01 8.025109725759e-01 7.517897854818e-01 7.280403330043e-01 7.403566181858e-01 7.782538641681e-01 8.203877414180e-01 8.476427611636e-01 8.496120934342e-01 8.257135597777e-01 7.842303576012e-01 7.399039494451e-01 7.093000301994e-01 7.031663787482e-01 7.202875745923e-01 7.490967577521e-01 7.754154335074e-01 7.889258274073e-01 7.856277567785e-01 7.679349727034e-01 7.433375069947e-01 7.220426725474e-01 7.131061610995e-01 7.202377745818e-01 7.400297580952e-01 7.641703953543e-01 7.838294117769e-01 7.931264200054e-01 7.910123108094e-01 7.814973599858e-01 7.724075330499e-01 7.723050446175e-01 7.861540418666e-01 8.123517964683e-01 8.434167794339e-01 8.699010370019e-01 8.844729458948e-01 8.846190227805e-01 8.735045844056e-01 8.589611160728e-01 8.504589821946e-01 8.543997073350e-01 8.704663847034e-01 8.917295542132e-01 9.086399888897e-01 9.137501791884e-01 9.048475139188e-01 8.859132504378e-01 8.656726423297e-01 8.538786776391e-01 8.560429756727e-01 8.700736054954e-01 8.874761342498e-01 8.982284233278e-01 8.957234406248e-01 8.795576473235e-01 8.560249189481e-01 8.359172010165e-01 8.297589894369e-01 8.418350182598e-01 8.674006005424e-01 8.956081787586e-01 9.152252954342e-01 9.192720217066e-01 9.069537011583e-01 8.835934126171e-01 8.586136441357e-01 8.418251767576e-01 8.389351007534e-01 8.487837833847e-01 8.646811319259e-01 8.784298997393e-01 8.842478080826e-01 8.805553323489e-01 8.698262890807e-01 8.569196550796e-01 8.465973797382e-01 8.414050156324e-01 8.408128902676e-01 8.423371945748e-01 8.435198180256e-01 8.436580068974e-01 8.441864635844e-01 8.476204404171e-01 8.557298568803e-01 8.678842262739e-01 8.809187878960e-01 8.903836222092e-01 8.926671362325e-01 8.867388694344e-01 8.749144170784e-01 8.624485350295e-01
 6.797326436445e-01 6.803653081387e-01 6.810040618581e-01 6.815345172610e-01 6.818992511615e-01 6.821394069930e-01 6.823782438807e-01 6.827432940087e-01 6.832776997396e-01 6.839191254573e-01 6.845484724304e-01 6.850630853421e-01 6.854236532209e-01 6.856747587866e-01 6.859275632705e-01 6.863028690588e-01 6.868506851957e-01 6.875167691518e-01 6.881726189480e-01 6.886981890469e-01 6.890488940200e-01 6.892877100077e-01 6.895497372860e-01 6.899608393927e-01 6.905548080931e-01 6.912446979165e-01 6.918818635804e-01 6.923571872872e-01 6.926628172659e-01 6.928914950773e-01 6.931811374350e-01 6.936331051842e-01 6.942491625963e-01 6.949208367862e-01 6.955013481037e-01 6.959021697047e-01 6.961527402915e-01 6.963748099989e-01 6.967003636833e-01 6.971924500639e-01 6.978020621275e-01 6.984065533193e-01 6.988894125913e-01 6.992159964025e-01 6.994477602832e-01 6.996957107468e-01 7.000515333497e-01 7.005396480168e-01 7.011106891479e-01 7.016683388040e-01 7.021210512948e-01 7.024405432443e-01 7.026776740776e-01 7.029346727439e-01 7.033044709807e-01 7.038131509222e-01 7.044061608658e-01 7.049706877893e-01 7.054042099054e-01 7.056894651583e-01 7.059077119887e-01 7.061843923857e-01 7.066057935571e-01 7.071617296351e-01 7.077574290877e-01 7.082722536006e-01 7.086417548369e-01 7.088956050696e-01 7.091354746897e-01 7.094592717063e-01 7.099052186575e-01 7.104421486789e-01 7.109917299747e-01 7.114723403874e-01 7.118391979586e-01 7.121103837697e-01 7.123604027102e-01 7.126765845254e-01 7.131180419822e-01 7.136714348892e-01 7.142516244646e-01 7.147428147450e-01 7.150789352692e-01 7.152982658817e-01 7.155214913935e-01 7.158696837049e-01 7.163813146546e-01 7.169808968400e-01 7.175308233158e-01 7.179273382490e-01 7.181787485477e-01 7.183904098508e-01 7.186830821740e-01 7.191097574513e-01 7.196322378870e-01 7.201603533020e-01 7.206160310876e-01 7.209795239094e-01 7.212853526733e-01 7.215859530235e-01 7.219246081188e-01 7.223251472905e-01 7.227935165823e-01 7.233107788505e-01 7.238264695997e-01 7.242800627739e-01 7.246361567029e-01 7.249129416762e-01 7.251925181412e-01 7.255701067719e-01 7.260883198416e-01 7.266963271579e-01 7.272687380455e-01 7.276956592371e-01 7.279560161224e-01 7.281446243491e-01 7.284122907618e-01 7.288636837689e-01 7.294799190224e-01 7.301253586158e-01 7.306409530910e-01 7.309535812931e-01 7.311261586925e-01 7.313196072771e-01 7.316841661250e-01 7.322563552005e-01 7.329309202537e-01 7.335353283332e-01 7.339457257400e-01 7.341722551297e-01 7.343495986434e-01 7.346456460801e-01 7.351416618223e-01 7.357797653723e-01 7.364079293493e-01 7.368887259855e-01 7.371926641787e-01 7.374083332251e-01 7.376735473666e-01 7.380820243577e-01 7.386247040432e-01 7.392101077088e-01 7.397314491929e-01 7.401347448884e-01 7.404430739647e-01 7.407349008468e-01 7.410911988442e-01 7.415483649835e-01 7.420784972096e-01 7.426148538035e-01 7.430915099059e-01 7.434878674951e-01 7.438316646430e-01 7.441818528203e-01 7.445850993786e-01 7.450506033649e-01 7.455517409169e-01 7.460448848124e-01 7.465006621869e-01 7.469111643219e-01 7.472948673343e-01 7.476822455721e-01 7.481004196442e-01 7.485583791557e-01 7.490425647808e-01 7.495244005275e-01 7.499769874187e-01 7.503923669777e-01 7.507866232331e-01 7.511859015256e-01 7.516091339398e-01 7.520607131606e-01 7.525256422670e-01 7.529848814983e-01 7.534242194175e-01 7.538403929236e-01 7.542423544809e-01 7.546488047596e-01 7.550739749434e-01 7.555191141705e-01 7.559714596005e-01 7.564121814349e-01 7.568295014983e-01 7.572294255441e-01 7.576290846227e-01 7.580430397187e-01 7.584700653526e-01 7.588993308557e-01 7.593154400681e-01 7.597171569898e-01 7.601134946331e-01 7.605192998005e-01 7.609384126332e-01 7.613626066173e-01 7.617784269505e-01 7.621818858529e-01 7.625810192837e-01 7.629900758355e-01 7.634161850064e-01 7.638522756066e-01 7.642834030317e-01 7.647001904943e-01 7.651096628702e-01 7.655256234192e-01 7.659550489209e-01 7.663918603670e-01 7.668241968855e-01 7.672421965021e-01 7.676517454022e-01 7.680622067753e-01 7.684810840420e-01 7.689025144946e-01 7.693180687609e-01 7.697224015643e-01 7.701182563219e-01 7.705154815422e-01 7.709196868379e-01 7.713269838236e-01 7.717292137092e-01 7.721228744375e-01 7.725120706060e-01 7.729051451536e-01 7.733048521200e-01 7.737093252960e-01 7.741079924906e-01 7.745001461728e-01 7.748900074276e-01 7.752819502473e-01 7.756790824661e-01 7.760781116256e-01 7.764715252560e-01 7.768584158546e-01 7.772418139707e-01 7.776244542690e-01 7.780083810916e-01 7.783905520904e-01 7.787676795603e-01 7.791396065242e-01 7.795113213699e-01 7.798835892167e-01 7.802541576476e-01 7.806202004258e-01 7.809824775233e-01 7.813430835186e-01 7.817059711714e-01 7.820710986673e-01 7.824331606163e-01 7.827895937398e-01 7.831410439452e-01 7.834905060602e-01 7.838400296198e-01 7.841900856626e-01 7.845356302226e-01 7.848751992690e-01 7.852107131321e-01 7.855452344918e-01 7.858771596604e-01 7.862058536736e-01 7.865311557448e-01 7.868535704320e-01 7.871759446441e-01 7.874970252908e-01 7.878139128044e-01 7.881237910167e-01 7.884321531499e-01 7.887378366919e-01 7.890415631525e-01 7.893430939278e-01 7.896386718631e-01 7.899290767429e-01 7.902152408726e-01 7.905002514705e-01 7.907809772008e-01 7.910568561519e-01 7.913273550913e-01 7.915935685770e-01 7.918582699450e-01 7.921221447054e-01 7.923811961890e-01 7.926356841812e-01 7.928840243018e-01 7.931273122253e-01 7.933668770078e-01 7.936033735756e-01 7.938356347125e-01 7.940638753696e-01 7.942887697261e-01 7.945077988349e-01 7.947216979605e-01 7.949306326778e-01 7.951331151509e-01 7.953317813465e-01 7.955273263363e-01 7.957195645320e-01 7.959058991485e-01 7.960867953617e-01 7.962622591960e-01 7.964304726788e-01 7.965942104106e-01 7.967528792894e-01 7.969077726868e-01 7.970578004446e-01 7.972030537400e-01 7.973413676329e-01 7.974734601577e-01 7.975996261884e-01 7.977204579556e-01 7.978366870718e-01 7.979481205409e-01 7.980537092452e-01 7.981524271468e-01 7.982436832769e-01 7.983290689558e-01 7.984087742232e-01 7.984841474570e-01 7.985536721674e-01 7.986157511820e-01 7.986712827277e-01 7.987197475067e-01 7.987605010474e-01 7.987963239163e-01 7.988261125244e-01 7.988491002567e-01 7.988655654409e-01 7.988743261431e-01 7.988742976245e-01 7.988683077224e-01 7.988551970600e-01 7.988357309711e-01 7.988099603196e-01 7.987765275331e-01 7.987332371215e-01 7.986826666332e-01 7.986240825358e-01 7.985587698901e-01 7.984871938443e-01 7.984078787369e-01 7.983189949055e-01 7.982222339081e-01 7.981172607449e-01 7.980039876838e-01 7.978837485364e-01 7.977556625542e-01 7.976190225170e-01 7.974745802427e-01 7.973201645761e-01 7.971579831741e-01 7.969884452958e-01 7.968104905474e-01 7.966238050456e-01 7.964286491599e-01 7.962247450619e-01 7.960122845225e-01 7.957917355693e-01 7.955612265038e-01 7.953220620988e-01 7.950738644356e-01 7.948170562433e-01 7.945512165086e-01 7.942770595508e-01 7.939927602958e-01 7.936991504871e-01 7.933958295263e-01 7.930829794975e-01 7.927608999554e-01 7.924299674440e-01 7.920891369097e-01 7.917391182870e-01 7.913795520245e-01 7.910086844589e-01 7.906285096150e-01 7.902391425113e-01 7.898407374299e-01 7.894326560714e-01 7.890140919859e-01 7.885852557772e-01 7.881471115912e-01 7.876995193353e-01 7.872399832904e-01 7.867719940043e-01 7.862935461959e-01 7.858045880319e-01 7.853068288974e-01 7.847967745979e-01 7.842761587217e-01 7.837460497297e-01 7.832056623279e-01 7.826549570436e-01 7.820940356786e-01 7.815235893106e-01 7.809409019191e-01 7.803484892362e-01 7.797457898837e-01 7.791329507246e-01 7.785093351416e-01 7.778750463453e-01 7.772301612508e-01 7.765742100964e-01 7.759085365211e-01 7.752310174142e-01 7.745443374185e-01 7.738463113800e-01 7.731365416427e-01 7.724175736473e-01 7.716873550122e-01 7.709461525111e-01 7.701946082053e-01 7.694324875130e-01 7.686599651382e-01 7.678753263886e-01 7.670805911482e-01 7.662770560701e-01 7.654611933305e-01 7.646350593662e-01 7.637981535385e-01 7.629500311976e-01 7.620923057825e-01 7.612237843355e-01 7.603441567874e-01 7.594547630064e-01 7.585550175780e-01 7.576444489463e-01 7.567238187330e-01 7.557923210391e-01 7.548505820370e-01 7.538986870118e-01 7.529368936306e-01 7.519651237987e-01 7.509828701447e-01 7.499896242916e-01 7.489877925233e-01 7.479752831059e-01 7.469524588818e-01 7.459205387038e-01 7.448791866891e-01 7.438274467826e-01 7.427660040833e-01 7.416954959647e-01 7.406157917549e-01 7.395270123680e-01 7.384281980061e-01 7.373196863974e-01 7.362025855683e-01 7.350756296215e-01 7.339403193858e-01 7.327964115047e-01 7.316441851879e-01 7.304818468158e-01 7.293114618207e-01 7.281322820934e-01 7.269460113635e-01 7.257509167822e-01 7.245476703263e-01 7.233368918659e-01 7.221181810932e-01 7.208908295259e-01 7.196578889228e-01 7.184169798776e-01 7.171691832816e-01 7.159133671615e-01 7.146510783881e-01 7.133823182416e-01 7.121071764768e-01 7.108246228589e-01 7.095356599198e-01 7.082420970527e-01 7.069412224007e-01 7.056360943757e-01 7.043240296693e-01 7.030072122120e-01 7.016853171955e-01 7.003586775573e-01 6.990270220024e-01 6.976906622610e-01 6.963504784853e-01 6.950051743067e-01 6.936571520979e-01 6.923045532953e-01 6.909492461957e-01 6.895900891879e-01 6.882277970403e-01 6.868635574677e-01 6.854961897712e-01 6.841268903419e-01 6.827558050540e-01 6.813822696440e-01 6.800076561994e-01 6.786317600807e-01 6.772539969522e-01 6.758763513502e-01 6.744981079162e-01 6.731201245340e-01 6.717418381996e-01 6.703633151306e-01 6.689861441889e-01 6.676105708023e-01 6.662349681614e-01 6.648619168013e-01 6.634899222366e-01 6.621207776278e-01 6.607548345507e-01 6.593902192476e-01 6.580292444469e-01 6.566720778034e-01 6.553176699540e-01 6.539680720238e-01 6.526231473805e-01 6.512825017023e-01 6.499468719246e-01 6.486170236748e-01 6.472924454145e-01 6.459743291442e-01 6.446620662173e-01 6.433569634736e-01 6.420589767554e-01 6.407688684940e-01 6.394864952191e-01 6.382111564008e-01 6.369455266840e-01 6.356887149864e-01 6.344401477788e-01 6.332032956771e-01 6.319747484743e-01 6.307562551114e-01 6.295493293451e-01 6.283527708728e-01 6.271680951928e-01 6.259950370793e-01 6.248338513260e-01 6.236860643995e-01 6.225498280839e-01 6.214274726856e-01 6.203187824697e-01 6.192229721885e-01 6.181430647965e-01 6.170771701442e-01 6.160254522158e-01 6.149898791429e-01 6.139692114419e-01 6.129645186822e-01 6.119764577749e-01 6.110050122673e-01 6.100499274227e-01 6.091121850815e-01 6.081920138891e-01 6.072902338056e-01 6.064057506964e-01 6.055401867242e-01 6.046933252640e-01 6.038645479570e-01 6.030559089924e-01 6.022667564345e-01 6.014978171106e-01 6.007483643068e-01 6.000192542460e-01 5.993107933620e-01 5.986230150146e-01 5.979558461273e-01 5.973108987074e-01 5.966870054041e-01 5.960847275239e-01 5.955044613446e-01 5.949452548157e-01 5.944092354456e-01 5.938950882129e-01 5.934042220792e-01 5.929346527119e-01 5.924884774469e-01 5.920643036728e-01 5.916634975774e-01 5.912850673822e-01 5.909311774599e-01 5.905989102498e-01 5.902897325801e-01 5.900041964398e-01 5.897414469797e-01 5.895019473180e-01 5.892855876249e-01 5.890928817314e-01 5.889218166589e-01 5.887742779170e-01 5.886509104467e-01 5.885495329842e-01 5.884709091155e-01 5.884148940113e-01 5.883815865188e-01 5.883702582626e-01 5.883818326429e-01 5.884151565516e-01 5.884695420404e-01 5.885462068817e-01 5.886441386985e-01 5.887632115830e-01 5.889032232959e-01 5.890638072460e-01 5.892448609143e-01 5.894454866408e-01 5.896668404395e-01 5.899070254748e-01 5.901667893873e-01 5.904453522267e-01 5.907415137886e-01 5.910569165675e-01 5.913895385022e-01 5.917394538424e-01 5.921057868612e-01 5.924885361801e-01 5.928876654612e-01 5.933016021083e-01 5.937310082785e-01 5.941748673699e-01 5.946326375715e-01 5.951049270433e-01 5.955892012593e-01 5.960865256049e-01 5.965955723979e-01 5.971154518076e-01 5.976471351986e-01 5.981886178051e-01 5.987406532453e-01 5.993009295638e-01 5.998702039692e-01 6.004467821770e-01 6.010313370205e-01 6.016217170799e-01 6.022190987942e-01 6.028208641517e-01 6.034279919687e-01 6.040388750796e-01 6.046538514000e-01 6.052713146573e-01 6.058901837106e-01 6.065108633868e-01 6.071319676680e-01 6.077533750670e-01 6.083746707984e-01 6.089941951128e-01 6.096113948963e-01 6.102256488459e-01 6.108369446709e-01 6.114437936625e-01 6.120454513514e-01 6.126419265300e-01 6.132315477720e-01 6.138140188632e-01 6.143887860930e-01 6.149545310055e-01 6.155118418224e-01 6.160578750641e-01 6.165940366877e-01 6.171178475529e-01 6.176300772620e-01 6.181287742708e-01 6.186137124305e-01 6.190852951878e-01 6.195407090934e-01 6.199798749055e-01 6.204031461298e-01 6.208081283185e-01 6.211954375880e-01 6.215631017649e-01 6.219124561264e-01 6.222405578721e-01 6.225476543411e-01 6.228336552815e-01 6.230966420901e-01 6.233370740506e-01 6.235521733339e-01 6.237440960059e-01 6.239112484949e-01 6.240511060110e-01 6.241639719831e-01 6.242506645630e-01 6.243092429823e-01 6.243388911129e-01 6.243393783783e-01 6.243095169429e-01 6.242502974080e-01 6.241582099933e-01 6.240352558405e-01 6.238792053871e-01 6.236903687575e-01 6.234681990740e-01 6.232106620425e-01 6.229198516489e-01 6.225912058399e-01 6.222286586543e-01 6.218290353447e-01 6.213915146007e-01 6.209178479819e-01 6.204043025054e-01 6.198529215730e-01 6.192622830334e-01 6.186316432107e-01 6.179610162748e-01 6.172488557784e-01 6.164969704046e-01 6.157025725542e-01 6.148661085439e-01 6.139879009719e-01 6.130653714801e-01 6.121017250067e-01 6.110920619017e-01 6.100403374158e-01 6.089440537227e-01 6.078017683818e-01 6.066158736180e-01 6.053837399525e-01 6.041080172196e-01 6.027839631397e-01 6.014149185458e-01 5.999998249229e-01 5.985366533298e-01 5.970285297157e-01 5.954725621496e-01 5.938700039250e-01 5.922195338871e-01 5.905219354699e-01 5.887777143062e-01 5.869840655806e-01 5.851445475016e-01 5.832567112354e-01 5.813209566444e-01 5.793382092591e-01 5.773060762186e-01 5.752291264295e-01 5.731015631214e-01 5.709284562870e-01 5.687074278195e-01 5.664382643870e-01 5.641245284690e-01 5.617606513510e-01 5.593528326246e-01 5.568966278664e-01 5.543948780172e-01 5.518482731992e-01 5.492541548638e-01 5.466171401307e-01 5.439329514566e-01 5.412068293082e-01 5.384350019406e-01 5.356193728935e-01 5.327619280058e-01 5.298603143860e-01 5.269195060357e-01 5.239343109332e-01 5.209110673000e-01 5.178470710577e-01 5.147426985660e-01 5.116026144976e-01 5.084209474021e-01 5.052065918436e-01 5.019529331291e-01 4.986659541795e-01 4.953441508040e-01 4.919879029673e-01 4.886032869735e-01 4.851829507749e-01 4.817374989999e-01 4.782592674879e-01 4.747564330431e-01 4.712263052098e-01 4.676697204185e-01 4.640935041099e-01 4.604904728987e-01 4.568722292796e-01 4.532304254939e-01 4.495740562913e-01 4.459023337094e-01 4.422133958768e-01 4.385173809033e-01 4.348051698087e-01 4.310891688765e-01 4.273649126331e-01 4.236347364408e-01 4.199056445176e-01 4.161720788629e-01 4.124457860467e-01 4.087186532264e-01 4.050019818352e-01 4.012935208936e-01 3.975952076346e-01 3.939155954711e-01 3.902470620358e-01 3.866048402515e-01 3.829779926537e-01 3.793821924287e-01 3.758128917063e-01 3.722722369586e-01 3.687712000345e-01 3.653006114331e-01 3.618781936189e-01 3.584932064274e-01 3.551595674823e-01 3.518747464913e-01 3.486417455885e-01 3.454710127498e-01 3.423539129101e-01 3.393087033297e-01 3.363231020324e-01 3.334126936014e-01 3.305763358460e-01 3.278136107245e-01 3.251392217295e-01 3.225389555551e-01 3.200366488599e-01 3.176165966054e-01 3.152952347848e-01 3.130703477782e-01 3.109405808079e-01 3.089216408730e-01 3.069967145305e-01 3.051898262311e-01 3.034838290408e-01 3.018954569988e-01 3.004192159282e-01 2.990531800337e-01 2.978129190214e-01 2.966780604058e-01 2.956740089508e-01 2.947787887513e-01 2.940079215789e-01 2.933559259097e-01 2.928190533683e-01 2.924091440693e-01 2.921046185214e-01 2.919290084547e-01 2.918574800818e-01 2.919060147723e-01 2.920637089958e-01 2.923271384591e-01 2.927043369572e-01 2.931742346261e-01 2.937567852779e-01 2.944253016197e-01 2.951953030990e-01 2.960525458143e-01 2.969941373775e-01 2.980243168640e-01 2.991230655070e-01 3.003081129118e-01 3.015511085638e-01 3.028692839778e-01 3.042425375559e-01 3.056715863997e-01 3.071583989973e-01 3.086831871211e-01 3.102625525149e-01 3.118675804007e-01 3.135150727395e-01 3.151862612646e-01 3.168817377688e-01 3.186025029818e-01 3.203280547831e-01 3.220757252499e-01 3.238188011981e-01 3.255738780269e-01 3.273205094683e-01 3.290611253269e-01 3.307965010082e-01 3.325080210431e-01 3.342126900350e-01 3.358833194031e-01 3.375375311491e-01 3.391574911793e-01 3.407443367086e-01 3.422993011044e-01 3.438066663555e-01 3.452810484756e-01 3.467000710910e-01 3.480780577874e-01 3.493999898090e-01 3.506668723958e-01 3.518830090328e-01 3.530298453101e-01 3.541256383597e-01 3.551494625668e-01 3.561119534904e-01 3.570049502677e-01 3.578249811242e-01 3.585804810304e-01 3.592541417369e-01 3.598613836994e-01 3.603875368134e-01 3.608387724922e-01 3.612136888178e-01 3.615050290037e-01 3.617254316592e-01 3.618566187644e-01 3.619151934380e-01 3.618890693644e-01 3.617830662321e-01 3.616001827359e-01 3.613314794328e-01 3.609906006425e-01 3.605632806688e-01 3.600639188298e-01 3.594855316337e-01 3.588310314150e-01 3.581063401917e-01 3.573029398790e-01 3.564366606842e-01 3.554948335762e-01 3.544924935428e-01 3.534256361891e-01 3.522961861687e-01 3.511135204887e-01 3.498714760752e-01 3.485834686365e-01 3.472456406221e-01 3.458663638466e-01 3.444488420501e-01 3.429957692254e-01 3.415170148346e-01 3.400100372364e-01 3.384876116009e-01 3.369519353804e-01 3.354078257184e-01 3.338647852425e-01 3.323247094152e-01 3.308003373045e-01 3.292916670992e-01 3.278122707339e-01 3.263637533879e-01 3.249570135556e-01 3.236000892661e-01 3.222969671246e-01 3.210628135152e-01 3.198966945580e-01 3.188142674425e-01 3.178189200461e-01 3.169213950597e-01 3.161301746150e-01 3.154497091358e-01 3.148932201391e-01 3.144621526974e-01 3.141699287682e-01 3.140190794701e-01 3.140194316618e-01 3.141752012041e-01 3.144939794045e-01 3.149803398098e-01 3.156385849330e-01 3.164760144437e-01 3.174915872436e-01 3.186931111093e-01 3.200800284152e-01 3.216559992106e-01 3.234214679417e-01 3.253751621304e-01 3.275204562848e-01 3.298516087426e-01 3.323718430965e-01 3.350753679277e-01 3.379623203796e-01 3.410260890690e-01 3.442638688690e-01 3.476733304450e-01 3.512458320306e-01 3.549804238867e-01 3.588657249881e-01 3.629013027764e-01 3.670766026218e-01 3.713864176037e-01 3.758265223417e-01 3.803828585692e-01 3.850566986057e-01 3.898319770275e-01 3.947091510602e-01 3.996753424963e-01 4.047238762461e-01 4.098501186129e-01 4.150400983509e-01 4.202952085531e-01 4.255971474962e-01 4.309476652830e-01 4.363338291310e-01 4.417493979309e-01 4.471890543023e-01 4.526404279736e-01 4.581041951391e-01 4.635627070847e-01 4.690195749941e-01 4.744588576401e-01 4.798795905628e-01 4.852732723709e-01 4.906291605672e-01 4.959489805306e-01 5.012163096714e-01 5.064354574113e-01 5.115892477763e-01 5.166781118802e-01 5.216959353727e-01 5.266312344017e-01 5.314876077940e-01 5.362459529211e-01 5.409148420572e-01 5.454760892045e-01 5.499322668831e-01 5.542760811539e-01 5.584968572167e-01 5.625993123293e-01 5.665661360883e-01 5.704058136796e-01 5.741005528716e-01 5.776535462062e-01 5.810581418558e-01 5.843068321268e-01 5.874032736425e-01 5.903313643227e-01 5.931001229420e-01 5.956930337817e-01 5.981168031047e-01 6.003632313305e-01 6.024263429860e-01 6.043130727310e-01 6.060054989633e-01 6.075187334902e-01 6.088338749891e-01 6.099609161395e-01 6.108943860700e-01 6.116297210567e-01 6.121749049459e-01 6.125179834118e-01 6.126713496665e-01 6.126222885782e-01 6.123838290039e-01 6.119496668868e-01 6.113243295296e-01 6.105134775882e-01 6.095099720419e-01 6.083324838379e-01 6.069687184768e-01 6.054376968904e-01 6.037352957060e-01 6.018709852352e-01 5.998556649845e-01 5.976846486122e-01 5.953854240077e-01 5.929444041831e-01 5.903908167858e-01 5.877238639085e-01 5.849560298926e-01 5.821064443262e-01 5.791721773260e-01 5.761882475467e-01 5.731455464842e-01 5.700775922016e-01 5.669885274552e-01 5.638956490091e-01 5.608221874301e-01 5.577698621367e-01 5.547777847515e-01 5.518370091695e-01 5.489872174895e-01 5.462335429251e-01 5.435937443104e-01 5.410943870215e-01 5.387337259926e-01 5.365503942725e-01 5.345371306698e-01 5.327267104874e-01 5.311193803077e-01 5.297304476312e-01 5.285783525176e-01 5.276557643400e-01 5.269908872509e-01 5.265663725557e-01 5.264056913382e-01 5.264980076570e-01 5.268446992810e-01 5.274515183254e-01 5.282969726705e-01 5.293956480022e-01 5.307165437329e-01 5.322680434012e-01 5.340238788058e-01 5.359732642006e-01 5.381074233234e-01 5.403931713996e-01 5.428281578335e-01 5.453770618858e-01 5.480301895875e-01 5.507576865281e-01 5.535390240310e-01 5.563537410564e-01 5.591689557182e-01 5.619733176627e-01 5.647277990196e-01 5.674226221183e-01 5.700227708378e-01 5.725078497746e-01 5.748589658376e-01 5.770428515880e-01 5.790510437567e-01 5.808481621672e-01 5.824252218450e-01 5.837556433774e-01 5.848213420520e-01 5.856099038089e-01 5.860967580534e-01 5.862752545868e-01 5.861236128392e-01 5.856369545918e-01 5.847981069519e-01 5.835994484312e-01 5.820360993549e-01 5.800967745762e-01 5.777821367411e-01 5.750847553039e-01 5.720084010671e-01 5.685495874865e-01 5.647174146972e-01 5.605126043731e-01 5.559454926326e-01 5.510283417275e-01 5.457687572447e-01 5.401914652885e-01 5.343047539089e-01 5.281405524743e-01 5.217168234413e-01 5.150622681870e-01 5.082139228853e-01 5.011993626785e-01 4.940640695775e-01 4.868426669817e-01 4.795881832756e-01 4.723451369009e-01 4.651676912696e-01 4.581154380810e-01 4.512383716236e-01 4.446083968180e-01 4.382790453589e-01 4.323206737152e-01 4.267955058113e-01 4.217622636844e-01 4.172893345757e-01 4.134216832441e-01 4.102210188654e-01 4.077210985430e-01 4.059617895197e-01 4.049679232789e-01 4.047490979204e-01 4.053129618851e-01 4.066433563047e-01 4.087241391767e-01 4.115187267618e-01 4.149855932507e-01 4.190716941862e-01 4.237150282268e-01 4.288525958467e-01 4.344064965799e-01 4.403081210312e-01 4.464755396570e-01 4.528333748616e-01 4.593058135542e-01 4.658146151307e-01 4.722881888155e-01 4.786559119147e-01 4.848513250823e-01 4.908108032152e-01 4.964784810557e-01 5.017975668680e-01 5.067245773465e-01 5.112110883198e-01 5.152230131142e-01 5.187276111699e-01 5.216950131226e-01 5.241104601290e-01 5.259537853979e-01 5.272184088696e-01 5.279007479901e-01 5.280024901445e-01 5.275363702776e-01 5.265134887713e-01 5.249578360891e-01 5.228957594939e-01 5.203630587576e-01 5.173978324225e-01 5.140444244451e-01 5.103607389869e-01 5.063952951740e-01 5.022184167642e-01 4.978927591615e-01 4.934922759964e-01 4.890942901682e-01 4.847743869952e-01 4.806190759110e-01 4.767070971655e-01 4.731246389739e-01 4.699507564183e-01 4.672647268216e-01 4.651424178877e-01 4.636489505135e-01 4.628469940369e-01 4.627846515128e-01 4.635030645541e-01 4.650275501241e-01 4.673771156541e-01 4.705467236866e-01 4.745290537970e-01 4.792989580415e-01 4.848170819345e-01 4.910410519023e-01 4.979086344104e-01 5.053610888189e-01 5.133220013708e-01 5.217147852463e-01 5.304651595768e-01 5.394820413195e-01 5.486885313480e-01 5.579943154682e-01 5.673184545612e-01 5.765776949845e-01 5.856900845379e-01 5.945801389819e-01 6.031685341417e-01 6.113891578272e-01 6.191697500469e-01 6.264528033006e-01 6.331764339576e-01 6.392912197439e-01 6.447529878202e-01 6.495176609492e-01 6.535599447775e-01 6.568464654477e-01 6.593671073926e-01 6.611093669857e-01 6.620703457449e-01 6.622644257985e-01 6.617024474205e-01 6.604138021914e-01 6.584336036129e-01 6.558087908709e-01 6.525924387038e-01 6.488503725939e-01 6.446567109280e-01 6.400892670260e-01 6.352423884976e-01 6.302079822032e-01 6.250939769593e-01 6.200003348866e-01 6.150392712457e-01 6.103224849201e-01 6.059501174147e-01 6.020325714606e-01 5.986604440072e-01 5.959242691679e-01 5.938942291412e-01 5.926334694497e-01 5.921846865118e-01 5.925682730513e-01 5.937962171769e-01 5.958472095723e-01 5.986941685952e-01 6.022801646991e-01 6.065396808275e-01 6.113852319151e-01 6.167190786836e-01 6.224375892401e-01 6.284150023215e-01 6.345371869905e-01 6.406678436518e-01 6.466860966849e-01 6.524603317060e-01 6.578618538375e-01 6.627767862405e-01 6.670800146908e-01 6.706744873414e-01 6.734560175832e-01 6.753441899693e-01 6.762692437791e-01 6.761716290498e-01 6.750240832087e-01 6.728070137163e-01 6.695364058830e-01 6.652442865849e-01 6.600004380021e-01 6.539024915513e-01 6.470781074681e-01 6.396985339754e-01 6.319588127820e-01 6.240985564288e-01 6.163770883826e-01 6.090895121878e-01 6.025397608836e-01 5.970381317040e-01 5.928895261176e-01 5.903644019390e-01 5.897011646990e-01 5.910610409955e-01 5.945471088488e-01 6.001697740506e-01 6.078552214686e-01 6.174594647287e-01 6.287534053083e-01 6.414751793288e-01 6.553042773540e-01 6.699195346519e-01 6.849863668649e-01 7.001802069906e-01 7.152089354132e-01 7.297905805334e-01 7.437014279011e-01 7.567379133492e-01 7.687491326884e-01 7.768616594765e-01 7.834184441041e-01 7.889616401267e-01 7.941209433099e-01 7.993589406158e-01 8.048018050517e-01 8.101886264921e-01 8.149793931040e-01 8.185850950089e-01 8.206108332306e-01 8.210046060802e-01 8.200929777645e-01 8.184669207391e-01 8.167583008519e-01 8.154022747240e-01 8.144886175530e-01 8.137334315516e-01 8.126115026067e-01 8.105935345829e-01 8.073803443580e-01 8.030287922511e-01 7.979685725313e-01 7.928629858043e-01 7.883648139344e-01 7.848942191422e-01 7.825085172392e-01 7.809037685864e-01 7.795912903969e-01 7.781473871283e-01 7.764137948067e-01 7.746022075823e-01 7.732421059505e-01 7.729841871316e-01 7.743328976793e-01 7.774464038348e-01 7.820561612958e-01 7.875465880052e-01 7.931860137067e-01 7.983913679111e-01 8.028935883095e-01 8.067864182698e-01 8.104436341685e-01 8.142980086273e-01 8.186054777955e-01 8.233130345698e-01 8.280372718744e-01 8.321775932540e-01 8.351626770095e-01 8.366704650724e-01 8.367479625622e-01 8.358214137363e-01 8.345725878987e-01 8.336900622844e-01 8.336380352734e-01 8.345265307894e-01 8.360954652648e-01 8.378515192260e-01 8.393173204908e-01 8.402273707388e-01 8.406266766396e-01 8.408478662559e-01 8.413641183087e-01 8.425403927686e-01 8.444552802922e-01 8.468426613937e-01 8.491516428378e-01 8.507435618819e-01 8.511630526816e-01 8.503158893426e-01 8.485292226790e-01 8.464984759068e-01 8.450793811022e-01 8.450136370304e-01 8.467281839873e-01 8.502556914881e-01 8.552781055061e-01 8.613406537707e-01 8.680758777540e-01 8.753356408833e-01 8.832103515938e-01 8.919395161478e-01 9.016978989954e-01 9.123918355523e-01 9.235998281016e-01 9.346263603054e-01 9.446559851849e-01 9.530131444773e-01 9.593678308678e-01 9.637838810103e-01 9.666165811841e-01 9.682615408314e-01 9.687778137210e-01 9.677037565751e-01 9.637225245334e-01 9.556711852441e-01 9.298530695037e-01 8.780937464751e-01 8.190011219651e-01 7.782755682201e-01 7.759639958994e-01 8.115173218750e-01 8.643572996694e-01 9.089893141561e-01 9.271877907092e-01 9.120457728201e-01 8.683108195588e-01 8.112233719811e-01 7.629971042266e-01 7.441654530529e-01 7.609238290875e-01 8.008512500259e-01 8.427081266235e-01 8.684698459381e-01 8.687693314514e-01 8.436502635883e-01 8.015717341101e-01 7.570692323960e-01 7.263229863138e-01 7.198798657981e-01 7.367302636373e-01 7.656455459257e-01 7.924702613424e-01 8.065058349415e-01 8.031704750905e-01 7.843906109622e-01 7.576042774517e-01 7.336382609665e-01 7.227231096737e-01 7.295765693946e-01 7.507926555800e-01 7.769784652409e-01 7.978334879242e-01 8.063735314688e-01 8.012788950643e-01 7.873280320314e-01 7.740595277293e-01 7.720240732281e-01 7.872069080478e-01 8.172500331518e-01 8.526791092616e-01 8.821418438144e-01 8.973713873483e-01 8.961174421200e-01 8.828547366579e-01 8.672881652342e-01 8.604327864996e-01 8.688507007934e-01 8.907155103014e-01 9.168728590734e-01 9.361376829548e-01 9.406177564014e-01 9.288067413873e-01 9.062266369059e-01 8.834467113689e-01 8.715536571642e-01 8.760871367890e-01 8.936093585563e-01 9.138673825055e-01 9.256364669221e-01 9.219914271356e-01 9.029191369384e-01 8.754986413402e-01 8.513930457675e-01 8.418076199847e-01 8.513294975959e-01 8.752083686631e-01 9.025541208087e-01 9.222861475953e-01 9.277087510368e-01 9.181737022456e-01 8.986482200518e-01 8.774607346149e-01 8.628223826186e-01 8.591915658453e-01 8.654685150004e-01 8.764415987892e-01 8.860037452506e-01 8.901221650096e-01 8.879883453021e-01 8.815752599805e-01 8.740827687829e-01 8.680696456861e-01 8.643420648870e-01 8.619315333156e-01 8.593075017355e-01 8.557376967830e-01 8.521663335474e-01 8.509564207638e-01 8.546024831286e-01 8.641702881435e-01 8.782110291519e-01 8.931383493211e-01 9.045832601148e-01 9.092261529311e-01 9.061283056443e-01 8.972207811353e-01 8.868950009064e-01
 6.753888767955e-01 6.760387109564e-01 6.766950665311e-01 6.772426126603e-01 6.776246667694e-01 6.778833633892e-01 6.781415099951e-01 6.785262055887e-01 6.790798249976e-01 6.797390597625e-01 6.803873767686e-01 6.809203353436e-01 6.812991984765e-01 6.815681353718e-01 6.818398497210e-01 6.822345153155e-01 6.828031722132e-01 6.834896785670e-01 6.841643415002e-01 6.847065471543e-01 6.850737107599e-01 6.853300446421e-01 6.856111465058e-01 6.860426452210e-01 6.866572115390e-01 6.873659883304e-01 6.880197141512e-01 6.885096372185e-01 6.888306517830e-01 6.890771566887e-01 6.893858975034e-01 6.898580068325e-01 6.904918959498e-01 6.911794256652e-01 6.917744832630e-01 6.921903732000e-01 6.924576654790e-01 6.926973783471e-01 6.930414851823e-01 6.935508770877e-01 6.941762361348e-01 6.947952724262e-01 6.952930231490e-01 6.956348794934e-01 6.958834695520e-01 6.961501268522e-01 6.965243411055e-01 6.970287354672e-01 6.976137838150e-01 6.981843692237e-01 6.986511272245e-01 6.989875091135e-01 6.992437086776e-01 6.995191526626e-01 6.999043114450e-01 7.004275089719e-01 7.010337616500e-01 7.016119743802e-01 7.020615790925e-01 7.023653940820e-01 7.026017504994e-01 7.028954540556e-01 7.033320446744e-01 7.039021175010e-01 7.045118477593e-01 7.050414835426e-01 7.054272988259e-01 7.056988353905e-01 7.059575660784e-01 7.062980866377e-01 7.067589783260e-01 7.073098554616e-01 7.078740435800e-01 7.083709332779e-01 7.087554677633e-01 7.090460508905e-01 7.093143983133e-01 7.096471504301e-01 7.101032296543e-01 7.106707575573e-01 7.112655993220e-01 7.117735239887e-01 7.121265918671e-01 7.123639354239e-01 7.126036948728e-01 7.129675497288e-01 7.134929974979e-01 7.141058204955e-01 7.146694960240e-01 7.150807874608e-01 7.153488998141e-01 7.155781734406e-01 7.158883132783e-01 7.163300148645e-01 7.168665405020e-01 7.174080651414e-01 7.178785893884e-01 7.182594062595e-01 7.185828699013e-01 7.189023897603e-01 7.192584344291e-01 7.196749860053e-01 7.201586678328e-01 7.206899859368e-01 7.212205290771e-01 7.216912134601e-01 7.220649640968e-01 7.223609320395e-01 7.226574835065e-01 7.230495072789e-01 7.235807663202e-01 7.242012947802e-01 7.247883129308e-01 7.252326144309e-01 7.255125644125e-01 7.257190398308e-01 7.260012904911e-01 7.264658758304e-01 7.270943363192e-01 7.277537216855e-01 7.282872941099e-01 7.286191600655e-01 7.288107023244e-01 7.290211007425e-01 7.294000054641e-01 7.299862750322e-01 7.306762587072e-01 7.312970370574e-01 7.317256754828e-01 7.319702309098e-01 7.321650708864e-01 7.324778642673e-01 7.329888352049e-01 7.336423176227e-01 7.342853928448e-01 7.347822591414e-01 7.351041329601e-01 7.353376172845e-01 7.356212306869e-01 7.360465920324e-01 7.366045825295e-01 7.372059343184e-01 7.377441462670e-01 7.381651883924e-01 7.384923005080e-01 7.388023103695e-01 7.391761590430e-01 7.396508804869e-01 7.401980886332e-01 7.407509916245e-01 7.412461671857e-01 7.416603521928e-01 7.420219560837e-01 7.423904229417e-01 7.428122142341e-01 7.432956513719e-01 7.438142611926e-01 7.443264943453e-01 7.448007516890e-01 7.452292866560e-01 7.456313280371e-01 7.460368718440e-01 7.464740383853e-01 7.469510502254e-01 7.474545300563e-01 7.479553640288e-01 7.484258653001e-01 7.488591181604e-01 7.492725710083e-01 7.496905001109e-01 7.501335020383e-01 7.506042928236e-01 7.510894678497e-01 7.515678734485e-01 7.520252816315e-01 7.524600306004e-01 7.528815016265e-01 7.533077681031e-01 7.537537174571e-01 7.542195572314e-01 7.546913271102e-01 7.551508341332e-01 7.555880177279e-01 7.560085239593e-01 7.564302092848e-01 7.568647652512e-01 7.573137900383e-01 7.577638030480e-01 7.582003073628e-01 7.586236991714e-01 7.590432887937e-01 7.594710940075e-01 7.599136355902e-01 7.603596015210e-01 7.607985503057e-01 7.612247090145e-01 7.616473132682e-01 7.620808204405e-01 7.625313477813e-01 7.629913006780e-01 7.634455760691e-01 7.638856094868e-01 7.643201881201e-01 7.647608321435e-01 7.652151384281e-01 7.656762901140e-01 7.661330486111e-01 7.665758909969e-01 7.670095599813e-01 7.674459826928e-01 7.678907198012e-01 7.683377322935e-01 7.687782091776e-01 7.692074156423e-01 7.696289582720e-01 7.700531303431e-01 7.704850004702e-01 7.709189253868e-01 7.713472933424e-01 7.717682100554e-01 7.721854222011e-01 7.726066762878e-01 7.730357626642e-01 7.734682346528e-01 7.738955662444e-01 7.743173558575e-01 7.747362066461e-01 7.751571394646e-01 7.755849800060e-01 7.760134739968e-01 7.764365419480e-01 7.768531338735e-01 7.772667764692e-01 7.776805353992e-01 7.780953651495e-01 7.785083910064e-01 7.789167718691e-01 7.793206905366e-01 7.797246454781e-01 7.801294783263e-01 7.805325043848e-01 7.809312749048e-01 7.813266590488e-01 7.817205153751e-01 7.821178039636e-01 7.825172517636e-01 7.829133405323e-01 7.833033600692e-01 7.836893670061e-01 7.840740872424e-01 7.844597704917e-01 7.848451081108e-01 7.852262968620e-01 7.856014255336e-01 7.859733848785e-01 7.863442982716e-01 7.867135514620e-01 7.870789840333e-01 7.874426427727e-01 7.878031474569e-01 7.881629679002e-01 7.885230841346e-01 7.888784073148e-01 7.892278455552e-01 7.895750645251e-01 7.899199572644e-01 7.902631614644e-01 7.906058290334e-01 7.909418072457e-01 7.912720110885e-01 7.916001912426e-01 7.919263991161e-01 7.922488477168e-01 7.925665062584e-01 7.928796980634e-01 7.931887551108e-01 7.934966272488e-01 7.938036546170e-01 7.941061521634e-01 7.944046190488e-01 7.946974016987e-01 7.949854684154e-01 7.952699958512e-01 7.955518441986e-01 7.958293701519e-01 7.961038187788e-01 7.963754720376e-01 7.966408819212e-01 7.969014403700e-01 7.971566472369e-01 7.974070363980e-01 7.976535572352e-01 7.978971404697e-01 7.981370526257e-01 7.983717074626e-01 7.986025387948e-01 7.988268261690e-01 7.990451234159e-01 7.992590413576e-01 7.994678806004e-01 7.996738512453e-01 7.998752454846e-01 8.000710158131e-01 8.002610582156e-01 8.004449474486e-01 8.006236302511e-01 8.007964056394e-01 8.009654293152e-01 8.011305245773e-01 8.012888899699e-01 8.014413652486e-01 8.015870967593e-01 8.017268419866e-01 8.018618404314e-01 8.019922827461e-01 8.021158264239e-01 8.022334213996e-01 8.023450395076e-01 8.024495827276e-01 8.025466636438e-01 8.026392962739e-01 8.027254643323e-01 8.028061322535e-01 8.028804239342e-01 8.029472859662e-01 8.030054001345e-01 8.030573645251e-01 8.031032045941e-01 8.031426296715e-01 8.031760612553e-01 8.032018697587e-01 8.032185749478e-01 8.032283248116e-01 8.032308906181e-01 8.032264113609e-01 8.032154108868e-01 8.031967395884e-01 8.031694110441e-01 8.031345843771e-01 8.030909268828e-01 8.030395926877e-01 8.029821971251e-01 8.029169327946e-01 8.028430957364e-01 8.027619643864e-01 8.026712645536e-01 8.025723050933e-01 8.024665364350e-01 8.023527076929e-01 8.022297073138e-01 8.020993356024e-01 8.019598414735e-01 8.018116588213e-01 8.016564300933e-01 8.014914993478e-01 8.013174997783e-01 8.011356700460e-01 8.009440667454e-01 8.007439848587e-01 8.005355562935e-01 8.003181487859e-01 8.000903204920e-01 7.998540053739e-01 7.996070768895e-01 7.993514316464e-01 7.990877345181e-01 7.988143928387e-01 7.985314909857e-01 7.982386894045e-01 7.979348390898e-01 7.976223772152e-01 7.973008065455e-01 7.969704411592e-01 7.966293713318e-01 7.962787535913e-01 7.959178186449e-01 7.955470210491e-01 7.951668905094e-01 7.947756762277e-01 7.943756453205e-01 7.939648661350e-01 7.935446272679e-01 7.931135583096e-01 7.926716777887e-01 7.922195703662e-01 7.917574684698e-01 7.912853070588e-01 7.908025320383e-01 7.903097380212e-01 7.898056365236e-01 7.892910951591e-01 7.887668669785e-01 7.882310484662e-01 7.876856721465e-01 7.871296411955e-01 7.865629599693e-01 7.859844511552e-01 7.853962299426e-01 7.847970630455e-01 7.841870422263e-01 7.835657039406e-01 7.829340171124e-01 7.822909605262e-01 7.816368578289e-01 7.809721041656e-01 7.802965521206e-01 7.796102202630e-01 7.789130122231e-01 7.782050507682e-01 7.774855666830e-01 7.767549834625e-01 7.760138697217e-01 7.752616369690e-01 7.744985644264e-01 7.737247552621e-01 7.729392126819e-01 7.721434548750e-01 7.713366694645e-01 7.705180499125e-01 7.696895412528e-01 7.688499557942e-01 7.679991617842e-01 7.671383449635e-01 7.662653581883e-01 7.653826941285e-01 7.644891734114e-01 7.635846362607e-01 7.626694363762e-01 7.617432091450e-01 7.608066625858e-01 7.598592535270e-01 7.589018415701e-01 7.579334272459e-01 7.569553135428e-01 7.559669136159e-01 7.549665602403e-01 7.539568753054e-01 7.529366358991e-01 7.519066115160e-01 7.508674298547e-01 7.498169630976e-01 7.487560288553e-01 7.476858323693e-01 7.466056930557e-01 7.455154364013e-01 7.444162174912e-01 7.433071326661e-01 7.421876374409e-01 7.410597622151e-01 7.399210741955e-01 7.387741106853e-01 7.376187026853e-01 7.364533355938e-01 7.352798777571e-01 7.340973915783e-01 7.329056595479e-01 7.317065772518e-01 7.304981857707e-01 7.292817002572e-01 7.280569264722e-01 7.268238351154e-01 7.255837734597e-01 7.243355073902e-01 7.230794043319e-01 7.218156306054e-01 7.205453518007e-01 7.192673039815e-01 7.179823654666e-01 7.166909065003e-01 7.153928869448e-01 7.140877990110e-01 7.127764828413e-01 7.114592961895e-01 7.101364502684e-01 7.088074613279e-01 7.074724339678e-01 7.061331514853e-01 7.047879284695e-01 7.034385048787e-01 7.020832490329e-01 7.007244317430e-01 6.993614915640e-01 6.979932873027e-01 6.966214594186e-01 6.952468122080e-01 6.938679368471e-01 6.924865783547e-01 6.911020899534e-01 6.897137864742e-01 6.883245720811e-01 6.869321141215e-01 6.855385504113e-01 6.841434092041e-01 6.827458414168e-01 6.813481761462e-01 6.799497055689e-01 6.785498642533e-01 6.771504666132e-01 6.757504235626e-01 6.743511822821e-01 6.729530901419e-01 6.715543318399e-01 6.701582695968e-01 6.687628601951e-01 6.673685324237e-01 6.659778586635e-01 6.645886788225e-01 6.632030746780e-01 6.618196751650e-01 6.604400920791e-01 6.590639743495e-01 6.576924317561e-01 6.563243309367e-01 6.549622676883e-01 6.536042718902e-01 6.522524326434e-01 6.509061945202e-01 6.495654799257e-01 6.482316912199e-01 6.469047585608e-01 6.455848673642e-01 6.442730549385e-01 6.429685725750e-01 6.416720213661e-01 6.403850574727e-01 6.391056915963e-01 6.378374732183e-01 6.365783215740e-01 6.353289588867e-01 6.340898348558e-01 6.328624032081e-01 6.316453920551e-01 6.304405327208e-01 6.292468637839e-01 6.280668811967e-01 6.268986703184e-01 6.257433382564e-01 6.246014298971e-01 6.234726356645e-01 6.223587497111e-01 6.212603516825e-01 6.201758854857e-01 6.191059010509e-01 6.180519844968e-01 6.170131694430e-01 6.159912469039e-01 6.149857609790e-01 6.139972631237e-01 6.130252928614e-01 6.120713852143e-01 6.111352637444e-01 6.102171273912e-01 6.093175274743e-01 6.084365861577e-01 6.075746551106e-01 6.067320136963e-01 6.059093420401e-01 6.051065566339e-01 6.043242630125e-01 6.035616280894e-01 6.028206062983e-01 6.020991977214e-01 6.013998688322e-01 6.007225561004e-01 6.000657740212e-01 5.994310529153e-01 5.988181255374e-01 5.982274718320e-01 5.976591218399e-01 5.971135947201e-01 5.965906724885e-01 5.960900982775e-01 5.956127150376e-01 5.951582895467e-01 5.947269097642e-01 5.943181805845e-01 5.939344164939e-01 5.935724677042e-01 5.932346137222e-01 5.929198685990e-01 5.926287044305e-01 5.923616296179e-01 5.921176121489e-01 5.918968760193e-01 5.916999187655e-01 5.915256862338e-01 5.913757529248e-01 5.912477357892e-01 5.911441354938e-01 5.910635125525e-01 5.910049271194e-01 5.909694233852e-01 5.909567414391e-01 5.909660018222e-01 5.909983165980e-01 5.910519762991e-01 5.911275588439e-01 5.912251701311e-01 5.913435509801e-01 5.914837861418e-01 5.916442967573e-01 5.918249539447e-01 5.920266804533e-01 5.922476957256e-01 5.924884041713e-01 5.927484469722e-01 5.930276138715e-01 5.933252852725e-01 5.936406726495e-01 5.939745179667e-01 5.943244223477e-01 5.946917733723e-01 5.950756772780e-01 5.954746141808e-01 5.958900778032e-01 5.963196368012e-01 5.967644935863e-01 5.972227742701e-01 5.976943628535e-01 5.981793536103e-01 5.986765151520e-01 5.991848725128e-01 5.997050734710e-01 6.002356351591e-01 6.007758411176e-01 6.013261310053e-01 6.018842607298e-01 6.024526340046e-01 6.030267149238e-01 6.036088531674e-01 6.041965573093e-01 6.047899233005e-01 6.053893625598e-01 6.059919745366e-01 6.065990458518e-01 6.072080695823e-01 6.078199304989e-01 6.084332609677e-01 6.090473280075e-01 6.096619233826e-01 6.102756234272e-01 6.108879197521e-01 6.114991643397e-01 6.121066321518e-01 6.127114761554e-01 6.133115333732e-01 6.139068446494e-01 6.144970630305e-01 6.150800770077e-01 6.156565244989e-01 6.162248347536e-01 6.167843036649e-01 6.173347512172e-01 6.178741429429e-01 6.184041710231e-01 6.189210907896e-01 6.194263932975e-01 6.199182578688e-01 6.203961959990e-01 6.208603183643e-01 6.213076120534e-01 6.217404291706e-01 6.221555258051e-01 6.225522806923e-01 6.229315123138e-01 6.232906654919e-01 6.236309179207e-01 6.239506584261e-01 6.242476101570e-01 6.245235880712e-01 6.247767048624e-01 6.250067583836e-01 6.252120100464e-01 6.253916266975e-01 6.255476363192e-01 6.256742712585e-01 6.257760325718e-01 6.258502181965e-01 6.258942372771e-01 6.259106573233e-01 6.258961844444e-01 6.258524469137e-01 6.257763236389e-01 6.256691246346e-01 6.255296777511e-01 6.253570868571e-01 6.251511405281e-01 6.249099845418e-01 6.246346345713e-01 6.243242567329e-01 6.239758904721e-01 6.235931151476e-01 6.231715764414e-01 6.227129333963e-01 6.222158447738e-01 6.216787572956e-01 6.211044628994e-01 6.204882230375e-01 6.198328856874e-01 6.191358075982e-01 6.183975817839e-01 6.176185274954e-01 6.167958186251e-01 6.159308917341e-01 6.150221715971e-01 6.140713867461e-01 6.130756307143e-01 6.120346399663e-01 6.109508447477e-01 6.098196983012e-01 6.086449616214e-01 6.074247452463e-01 6.061566008355e-01 6.048440478417e-01 6.034832134290e-01 6.020769326366e-01 6.006226849547e-01 5.991208737835e-01 5.975727936433e-01 5.959756690014e-01 5.943328165119e-01 5.926396782170e-01 5.908994826432e-01 5.891112830618e-01 5.872738300264e-01 5.853893799507e-01 5.834543753857e-01 5.814740603512e-01 5.794430921608e-01 5.773632986316e-01 5.752371727066e-01 5.730607513207e-01 5.708388847231e-01 5.685663770659e-01 5.662474593083e-01 5.638808614471e-01 5.614656680741e-01 5.590055641063e-01 5.564960223110e-01 5.539414475257e-01 5.513389928650e-01 5.486920258071e-01 5.459989262879e-01 5.432591192056e-01 5.404775347528e-01 5.376476519727e-01 5.347780352364e-01 5.318626602317e-01 5.289050635372e-01 5.259063805341e-01 5.228632495373e-01 5.197835462173e-01 5.166599076993e-01 5.134998004925e-01 5.102998281282e-01 5.070622899708e-01 5.037893842065e-01 5.004772269980e-01 4.971342257232e-01 4.937529657071e-01 4.903425721276e-01 4.868992416036e-01 4.834241760233e-01 4.799227976804e-01 4.763895287690e-01 4.728329427755e-01 4.692478681093e-01 4.656403537279e-01 4.620103713867e-01 4.583573249279e-01 4.546892898657e-01 4.509971765095e-01 4.472943051844e-01 4.435737971634e-01 4.398423143968e-01 4.361004574237e-01 4.323465624802e-01 4.285919600796e-01 4.248257586779e-01 4.210633167701e-01 4.172972233811e-01 4.135336189352e-01 4.097765582828e-01 4.060217640182e-01 4.022827102194e-01 3.985488888333e-01 3.948350157968e-01 3.911367418124e-01 3.874568706111e-01 3.838039609551e-01 3.801709837965e-01 3.765748046642e-01 3.730023316743e-01 3.694719875291e-01 3.659768538925e-01 3.625222892247e-01 3.591175693331e-01 3.557535557025e-01 3.524501333749e-01 3.491936472863e-01 3.460025164673e-01 3.428713908000e-01 3.398023624011e-01 3.368093584556e-01 3.338813011344e-01 3.310381761439e-01 3.282665469352e-01 3.255843926629e-01 3.229868936325e-01 3.204765749662e-01 3.180666283140e-01 3.157439527781e-01 3.135312077162e-01 3.114110158666e-01 3.094041293373e-01 3.075015182647e-01 3.057069139715e-01 3.040328699320e-01 3.024620787919e-01 3.010203288078e-01 2.996861745540e-01 2.984790940718e-01 2.973897515624e-01 2.964199394241e-01 2.955781789231e-01 2.948492771114e-01 2.942543823127e-01 2.937702826022e-01 2.934150759956e-01 2.931768766157e-01 2.930562529168e-01 2.930584869461e-01 2.931663492384e-01 2.933995147084e-01 2.937320625513e-01 2.941820298439e-01 2.947315153625e-01 2.953828961107e-01 2.961392032400e-01 2.969808795697e-01 2.979248113292e-01 2.989452674401e-01 3.000583735860e-01 3.012441299573e-01 3.025066831494e-01 3.038421650450e-01 3.052349091875e-01 3.067000862854e-01 3.082091907269e-01 3.097810636112e-01 3.113922215210e-01 3.130473090631e-01 3.147429331338e-01 3.164641062091e-01 3.182233371478e-01 3.199939551888e-01 3.217945207884e-01 3.236019215565e-01 3.254201199913e-01 3.272476759209e-01 3.290675551937e-01 3.308947598136e-01 3.327025055421e-01 3.345090078914e-01 3.362925212206e-01 3.380574972342e-01 3.398024881935e-01 3.415120013229e-01 3.432014617387e-01 3.448453724435e-01 3.464598328669e-01 3.480288638128e-01 3.495528612841e-01 3.510348530305e-01 3.524579381629e-01 3.538374201237e-01 3.551519700581e-01 3.564145840486e-01 3.576140965007e-01 3.587475576134e-01 3.598224576233e-01 3.608209316469e-01 3.617594045137e-01 3.626194199716e-01 3.634110718424e-01 3.641288716178e-01 3.647658078974e-01 3.653339521805e-01 3.658164608600e-01 3.662276011577e-01 3.665538795947e-01 3.668024148339e-01 3.669724921031e-01 3.670564545679e-01 3.670677514346e-01 3.669902344515e-01 3.668394212166e-01 3.666044921154e-01 3.662909915127e-01 3.659023555238e-01 3.654307536850e-01 3.648907660722e-01 3.642683445409e-01 3.635793506838e-01 3.628165647484e-01 3.619842643600e-01 3.610882051602e-01 3.601234470805e-01 3.591029938618e-01 3.580189328563e-01 3.568836854157e-01 3.556951959540e-01 3.544576709384e-01 3.531796138622e-01 3.518577175377e-01 3.505052990752e-01 3.491190997139e-01 3.477089242739e-01 3.462803468803e-01 3.448337328450e-01 3.433830879885e-01 3.419253901513e-01 3.404747162301e-01 3.390330449778e-01 3.376085132017e-01 3.362092073537e-01 3.348376291522e-01 3.335086052962e-01 3.322220927027e-01 3.309933080598e-01 3.298239169839e-01 3.287245935123e-01 3.277035990064e-01 3.267662308036e-01 3.259256617980e-01 3.251834671818e-01 3.245538733582e-01 3.240394533980e-01 3.236502064484e-01 3.233930538662e-01 3.232748473520e-01 3.233038504738e-01 3.234830449343e-01 3.238226099313e-01 3.243234814504e-01 3.249953055054e-01 3.258389090039e-01 3.268602266046e-01 3.280610549148e-01 3.294449202303e-01 3.310148867524e-01 3.327694620868e-01 3.347122199105e-01 3.368408320943e-01 3.391565404415e-01 3.416567746212e-01 3.443388983523e-01 3.472043825375e-01 3.502434962529e-01 3.534596867779e-01 3.568424582124e-01 3.603933260600e-01 3.641024130373e-01 3.679654375493e-01 3.719792555490e-01 3.761323917659e-01 3.804264507780e-01 3.848445754917e-01 3.893896032824e-01 3.940465569497e-01 3.988129836024e-01 4.036816446807e-01 4.086405137754e-01 4.136893572520e-01 4.188117803440e-01 4.240089263577e-01 4.292668572751e-01 4.345805150659e-01 4.399435325113e-01 4.453439053063e-01 4.507816553338e-01 4.562391058603e-01 4.617197330064e-01 4.672083279694e-01 4.727007451830e-01 4.781903297464e-01 4.836665238890e-01 4.891283462199e-01 4.945606015098e-01 4.999659619946e-01 5.053278935733e-01 5.106474274815e-01 5.159155799177e-01 5.211213972356e-01 5.262674637028e-01 5.313357566706e-01 5.363338547878e-01 5.412420240824e-01 5.460625834330e-01 5.507877315024e-01 5.554076750086e-01 5.599253930172e-01 5.643211521307e-01 5.686057763108e-01 5.727592958253e-01 5.767862451316e-01 5.806765706532e-01 5.844238353725e-01 5.880293384146e-01 5.914777838260e-01 5.947781611052e-01 5.979106943015e-01 6.008831416021e-01 6.036856321863e-01 6.063121576874e-01 6.087666062836e-01 6.110317930825e-01 6.131223104475e-01 6.150174510106e-01 6.167258471539e-01 6.182412151725e-01 6.195573860441e-01 6.206827256830e-01 6.216006654465e-01 6.223263957375e-01 6.228434461046e-01 6.231640218133e-01 6.232816417354e-01 6.231956742578e-01 6.229133593247e-01 6.224238333203e-01 6.217471797990e-01 6.208678894219e-01 6.198022708243e-01 6.185452796473e-01 6.171056911600e-01 6.154907929915e-01 6.136948872789e-01 6.117432935521e-01 6.096215363005e-01 6.073563560861e-01 6.049441515881e-01 6.023969357216e-01 5.997321055633e-01 5.969450302401e-01 5.940682524073e-01 5.910923070911e-01 5.880471648746e-01 5.849369146018e-01 5.817782028674e-01 5.785931151498e-01 5.753810737951e-01 5.721814017995e-01 5.689863515029e-01 5.658343024103e-01 5.627292489670e-01 5.596914077295e-01 5.567473047612e-01 5.538977653275e-01 5.511813602079e-01 5.485943716786e-01 5.461710835309e-01 5.439177761936e-01 5.418502798857e-01 5.399907996990e-01 5.383366175497e-01 5.369214335929e-01 5.357334127120e-01 5.347993475171e-01 5.341150982615e-01 5.336863001854e-01 5.335262335577e-01 5.336197426018e-01 5.339839377287e-01 5.345951952996e-01 5.354670614685e-01 5.365799273144e-01 5.379258054499e-01 5.395001034190e-01 5.412742766247e-01 5.432519478868e-01 5.453975370393e-01 5.477057983064e-01 5.501494293470e-01 5.527076944908e-01 5.553644837277e-01 5.580853810928e-01 5.608602384036e-01 5.636508039777e-01 5.664442030179e-01 5.692077630334e-01 5.719198113241e-01 5.745573075303e-01 5.770888582330e-01 5.795011876546e-01 5.817583222324e-01 5.838478803252e-01 5.857409232777e-01 5.874170861128e-01 5.888603295759e-01 5.900424738537e-01 5.909552623584e-01 5.915710308008e-01 5.918830205924e-01 5.918694142782e-01 5.915198425329e-01 5.908238624699e-01 5.897665580638e-01 5.883440564018e-01 5.865452763429e-01 5.843685712323e-01 5.818060610624e-01 5.788622800337e-01 5.755324900991e-01 5.718217894705e-01 5.677371945210e-01 5.632814887004e-01 5.584723946290e-01 5.533123780134e-01 5.478275257697e-01 5.420298583029e-01 5.359420877191e-01 5.295924833672e-01 5.230016655078e-01 5.162114526274e-01 5.092475094458e-01 5.021560089949e-01 4.949743008884e-01 4.877511259251e-01 4.805386553954e-01 4.733823743038e-01 4.663508960985e-01 4.594921895939e-01 4.528777991519e-01 4.465669739683e-01 4.406232537299e-01 4.351183677869e-01 4.301060310002e-01 4.256575287422e-01 4.218213899768e-01 4.186537804478e-01 4.161989031286e-01 4.144870305787e-01 4.135516104595e-01 4.133976419165e-01 4.140365226812e-01 4.154516465709e-01 4.176249496987e-01 4.205228058002e-01 4.241003119210e-01 4.283073478764e-01 4.330778272185e-01 4.383505737339e-01 4.440484421846e-01 4.500975066325e-01 4.564203969110e-01 4.629374565373e-01 4.695710666531e-01 4.762460294444e-01 4.828878500862e-01 4.894245751041e-01 4.957904309267e-01 5.019222900672e-01 5.077609495077e-01 5.132519743363e-01 5.183484138999e-01 5.230080200502e-01 5.271874146114e-01 5.308615793054e-01 5.339985214004e-01 5.365802047973e-01 5.385929398207e-01 5.400233916493e-01 5.408751428037e-01 5.411447774098e-01 5.408484958833e-01 5.399970952357e-01 5.386147690939e-01 5.367289501010e-01 5.343709018040e-01 5.315867094873e-01 5.284129218180e-01 5.249097848887e-01 5.211286850918e-01 5.171320676149e-01 5.129896488104e-01 5.087669639666e-01 5.045444319343e-01 5.003941461514e-01 4.964009018212e-01 4.926419589379e-01 4.891989633665e-01 4.861526168266e-01 4.835777145415e-01 4.815485996100e-01 4.801290620124e-01 4.793798912512e-01 4.793484409831e-01 4.800771518304e-01 4.815890830951e-01 4.839034997695e-01 4.870239656780e-01 4.909343635291e-01 4.956213923520e-01 5.010417425678e-01 5.071594922477e-01 5.139148981048e-01 5.212462480912e-01 5.290891593716e-01 5.373601724320e-01 5.459894541641e-01 5.548892275761e-01 5.639771279828e-01 5.731698304071e-01 5.823805885168e-01 5.915304460205e-01 6.005316818427e-01 6.093117172417e-01 6.177888126983e-01 6.258956537327e-01 6.335602602135e-01 6.407212572012e-01 6.473221293527e-01 6.533049452381e-01 6.586321030745e-01 6.632561406649e-01 6.671514937996e-01 6.702908902841e-01 6.726556046485e-01 6.742437387512e-01 6.750487674535e-01 6.750868008113e-01 6.743741295867e-01 6.729397129494e-01 6.708216965330e-01 6.680694516267e-01 6.647402000193e-01 6.608989423209e-01 6.566260911873e-01 6.520001726169e-01 6.471188339215e-01 6.420758944893e-01 6.369764632628e-01 6.319309154003e-01 6.270403908680e-01 6.224234195852e-01 6.181800351653e-01 6.144154981028e-01 6.112216614413e-01 6.086839624287e-01 6.068746530558e-01 6.058461164728e-01 6.056453881283e-01 6.062869469193e-01 6.077782522093e-01 6.100966414287e-01 6.132112306462e-01 6.170628129299e-01 6.215792172988e-01 6.266771005260e-01 6.322478633007e-01 6.381887440972e-01 6.443706930721e-01 6.506741581944e-01 6.569642648086e-01 6.631054735493e-01 6.689733618469e-01 6.744277216811e-01 6.793538550254e-01 6.836236778370e-01 6.871324859469e-01 6.897806738918e-01 6.914776875428e-01 6.921621591810e-01 6.917734519146e-01 6.902877872963e-01 6.876947201010e-01 6.840145436390e-01 6.792991929211e-01 6.736259568393e-01 6.671183158022e-01 6.599198768810e-01 6.522291048783e-01 6.442653869990e-01 6.362934606548e-01 6.286030669004e-01 6.215038858564e-01 6.153264540257e-01 6.103841045935e-01 6.069884495458e-01 6.053951127390e-01 6.058215897036e-01 6.084004254292e-01 6.131840017616e-01 6.201452850096e-01 6.291541797746e-01 6.400251099930e-01 6.524891556910e-01 6.662483861367e-01 6.809693885339e-01 6.963079697114e-01 7.119376657408e-01 7.275286472113e-01 7.428036088158e-01 7.574999545838e-01 7.714057984441e-01 7.811321151816e-01 7.893826574908e-01 7.966863524603e-01 8.036578683528e-01 8.107361442233e-01 8.180126931895e-01 8.251943156418e-01 8.317086736025e-01 8.369483335581e-01 8.405098352607e-01 8.423430478119e-01 8.427763526306e-01 8.424051460835e-01 8.418575703381e-01 8.415563056565e-01 8.415730741842e-01 8.416027086202e-01 8.410996708668e-01 8.395217090511e-01 8.365584744274e-01 8.322595386969e-01 8.270504848721e-01 8.215921604221e-01 8.165368002864e-01 8.123033396005e-01 8.089534848682e-01 8.061858683935e-01 8.035180877685e-01 8.005334462627e-01 7.970942082470e-01 7.934404846833e-01 7.901508881584e-01 7.879433069722e-01 7.873996622228e-01 7.887550841027e-01 7.918046107839e-01 7.959738441444e-01 8.005524261670e-01 8.049647708947e-01 8.089471928683e-01 8.125951851500e-01 8.162894860709e-01 8.204574214234e-01 8.253410355141e-01 8.308503470692e-01 8.365472310647e-01 8.417676661152e-01 8.458744228897e-01 8.484860345660e-01 8.496050888759e-01 8.496249394493e-01 8.492102668690e-01 8.490440205931e-01 8.495928324459e-01 8.509770303028e-01 8.529562601300e-01 8.550626007841e-01 8.568466416700e-01 8.580876163884e-01 8.588696626009e-01 8.595678591432e-01 8.606889764928e-01 8.626172589408e-01 8.654243457095e-01 8.688117233549e-01 8.721744262126e-01 8.748014732606e-01 8.761567129867e-01 8.760656198284e-01 8.747784104194e-01 8.729246704812e-01 8.713185091688e-01 8.706831749012e-01 8.714544927589e-01 8.737091312909e-01 8.771967216823e-01 8.815389859626e-01 8.864590015256e-01 8.919071228755e-01 8.980649858961e-01 9.052530563409e-01 9.137099013556e-01 9.233663208096e-01 9.337749900197e-01 9.441774214408e-01 9.536684240491e-01 9.614833874960e-01 9.672421781237e-01 9.710401041177e-01 9.733603744425e-01 9.748144941778e-01 9.756725135174e-01 9.754853829626e-01 9.728781961120e-01 9.639761968799e-01 9.271250774925e-01 8.709649769582e-01 8.164361919148e-01 7.879013325348e-01 7.991194483369e-01 8.424657509811e-01 8.951904992160e-01 9.340659196219e-01 9.444096305576e-01 9.225152281044e-01 8.755106803055e-01 8.198275000260e-01 7.769717045678e-01 7.644433537961e-01 7.848035349898e-01 8.243554142789e-01 8.631804079101e-01 8.853285605664e-01 8.830720946225e-01 8.573250645307e-01 8.165935114401e-01 7.746322100670e-01 7.462312571449e-01 7.406872605965e-01 7.568187008271e-01 7.842337246060e-01 8.096944036712e-01 8.228857152492e-01 8.190817593780e-01 7.998306493003e-01 7.722875666883e-01 7.473555324514e-01 7.357280245054e-01 7.426227744643e-01 7.646390077179e-01 7.917393548903e-01 8.127090140421e-01 8.198542381652e-01 8.117292678638e-01 7.937687280333e-01 7.769072998015e-01 7.732891495503e-01 7.896180114693e-01 8.226940546408e-01 8.612553120512e-01 8.924014678591e-01 9.072385030300e-01 9.039543174565e-01 8.883646206990e-01 8.719713584413e-01 8.671644666305e-01 8.804185300697e-01 9.082257278573e-01 9.392805750129e-01 9.609793907513e-01 9.651675232513e-01 9.510847855964e-01 9.256692886544e-01 9.010893986376e-01 8.894911757247e-01 8.962752428277e-01 9.167851285221e-01 9.393835736886e-01 9.520675340246e-01 9.478759126189e-01 9.272272324134e-01 8.977300976851e-01 8.713414051784e-01 8.591957638362e-01 8.656840839236e-01 8.861490431889e-01 9.102793929164e-01 9.278916562213e-01 9.331866463561e-01 9.260004182971e-01 9.109558106406e-01 8.949671933064e-01 8.840898677860e-01 8.809434715861e-01 8.840650615903e-01 8.896374532643e-01 8.939315796754e-01 8.951552126308e-01 8.936927789394e-01 8.912077146612e-01 8.892042209525e-01 8.879246148384e-01 8.863373497960e-01 8.829127632579e-01 8.769215263521e-01 8.692052320266e-01 8.622295681538e-01 8.591699487480e-01 8.624057172653e-01 8.722970879742e-01 8.867571202393e-01 9.021144085534e-01 9.144478496259e-01 9.210122391844e-01 9.210557082729e-01 9.159997331479e-01 9.090766664083e-01
 6.708158826170e-01 6.714834123855e-01 6.721573479327e-01 6.727221135169e-01 6.731228400165e-01 6.734003012784e-01 6.736780885430e-01 6.740829824014e-01 6.746556792532e-01 6.753342888688e-01 6.760013443061e-01 6.765535088436e-01 6.769503405649e-01 6.772373053014e-01 6.775281671838e-01 6.779438650209e-01 6.785344255142e-01 6.792407927034e-01 6.799338696482e-01 6.804928840229e-01 6.808775756093e-01 6.811516731033e-01 6.814516703435e-01 6.819037398568e-01 6.825398121362e-01 6.832669705230e-01 6.839370874449e-01 6.844423546439e-01 6.847793706807e-01 6.850440155648e-01 6.853731825629e-01 6.858659520555e-01 6.865184788979e-01 6.872211641104e-01 6.878297300965e-01 6.882612127159e-01 6.885451976593e-01 6.888039403880e-01 6.891674011018e-01 6.896942194356e-01 6.903358934837e-01 6.909696403562e-01 6.914817833234e-01 6.918386791972e-01 6.921053370435e-01 6.923910656297e-01 6.927831025528e-01 6.933042821213e-01 6.939040148755e-01 6.944874159868e-01 6.949690934072e-01 6.953228958191e-01 6.955980898371e-01 6.958928271559e-01 6.962944174584e-01 6.968319309982e-01 6.974514518553e-01 6.980438779324e-01 6.985105583895e-01 6.988329246020e-01 6.990874686767e-01 6.993986836721e-01 6.998500719470e-01 7.004348865737e-01 7.010590907672e-01 7.016041116755e-01 7.020064930958e-01 7.022964161852e-01 7.025735074459e-01 7.029317872064e-01 7.034088224981e-01 7.039742570745e-01 7.045528078915e-01 7.050658375434e-01 7.054684883224e-01 7.057788580291e-01 7.060654412392e-01 7.064149086127e-01 7.068858197898e-01 7.074679006521e-01 7.080783284260e-01 7.086018638424e-01 7.089723726489e-01 7.092278451047e-01 7.094841582778e-01 7.098635032215e-01 7.104026717803e-01 7.110300333383e-01 7.116074287951e-01 7.120342807476e-01 7.123195450829e-01 7.125664230803e-01 7.128929540126e-01 7.133508597293e-01 7.139014278358e-01 7.144570784233e-01 7.149425659490e-01 7.153399957778e-01 7.156817718646e-01 7.160200185697e-01 7.163938868995e-01 7.168267272015e-01 7.173252091663e-01 7.178702782259e-01 7.184156594244e-01 7.189037058114e-01 7.192955231892e-01 7.196106587272e-01 7.199244661352e-01 7.203309692139e-01 7.208756232947e-01 7.215077373546e-01 7.221093791019e-01 7.225712029022e-01 7.228698145160e-01 7.230948987399e-01 7.233927917110e-01 7.238699640196e-01 7.245106763592e-01 7.251841130189e-01 7.257352374352e-01 7.260862004861e-01 7.262966887734e-01 7.265235352388e-01 7.269173697962e-01 7.275176135593e-01 7.282224239226e-01 7.288598075598e-01 7.293061650214e-01 7.295684029314e-01 7.297815078161e-01 7.301101263497e-01 7.306369752832e-01 7.313050424225e-01 7.319631552825e-01 7.324760823698e-01 7.328154838357e-01 7.330671327764e-01 7.333683206845e-01 7.338093643367e-01 7.343830816383e-01 7.349999314652e-01 7.355546181653e-01 7.359937049047e-01 7.363388431374e-01 7.366667319161e-01 7.370583317965e-01 7.375491721098e-01 7.381139617847e-01 7.386836763182e-01 7.391962241490e-01 7.396273288445e-01 7.400075226303e-01 7.403938493264e-01 7.408328739767e-01 7.413341536328e-01 7.418704112698e-01 7.424005393343e-01 7.428928407694e-01 7.433393986037e-01 7.437588325177e-01 7.441832893557e-01 7.446378828710e-01 7.451335578615e-01 7.456560976567e-01 7.461750350264e-01 7.466632823108e-01 7.471146445744e-01 7.475457646138e-01 7.479819876288e-01 7.484445367194e-01 7.489343790176e-01 7.494379243359e-01 7.499350436140e-01 7.504103637009e-01 7.508624369650e-01 7.513029637091e-01 7.517490439353e-01 7.522153453185e-01 7.527003515902e-01 7.531911136123e-01 7.536692992764e-01 7.541252927634e-01 7.545661191965e-01 7.550077194162e-01 7.554631647397e-01 7.559332580740e-01 7.564024871952e-01 7.568599959064e-01 7.573038695354e-01 7.577445622677e-01 7.581951422923e-01 7.586600783741e-01 7.591281595391e-01 7.595881959472e-01 7.600363210458e-01 7.604820504614e-01 7.609387020558e-01 7.614127657541e-01 7.618958558011e-01 7.623725786330e-01 7.628359457069e-01 7.632937679581e-01 7.637582657079e-01 7.642364683213e-01 7.647224253861e-01 7.652012470454e-01 7.656673434730e-01 7.661251038161e-01 7.665863162382e-01 7.670547079630e-01 7.675264934850e-01 7.679914285546e-01 7.684450912855e-01 7.688919603659e-01 7.693419058676e-01 7.697993662759e-01 7.702584824933e-01 7.707135525798e-01 7.711602970582e-01 7.716045635544e-01 7.720532813049e-01 7.725105049797e-01 7.729698537104e-01 7.734245406638e-01 7.738736145628e-01 7.743204274480e-01 7.747704305135e-01 7.752269352347e-01 7.756838649157e-01 7.761361067991e-01 7.765809853640e-01 7.770238301446e-01 7.774681240630e-01 7.779121513269e-01 7.783550703732e-01 7.787928263036e-01 7.792276543656e-01 7.796626281079e-01 7.800989604416e-01 7.805327945490e-01 7.809632327025e-01 7.813906243089e-01 7.818169660955e-01 7.822465927704e-01 7.826796446286e-01 7.831084327110e-01 7.835314995058e-01 7.839507728301e-01 7.843696002654e-01 7.847893074770e-01 7.852086639424e-01 7.856241090786e-01 7.860336466116e-01 7.864417445586e-01 7.868483564463e-01 7.872525922789e-01 7.876541559190e-01 7.880534400497e-01 7.884508855317e-01 7.888483321423e-01 7.892453783613e-01 7.896372213290e-01 7.900251012726e-01 7.904098602299e-01 7.907933673888e-01 7.911759251601e-01 7.915571018076e-01 7.919320322384e-01 7.923008073182e-01 7.926697245290e-01 7.930357956988e-01 7.933985878782e-01 7.937572317167e-01 7.941118219449e-01 7.944619755513e-01 7.948122403421e-01 7.951616274476e-01 7.955069951617e-01 7.958473319757e-01 7.961828751691e-01 7.965143698054e-01 7.968424387944e-01 7.971685925097e-01 7.974910735812e-01 7.978096467924e-01 7.981256967924e-01 7.984374416745e-01 7.987434633763e-01 7.990442745953e-01 7.993410785466e-01 7.996340857717e-01 7.999246720064e-01 8.002122625085e-01 8.004948281121e-01 8.007734424667e-01 8.010458642882e-01 8.013128448652e-01 8.015751191353e-01 8.018335362459e-01 8.020878393988e-01 8.023394930209e-01 8.025855776870e-01 8.028267779989e-01 8.030611726933e-01 8.032911893679e-01 8.035157789884e-01 8.037366448199e-01 8.039538305531e-01 8.041644724578e-01 8.043695448275e-01 8.045689233948e-01 8.047619889510e-01 8.049502032897e-01 8.051340079068e-01 8.053126934200e-01 8.054853770741e-01 8.056519878694e-01 8.058111623159e-01 8.059640952305e-01 8.061128932813e-01 8.062557878203e-01 8.063921112001e-01 8.065233004427e-01 8.066470727923e-01 8.067631187590e-01 8.068729177670e-01 8.069771965100e-01 8.070751958545e-01 8.071676059488e-01 8.072514940151e-01 8.073286646635e-01 8.073973138275e-01 8.074599685878e-01 8.075151413799e-01 8.075646995534e-01 8.076071771709e-01 8.076412272610e-01 8.076679064176e-01 8.076860979585e-01 8.076966180289e-01 8.077012871788e-01 8.076978182101e-01 8.076875460851e-01 8.076690348895e-01 8.076416272361e-01 8.076051387918e-01 8.075633620992e-01 8.075137155724e-01 8.074554218169e-01 8.073896315106e-01 8.073144721288e-01 8.072318132146e-01 8.071406405784e-01 8.070415579225e-01 8.069332415766e-01 8.068166462928e-01 8.066912850365e-01 8.065576001602e-01 8.064154665978e-01 8.062646194464e-01 8.061043462838e-01 8.059348594074e-01 8.057553095243e-01 8.055671897672e-01 8.053708687169e-01 8.051652674905e-01 8.049496250497e-01 8.047247232458e-01 8.044895849882e-01 8.042449435058e-01 8.039922852446e-01 8.037295278671e-01 8.034573958973e-01 8.031759484548e-01 8.028834219143e-01 8.025822273334e-01 8.022706128599e-01 8.019493845315e-01 8.016182043833e-01 8.012770362824e-01 8.009259790735e-01 8.005644285593e-01 8.001919640414e-01 7.998097032363e-01 7.994173710972e-01 7.990143959287e-01 7.986010115786e-01 7.981786478618e-01 7.977442452951e-01 7.972988646105e-01 7.968442191956e-01 7.963782913260e-01 7.959021999295e-01 7.954165075363e-01 7.949183122447e-01 7.944100949788e-01 7.938904691612e-01 7.933594856975e-01 7.928194486945e-01 7.922683860224e-01 7.917043066060e-01 7.911303856226e-01 7.905453251789e-01 7.899488176367e-01 7.893428052005e-01 7.887240505814e-01 7.880940374758e-01 7.874538491188e-01 7.868013366431e-01 7.861392751582e-01 7.854646729495e-01 7.847794839231e-01 7.840836118364e-01 7.833757583104e-01 7.826566471831e-01 7.819264469831e-01 7.811849975245e-01 7.804316730847e-01 7.796677644492e-01 7.788931035657e-01 7.781063821417e-01 7.773091450442e-01 7.764997908948e-01 7.756799142820e-01 7.748487104512e-01 7.740062867094e-01 7.731528436933e-01 7.722881391053e-01 7.714128333055e-01 7.705250432921e-01 7.696274509116e-01 7.687182306905e-01 7.677984633452e-01 7.668674983652e-01 7.659253400768e-01 7.649734129139e-01 7.640089260506e-01 7.630347517184e-01 7.620504103124e-01 7.610548117865e-01 7.600480805751e-01 7.590300398599e-01 7.580022211956e-01 7.569640243651e-01 7.559158536392e-01 7.548558040813e-01 7.537864798849e-01 7.527061358578e-01 7.516154556119e-01 7.505156042840e-01 7.494065305825e-01 7.482863832707e-01 7.471568112501e-01 7.460170142838e-01 7.448683004151e-01 7.437100263713e-01 7.425424662146e-01 7.413650835634e-01 7.401798593813e-01 7.389840194960e-01 7.377795689022e-01 7.365672147122e-01 7.353455607502e-01 7.341161586352e-01 7.328760916941e-01 7.316291882256e-01 7.303742880831e-01 7.291112754243e-01 7.278396712430e-01 7.265610600103e-01 7.252745899059e-01 7.239806182099e-01 7.226806662901e-01 7.213722272811e-01 7.200575687130e-01 7.187356848984e-01 7.174069009329e-01 7.160735255511e-01 7.147326601248e-01 7.133857633734e-01 7.120333649710e-01 7.106750004252e-01 7.093120429971e-01 7.079432304771e-01 7.065693645554e-01 7.051920907362e-01 7.038091104056e-01 7.024219353374e-01 7.010311926587e-01 6.996358895703e-01 6.982371235632e-01 6.968360986645e-01 6.954295089771e-01 6.940225605343e-01 6.926125342652e-01 6.911989668535e-01 6.897849572719e-01 6.883681616778e-01 6.869503369132e-01 6.855309924469e-01 6.841101903804e-01 6.826901090974e-01 6.812681370807e-01 6.798461063700e-01 6.784259252746e-01 6.770048403294e-01 6.755845409869e-01 6.741659277733e-01 6.727480612812e-01 6.713324610719e-01 6.699191247575e-01 6.685073656768e-01 6.670988352442e-01 6.656938343782e-01 6.642916318681e-01 6.628935341115e-01 6.614987359513e-01 6.601086358533e-01 6.587237998589e-01 6.573436046650e-01 6.559694090361e-01 6.546004212176e-01 6.532381879711e-01 6.518826918832e-01 6.505322335052e-01 6.491908837945e-01 6.478567518776e-01 6.465310534256e-01 6.452135813723e-01 6.439037169688e-01 6.426033076802e-01 6.413134351791e-01 6.400327961057e-01 6.387627605672e-01 6.375030053700e-01 6.362540255796e-01 6.350168189769e-01 6.337913708980e-01 6.325778504108e-01 6.313773681198e-01 6.301885643385e-01 6.290139496235e-01 6.278525605047e-01 6.267044681925e-01 6.255714458401e-01 6.244533020418e-01 6.233498143396e-01 6.222617330177e-01 6.211894174448e-01 6.201335653959e-01 6.190928666206e-01 6.180700883661e-01 6.170652127357e-01 6.160765404182e-01 6.151068678839e-01 6.141543800733e-01 6.132207597757e-01 6.123055072353e-01 6.114097150292e-01 6.105338918818e-01 6.096768083889e-01 6.088397717930e-01 6.080240869406e-01 6.072284044933e-01 6.064523713265e-01 6.056989169444e-01 6.049662209190e-01 6.042551195171e-01 6.035648574721e-01 6.028978910578e-01 6.022523705081e-01 6.016284034984e-01 6.010285577360e-01 6.004508744359e-01 5.998951530129e-01 5.993639249475e-01 5.988550315237e-01 5.983696062482e-01 5.979070448925e-01 5.974690366368e-01 5.970542459457e-01 5.966625461375e-01 5.962951051069e-01 5.959516796857e-01 5.956320410545e-01 5.953359681681e-01 5.950632357733e-01 5.948153646913e-01 5.945905819502e-01 5.943898197615e-01 5.942119872103e-01 5.940589233623e-01 5.939285118893e-01 5.938217923426e-01 5.937382625949e-01 5.936781484589e-01 5.936406863781e-01 5.936262466270e-01 5.936349479261e-01 5.936653620257e-01 5.937192047787e-01 5.937949764930e-01 5.938917831948e-01 5.940101210171e-01 5.941499072193e-01 5.943105301971e-01 5.944922798280e-01 5.946935298569e-01 5.949155096817e-01 5.951564698274e-01 5.954176178713e-01 5.956969022868e-01 5.959951391757e-01 5.963116161805e-01 5.966455080132e-01 5.969967894354e-01 5.973651457326e-01 5.977490993846e-01 5.981490939024e-01 5.985652146502e-01 5.989949444162e-01 5.994407320496e-01 5.998983547377e-01 6.003704508369e-01 6.008551525026e-01 6.013516761206e-01 6.018603241463e-01 6.023785692806e-01 6.029084265954e-01 6.034478443437e-01 6.039956004217e-01 6.045533282349e-01 6.051174583487e-01 6.056896107845e-01 6.062684797443e-01 6.068526879813e-01 6.074430743029e-01 6.080373807527e-01 6.086353095165e-01 6.092365869693e-01 6.098405880599e-01 6.104466723736e-01 6.110525793896e-01 6.116595157800e-01 6.122663738907e-01 6.128715953663e-01 6.134747564741e-01 6.140756432068e-01 6.146728297492e-01 6.152663730932e-01 6.158541493855e-01 6.164377056355e-01 6.170137916938e-01 6.175836527831e-01 6.181444315410e-01 6.186975638922e-01 6.192410849520e-01 6.197737481404e-01 6.202961030793e-01 6.208063699550e-01 6.213031688116e-01 6.217884292002e-01 6.222584013858e-01 6.227139126765e-01 6.231543386311e-01 6.235774717509e-01 6.239842300745e-01 6.243721836751e-01 6.247427377326e-01 6.250931660603e-01 6.254235937282e-01 6.257329053454e-01 6.260198399130e-01 6.262861437669e-01 6.265276351377e-01 6.267464054982e-01 6.269394970905e-01 6.271075210548e-01 6.272500882971e-01 6.273647564630e-01 6.274533101888e-01 6.275119083903e-01 6.275433030147e-01 6.275443463818e-01 6.275148923113e-01 6.274550307818e-01 6.273621701890e-01 6.272386867845e-01 6.270818132630e-01 6.268897481364e-01 6.266656931363e-01 6.264047820755e-01 6.261100769219e-01 6.257787503606e-01 6.254096531007e-01 6.250049239679e-01 6.245602879889e-01 6.240790875225e-01 6.235572671485e-01 6.229969684739e-01 6.223964270835e-01 6.217547655155e-01 6.210732118355e-01 6.203485875900e-01 6.195827197079e-01 6.187748048091e-01 6.179217812688e-01 6.170273507108e-01 6.160871654422e-01 6.151043282423e-01 6.140761784007e-01 6.130020118487e-01 6.118848235482e-01 6.107183105942e-01 6.095082364842e-01 6.082503456818e-01 6.069463365474e-01 6.055961449108e-01 6.041962495009e-01 6.027517003227e-01 6.012558824132e-01 5.997149329902e-01 5.981242899307e-01 5.964851995240e-01 5.947979005871e-01 5.930605248821e-01 5.912772115044e-01 5.894419946258e-01 5.875593162269e-01 5.856282721687e-01 5.836462507868e-01 5.816174735068e-01 5.795365263000e-01 5.774097341239e-01 5.752323267431e-01 5.730056874906e-01 5.707318400517e-01 5.684067642139e-01 5.660369779164e-01 5.636153314760e-01 5.611479470097e-01 5.586327781253e-01 5.560681050129e-01 5.534586068423e-01 5.507988335362e-01 5.480974818282e-01 5.453458593182e-01 5.425506732388e-01 5.397111264917e-01 5.368242278266e-01 5.338966182365e-01 5.309220841056e-01 5.279081275084e-01 5.248490733495e-01 5.217491266402e-01 5.186092662036e-01 5.154274819408e-01 5.122091862824e-01 5.089488405198e-01 5.056538142796e-01 5.023212550709e-01 4.989519324336e-01 4.955509049133e-01 4.921119314413e-01 4.886446892544e-01 4.851435823625e-01 4.816142816460e-01 4.780557571353e-01 4.744678691820e-01 4.708579645504e-01 4.672180779021e-01 4.635605489859e-01 4.598769419186e-01 4.561755677777e-01 4.524565157335e-01 4.487174699966e-01 4.449698898700e-01 4.412019291525e-01 4.374297613777e-01 4.336445342819e-01 4.298530278838e-01 4.260597193288e-01 4.222586268805e-01 4.184642032671e-01 4.146646121392e-01 4.108754287231e-01 4.070902376413e-01 4.033147073731e-01 3.995538974883e-01 3.958030746985e-01 3.920772088337e-01 3.883646100572e-01 3.846821110970e-01 3.810233486164e-01 3.773931976035e-01 3.738004295926e-01 3.702373474932e-01 3.667223234709e-01 3.632415886278e-01 3.598143762436e-01 3.564322967383e-01 3.531039086290e-01 3.498365871569e-01 3.466230144568e-01 3.434812127550e-01 3.403992237560e-01 3.373955837405e-01 3.344628204926e-01 3.316089453280e-01 3.288420957933e-01 3.261527862063e-01 3.235627570221e-01 3.210554320377e-01 3.186529093177e-01 3.163453471892e-01 3.141404926091e-01 3.120450596025e-01 3.100500595064e-01 3.081778158456e-01 3.064072298790e-01 3.047626325542e-01 3.032298586310e-01 3.018178026080e-01 3.005319740100e-01 2.993606558047e-01 2.983244390023e-01 2.974011822801e-01 2.966126251507e-01 2.959441672339e-01 2.954016873529e-01 2.949878151879e-01 2.946892003380e-01 2.945250268292e-01 2.944706952145e-01 2.945462259180e-01 2.947324437488e-01 2.950356579677e-01 2.954556560137e-01 2.959774734866e-01 2.966172114491e-01 2.973483680006e-01 2.981900615754e-01 2.991205670271e-01 3.001470946504e-01 3.012623449756e-01 3.024554485033e-01 3.037381676347e-01 3.050833876190e-01 3.065107107908e-01 3.079942028359e-01 3.095433388094e-01 3.111495009528e-01 3.128005319858e-01 3.145079554064e-01 3.162441933883e-01 3.180290494998e-01 3.198371083612e-01 3.216760366058e-01 3.235381400134e-01 3.254122743819e-01 3.273083477058e-01 3.292011035952e-01 3.311087562657e-01 3.330078832336e-01 3.349046614681e-01 3.367946096593e-01 3.386646079127e-01 3.405261451490e-01 3.423559287460e-01 3.441696752284e-01 3.459484952952e-01 3.476964042819e-01 3.494105974233e-01 3.510785843251e-01 3.527128314407e-01 3.542919021129e-01 3.558290808511e-01 3.573103241789e-01 3.587359448268e-01 3.601092924304e-01 3.614148581066e-01 3.626667473612e-01 3.638454867309e-01 3.649633253374e-01 3.660109815206e-01 3.669857666271e-01 3.678939264373e-01 3.687206521947e-01 3.694796066818e-01 3.701559551959e-01 3.707584440790e-01 3.712827331528e-01 3.717231366982e-01 3.720908789568e-01 3.723690431234e-01 3.725747339370e-01 3.726943054993e-01 3.727349583792e-01 3.726960932472e-01 3.725734909349e-01 3.723775353668e-01 3.720952691133e-01 3.717426614055e-01 3.713084106531e-01 3.708002240165e-01 3.702206584691e-01 3.695650998288e-01 3.688461957045e-01 3.680533681686e-01 3.671995471860e-01 3.662826393303e-01 3.653055182534e-01 3.642750461250e-01 3.631869274886e-01 3.620561838052e-01 3.608749508955e-01 3.596563733934e-01 3.584007899923e-01 3.571115378899e-01 3.557997130510e-01 3.544619093365e-01 3.531119051580e-01 3.517487718743e-01 3.503821671159e-01 3.490182323434e-01 3.476602478989e-01 3.463213991900e-01 3.449988718613e-01 3.437098722510e-01 3.424538632458e-01 3.412422659926e-01 3.400826104047e-01 3.389792700897e-01 3.379466628230e-01 3.369834505286e-01 3.361065783436e-01 3.353172567725e-01 3.346271469360e-01 3.340425531948e-01 3.335697974725e-01 3.332193042861e-01 3.329953714231e-01 3.329084735443e-01 3.329609124253e-01 3.331629791159e-01 3.335182274755e-01 3.340328411461e-01 3.347126411484e-01 3.355604612912e-01 3.365834328898e-01 3.377799021221e-01 3.391577915506e-01 3.407162532331e-01 3.424575825852e-01 3.443840792904e-01 3.464917335343e-01 3.487863154046e-01 3.512613915084e-01 3.539202271920e-01 3.567554849144e-01 3.597687583293e-01 3.629546638805e-01 3.663093962131e-01 3.698305270841e-01 3.735087667889e-01 3.773465633573e-01 3.813291822416e-01 3.854599897771e-01 3.897249945591e-01 3.941222320072e-01 3.986452113809e-01 4.032827198508e-01 4.080348167457e-01 4.128853643606e-01 4.178373540103e-01 4.228741006241e-01 4.279933585837e-01 4.331884853463e-01 4.384461407579e-01 4.437663002314e-01 4.491340681325e-01 4.545493951849e-01 4.599979212686e-01 4.654751948830e-01 4.709754904927e-01 4.764869002579e-01 4.820088249264e-01 4.875246905051e-01 4.930376730984e-01 4.985308613447e-01 5.040047773821e-01 5.094488064196e-01 5.148549950460e-01 5.202218332953e-01 5.255328727656e-01 5.307938156389e-01 5.359852981770e-01 5.411108215764e-01 5.461584990577e-01 5.511208980501e-01 5.559995267122e-01 5.607748458444e-01 5.654565232335e-01 5.700229502377e-01 5.744790571275e-01 5.788147362093e-01 5.830215806820e-01 5.871023681559e-01 5.910387319023e-01 5.948404261024e-01 5.984872856695e-01 6.019848536618e-01 6.053222188330e-01 6.084943035302e-01 6.115044450597e-01 6.143331482222e-01 6.169930057261e-01 6.194641867640e-01 6.217556772669e-01 6.238570889603e-01 6.257619184059e-01 6.274785752146e-01 6.289876070907e-01 6.303058149267e-01 6.314134544822e-01 6.323198055661e-01 6.330193526091e-01 6.335093883130e-01 6.337972276690e-01 6.338696939302e-01 6.337436928465e-01 6.334020832405e-01 6.328610881544e-01 6.321151589797e-01 6.311673822412e-01 6.300268094401e-01 6.286845700929e-01 6.271634036151e-01 6.254494201877e-01 6.235649780490e-01 6.215055802372e-01 6.192810713564e-01 6.169082576124e-01 6.143779280459e-01 6.117224881393e-01 6.089293341482e-01 6.060303566056e-01 6.030243964123e-01 5.999268798919e-01 5.967598170711e-01 5.935203055271e-01 5.902456643461e-01 5.869292470782e-01 5.836059862771e-01 5.802823140653e-01 5.769758946488e-01 5.737147988018e-01 5.704981141521e-01 5.673680589667e-01 5.643199758043e-01 5.613890729091e-01 5.585847400586e-01 5.559240325091e-01 5.534348468310e-01 5.511146539286e-01 5.490013340580e-01 5.470882958355e-01 5.454055758676e-01 5.439547069967e-01 5.427482048839e-01 5.418012700207e-01 5.411056027311e-01 5.406850990357e-01 5.405222009397e-01 5.406346845135e-01 5.410100891635e-01 5.416448493053e-01 5.425412869886e-01 5.436755875540e-01 5.450556523999e-01 5.466499429713e-01 5.484580247159e-01 5.504573334026e-01 5.526278630274e-01 5.549572635911e-01 5.574128169354e-01 5.599863363994e-01 5.626419954226e-01 5.653660079959e-01 5.681264214106e-01 5.709003259944e-01 5.736667909655e-01 5.763919374051e-01 5.790599493243e-01 5.816350731555e-01 5.841033690831e-01 5.864318033939e-01 5.885999306265e-01 5.905868419523e-01 5.923625424390e-01 5.939167366714e-01 5.952174401111e-01 5.962536674911e-01 5.970019473165e-01 5.974481265371e-01 5.975763658681e-01 5.973679437159e-01 5.968166258380e-01 5.959056491143e-01 5.946303411669e-01 5.929769019103e-01 5.909437151296e-01 5.885254229634e-01 5.857191592099e-01 5.825266471710e-01 5.789461445085e-01 5.749891140679e-01 5.706548306566e-01 5.659601267424e-01 5.609119509422e-01 5.555276625225e-01 5.498292666486e-01 5.438292323555e-01 5.375627487436e-01 5.310492890890e-01 5.243272181159e-01 5.174279743037e-01 5.103917985716e-01 5.032637602199e-01 4.960856474238e-01 4.889168379269e-01 4.818010028346e-01 4.748034192614e-01 4.679822097714e-01 4.613987041033e-01 4.551231048146e-01 4.492136120410e-01 4.437450305730e-01 4.387732228631e-01 4.343664087289e-01 4.305808643001e-01 4.274653069125e-01 4.250714660854e-01 4.234268768039e-01 4.225652773516e-01 4.224962052325e-01 4.232234275041e-01 4.247387169511e-01 4.270186396152e-01 4.300321327526e-01 4.337323922376e-01 4.380694985889e-01 4.429785632727e-01 4.483945398635e-01 4.542421315306e-01 4.604460465052e-01 4.669277579703e-01 4.736092198912e-01 4.804102054407e-01 4.872542195864e-01 4.940680585524e-01 5.007775738688e-01 5.073184576974e-01 5.136245064087e-01 5.196376017631e-01 5.253058654786e-01 5.305753048579e-01 5.354096693690e-01 5.397639090483e-01 5.436101627159e-01 5.469225452162e-01 5.496764203519e-01 5.518638671689e-01 5.534683416439e-01 5.544943012574e-01 5.549418026384e-01 5.548205914075e-01 5.541494527447e-01 5.529455985940e-01 5.512429928166e-01 5.490685902523e-01 5.464675817635e-01 5.434828276685e-01 5.401638369315e-01 5.365710096152e-01 5.327593431301e-01 5.287990953240e-01 5.247560736715e-01 5.207058784040e-01 5.167227795195e-01 5.128860608211e-01 5.092732329751e-01 5.059624476440e-01 5.030339881489e-01 5.005574163733e-01 4.986087431174e-01 4.972475244413e-01 4.965355921583e-01 4.965184678211e-01 4.972371758063e-01 4.987210438866e-01 5.009803567343e-01 5.040292919066e-01 5.078509165895e-01 5.124317207209e-01 5.177370285432e-01 5.237247551374e-01 5.303485415858e-01 5.375393359709e-01 5.452403250601e-01 5.533702393911e-01 5.618561281319e-01 5.706154897289e-01 5.795631865988e-01 5.886215134704e-01 5.976964903450e-01 6.067121871811e-01 6.155815854384e-01 6.242284067989e-01 6.325729601466e-01 6.405428646201e-01 6.480716023361e-01 6.550905604586e-01 6.615473609629e-01 6.673832009649e-01 6.725575311079e-01 6.770273622719e-01 6.807614653114e-01 6.837419089844e-01 6.859442649147e-01 6.873690583164e-01 6.880158484269e-01 6.878973010273e-01 6.870346728390e-01 6.854584837363e-01 6.832111478652e-01 6.803409246826e-01 6.769134572153e-01 6.729906665520e-01 6.686576677169e-01 6.639962921137e-01 6.591026670195e-01 6.540779558552e-01 6.490199283530e-01 6.440460933008e-01 6.392574986576e-01 6.347680529475e-01 6.306801964244e-01 6.270958625062e-01 6.241068971527e-01 6.217929661526e-01 6.202278050264e-01 6.194584704365e-01 6.195286959884e-01 6.204506566158e-01 6.222280482132e-01 6.248383704827e-01 6.282407313642e-01 6.323811923442e-01 6.371767896391e-01 6.425468791256e-01 6.483778092612e-01 6.545601712787e-01 6.609663850011e-01 6.674646764834e-01 6.739261894879e-01 6.802014173553e-01 6.861663137663e-01 6.916748457128e-01 6.966047215546e-01 7.008323131196e-01 7.042374369047e-01 7.067323633413e-01 7.082158501655e-01 7.086311793433e-01 7.079241090140e-01 7.060726290228e-01 7.030807623162e-01 6.989751353854e-01 6.938295098344e-01 6.877340624239e-01 6.808370652036e-01 6.733080452656e-01 6.653672064790e-01 6.572685477768e-01 6.492946321831e-01 6.417689048694e-01 6.350138742215e-01 6.293770217896e-01 6.251728537375e-01 6.227028852345e-01 6.222092549591e-01 6.238650889476e-01 6.277722450067e-01 6.339262109870e-01 6.422517245249e-01 6.525679177443e-01 6.646442966544e-01 6.781823196704e-01 6.928479615663e-01 7.083069225412e-01 7.241994454111e-01 7.402070029177e-01 7.560151222487e-01 7.713549626034e-01 7.823943673665e-01 7.920894936047e-01 8.009560623875e-01 8.095944200841e-01 8.184168449745e-01 8.274804003906e-01 8.364538176188e-01 8.447303598119e-01 8.516773896609e-01 8.568826358498e-01 8.602954157736e-01 8.622496553105e-01 8.633431396442e-01 8.642009324086e-01 8.652322257790e-01 8.664888436694e-01 8.676424390510e-01 8.681254301055e-01 8.673777044260e-01 8.650773136449e-01 8.612679278083e-01 8.563687861631e-01 8.510342269314e-01 8.459097130628e-01 8.414051407437e-01 8.375694445414e-01 8.340919303432e-01 8.304793947475e-01 8.263115830360e-01 8.214553525557e-01 8.161686065648e-01 8.110644646715e-01 8.069179433977e-01 8.043828934111e-01 8.037708748655e-01 8.049504782544e-01 8.074040406797e-01 8.104610653437e-01 8.135728339719e-01 8.164969352582e-01 8.193524057912e-01 8.225411591285e-01 8.265098287835e-01 8.315016130716e-01 8.374069479606e-01 8.437424091236e-01 8.497861774237e-01 8.548319573424e-01 8.584348010568e-01 8.605446227987e-01 8.615112649067e-01 8.619689060285e-01 8.625824631293e-01 8.638072536256e-01 8.657584749927e-01 8.682000701566e-01 8.706790863717e-01 8.727742945466e-01 8.742987031387e-01 8.753875841820e-01 8.764658566317e-01 8.780909712543e-01 8.806831698793e-01 8.843279311025e-01 8.887127945098e-01 8.931953151079e-01 8.970034299607e-01 8.995260213020e-01 9.005107045411e-01 9.001275966872e-01 8.989308089820e-01 8.976703191762e-01 8.970267948571e-01 8.974113658176e-01 8.989052918874e-01 9.012946020015e-01 9.042532410777e-01 9.075808901864e-01 9.113223007125e-01 9.157635403491e-01 9.213243116592e-01 9.283307754331e-01 9.367721651523e-01 9.462018006910e-01 9.558131853500e-01 9.646118197973e-01 9.717233495202e-01 9.766878706739e-01 9.795973255366e-01 9.810590435555e-01 9.819719516257e-01 9.830335492367e-01 9.837976857985e-01 9.819966137970e-01 9.632522521518e-01 9.181138579820e-01 8.610730329753e-01 8.148775897865e-01 8.008046344988e-01 8.249646908825e-01 8.735199721565e-01 9.232492483996e-01 9.541917774104e-01 9.557061569687e-01 9.275818389051e-01 8.793633236590e-01 8.281731008682e-01 7.935626675058e-01 7.885385740949e-01 8.115713981373e-01 8.484290531466e-01 8.815786051192e-01 8.980430680005e-01 8.923483936578e-01 8.665567239000e-01 8.290826778194e-01 7.922885977922e-01 7.685897539258e-01 7.651069638871e-01 7.801437493383e-01 8.045670180545e-01 8.268598014971e-01 8.378369117404e-01 8.330979874159e-01 8.139531633721e-01 7.870825030401e-01 7.629481889295e-01 7.519986624230e-01 7.593939225957e-01 7.816871767246e-01 8.086323230139e-01 8.286533535703e-01 8.337761320645e-01 8.226029360457e-01 8.011418834343e-01 7.814175456116e-01 7.767190738090e-01 7.940954604507e-01 8.294260995379e-01 8.699145762483e-01 9.014874215456e-01 9.149311458296e-01 9.090128625720e-01 8.908849464581e-01 8.737382907602e-01 8.711208656639e-01 8.891799715285e-01 9.226390720057e-01 9.582127872585e-01 9.821768783019e-01 9.863299536817e-01 9.707076810132e-01 9.435249866608e-01 9.182148237689e-01 9.075558637534e-01 9.165182137495e-01 9.393249380756e-01 9.633905064213e-01 9.764570523384e-01 9.719284900637e-01 9.508312967032e-01 9.211639168740e-01 8.946588063540e-01 8.815691713574e-01 8.853894568469e-01 9.013893773600e-01 9.202621431476e-01 9.334497588534e-01 9.367581869654e-01 9.309988238237e-01 9.205844309811e-01 9.107785730581e-01 9.050155052573e-01 9.035757196758e-01 9.042278494461e-01 9.043412352945e-01 9.026688411348e-01 9.000176685650e-01 8.983616812618e-01 8.992572700364e-01 9.025189649708e-01 9.060239133008e-01 9.068864457711e-01 9.030104597135e-01 8.943945567711e-01 8.833298739566e-01 8.736468122662e-01 8.691176394317e-01 8.717827971574e-01 8.811882069591e-01 8.947141036740e-01 9.089132595687e-01 9.207318279348e-01 9.283554977144e-01 9.314093594612e-01 9.307592729288e-01 9.282201963135e-01
 6.660111447038e-01 6.666974221333e-01 6.673891883209e-01 6.679724669781e-01 6.683916448063e-01 6.686877937449e-01 6.689860025358e-01 6.694115695626e-01 6.700043254218e-01 6.707027167217e-01 6.713884496459e-01 6.719595446669e-01 6.723749685793e-01 6.726804514721e-01 6.729913163004e-01 6.734286799080e-01 6.740409909421e-01 6.747673827886e-01 6.754787091797e-01 6.760556588726e-01 6.764578260919e-01 6.767499919627e-01 6.770696610805e-01 6.775437751939e-01 6.782009441568e-01 6.789466508462e-01 6.796329480199e-01 6.801544113517e-01 6.805082183952e-01 6.807913035724e-01 6.811410917940e-01 6.816540958391e-01 6.823246603810e-01 6.830435070738e-01 6.836664352484e-01 6.841132745173e-01 6.844156555313e-01 6.846940109983e-01 6.850764613955e-01 6.856208025398e-01 6.862780700739e-01 6.869266132410e-01 6.874536037062e-01 6.878269928203e-01 6.881122641575e-01 6.884169561182e-01 6.888279698173e-01 6.893663099831e-01 6.899805693330e-01 6.905775844196e-01 6.910742434376e-01 6.914449801091e-01 6.917400163565e-01 6.920544496035e-01 6.924741099382e-01 6.930249501231e-01 6.936573388094e-01 6.942650210125e-01 6.947494836157e-01 6.950901968954e-01 6.953639289676e-01 6.956928107649e-01 6.961599443840e-01 6.967596788562e-01 6.973985516053e-01 6.979594111760e-01 6.983783897106e-01 6.986877137805e-01 6.989837458297e-01 6.993603162577e-01 6.998536868491e-01 7.004334675721e-01 7.010269205586e-01 7.015563720101e-01 7.019776930486e-01 7.023074657509e-01 7.026135120001e-01 7.029807465292e-01 7.034663479458e-01 7.040630807286e-01 7.046881835135e-01 7.052278112593e-01 7.056164605877e-01 7.058899299336e-01 7.061636585747e-01 7.065587768252e-01 7.071123590928e-01 7.077530888603e-01 7.083441050732e-01 7.087864745092e-01 7.090889068472e-01 7.093540366079e-01 7.096980970043e-01 7.101716020116e-01 7.107361826961e-01 7.113057628632e-01 7.118069572632e-01 7.122210963820e-01 7.125820990832e-01 7.129394237175e-01 7.133312576774e-01 7.137804105354e-01 7.142939020660e-01 7.148531721412e-01 7.154136501867e-01 7.159175970777e-01 7.163285630277e-01 7.166625346725e-01 7.169939606211e-01 7.174154317259e-01 7.179725425723e-01 7.186163251638e-01 7.192323410624e-01 7.197120582064e-01 7.200299882796e-01 7.202735531153e-01 7.205873987047e-01 7.210768251426e-01 7.217290899088e-01 7.224173812669e-01 7.229855641399e-01 7.233562235496e-01 7.235857684406e-01 7.238289744790e-01 7.242374363963e-01 7.248518740126e-01 7.255708400413e-01 7.262249881386e-01 7.266889499134e-01 7.269695132676e-01 7.271997928865e-01 7.275443261051e-01 7.280868983374e-01 7.287690938718e-01 7.294419200900e-01 7.299713268793e-01 7.303276457761e-01 7.305972774221e-01 7.309158530308e-01 7.313732514699e-01 7.319630809978e-01 7.325947791452e-01 7.331652241354e-01 7.336225160779e-01 7.339853531566e-01 7.343309161699e-01 7.347398176706e-01 7.352470395233e-01 7.358281221607e-01 7.364152517155e-01 7.369440433754e-01 7.373927609818e-01 7.377900671437e-01 7.381942334254e-01 7.386501982659e-01 7.391691393575e-01 7.397229871972e-01 7.402704119953e-01 7.407802434168e-01 7.412448636784e-01 7.416814009762e-01 7.421235462169e-01 7.425958311698e-01 7.431099698168e-01 7.436506892800e-01 7.441870415180e-01 7.446925370536e-01 7.451609306719e-01 7.456091342928e-01 7.460635463051e-01 7.465445687805e-01 7.470536695417e-01 7.475752937443e-01 7.480894707346e-01 7.485825141505e-01 7.490526867003e-01 7.495111329837e-01 7.499763104042e-01 7.504615223189e-01 7.509656956744e-01 7.514749291368e-01 7.519711881094e-01 7.524449515724e-01 7.529052146300e-01 7.533659804477e-01 7.538433515418e-01 7.543330036364e-01 7.548208599357e-01 7.552981764664e-01 7.557621989772e-01 7.562235380750e-01 7.566970080784e-01 7.571824305218e-01 7.576718860942e-01 7.581521373389e-01 7.586217273902e-01 7.590894533545e-01 7.595687965945e-01 7.600654779596e-01 7.605705959852e-01 7.610685859962e-01 7.615543008409e-01 7.620340132702e-01 7.625224559703e-01 7.630234329652e-01 7.635324454687e-01 7.640334002742e-01 7.645217208122e-01 7.650028927394e-01 7.654873840317e-01 7.659793010162e-01 7.664745276341e-01 7.669627921030e-01 7.674399655469e-01 7.679109679444e-01 7.683857238768e-01 7.688679769187e-01 7.693520848649e-01 7.698324437150e-01 7.703041088071e-01 7.707740064328e-01 7.712488858453e-01 7.717323054352e-01 7.722182257647e-01 7.726993598140e-01 7.731743816247e-01 7.736482510420e-01 7.741272258980e-01 7.746105410921e-01 7.750945657221e-01 7.755735930487e-01 7.760466921051e-01 7.765181959756e-01 7.769902978980e-01 7.774628732037e-01 7.779344056143e-01 7.784016759735e-01 7.788660077494e-01 7.793302322318e-01 7.797966336864e-01 7.802607906008e-01 7.807215245070e-01 7.811793498688e-01 7.816372126512e-01 7.820987512424e-01 7.825625438872e-01 7.830229884017e-01 7.834776607500e-01 7.839294816889e-01 7.843810077629e-01 7.848332122505e-01 7.852853532767e-01 7.857340235075e-01 7.861775063135e-01 7.866186994224e-01 7.870594699376e-01 7.874977593014e-01 7.879348559942e-01 7.883697352439e-01 7.888016895249e-01 7.892350956497e-01 7.896675791576e-01 7.900954424869e-01 7.905194051004e-01 7.909411933008e-01 7.913619064178e-01 7.917818088740e-01 7.921994506880e-01 7.926121463362e-01 7.930205428056e-01 7.934281067172e-01 7.938329555894e-01 7.942346511372e-01 7.946327987568e-01 7.950266960387e-01 7.954169948374e-01 7.958082513053e-01 7.961982600380e-01 7.965845532443e-01 7.969665688070e-01 7.973442124814e-01 7.977178692743e-01 7.980884559239e-01 7.984574490229e-01 7.988224837500e-01 7.991845885809e-01 7.995442430987e-01 7.998998208678e-01 8.002498959803e-01 8.005961953445e-01 8.009382188782e-01 8.012762118269e-01 8.016123930371e-01 8.019459955647e-01 8.022748054584e-01 8.025997145302e-01 8.029189982521e-01 8.032334450514e-01 8.035433733283e-01 8.038504275468e-01 8.041537860055e-01 8.044536011347e-01 8.047488841141e-01 8.050388507414e-01 8.053232504412e-01 8.056031211870e-01 8.058783288741e-01 8.061503801073e-01 8.064176492605e-01 8.066798875784e-01 8.069368878337e-01 8.071879250351e-01 8.074336555638e-01 8.076749689461e-01 8.079116189344e-01 8.081438722400e-01 8.083695572519e-01 8.085899615159e-01 8.088040557239e-01 8.090123649614e-01 8.092154777073e-01 8.094137270093e-01 8.096058924180e-01 8.097932205900e-01 8.099731581337e-01 8.101458679255e-01 8.103128464876e-01 8.104734339504e-01 8.106291043856e-01 8.107797305595e-01 8.109229470415e-01 8.110582757531e-01 8.111862459803e-01 8.113079658360e-01 8.114223324076e-01 8.115323316302e-01 8.116352617252e-01 8.117299027106e-01 8.118172671441e-01 8.118959342074e-01 8.119680770175e-01 8.120339959365e-01 8.120931500360e-01 8.121454405818e-01 8.121890476021e-01 8.122241776336e-01 8.122519135345e-01 8.122735468157e-01 8.122865649898e-01 8.122929808750e-01 8.122911865467e-01 8.122802466328e-01 8.122624136677e-01 8.122363792093e-01 8.122026384181e-01 8.121607351792e-01 8.121093525848e-01 8.120504914240e-01 8.119830685312e-01 8.119079608485e-01 8.118229623148e-01 8.117301246440e-01 8.116276456861e-01 8.115152994273e-01 8.113945500282e-01 8.112663841074e-01 8.111288135039e-01 8.109819716893e-01 8.108257506379e-01 8.106590341929e-01 8.104831920181e-01 8.102997182527e-01 8.101055863553e-01 8.099036386604e-01 8.096916311130e-01 8.094685332201e-01 8.092373216915e-01 8.089958427543e-01 8.087445447818e-01 8.084833833437e-01 8.082129719369e-01 8.079316202700e-01 8.076415203187e-01 8.073402110709e-01 8.070277769739e-01 8.067061049841e-01 8.063745612942e-01 8.060325837491e-01 8.056810814765e-01 8.053182435513e-01 8.049446256056e-01 8.045604602820e-01 8.041660122014e-01 8.037614614207e-01 8.033470451959e-01 8.029195074870e-01 8.024830642994e-01 8.020348393684e-01 8.015762915615e-01 8.011065652091e-01 8.006263528467e-01 8.001342089215e-01 7.996306699997e-01 7.991168989113e-01 7.985913932255e-01 7.980557805513e-01 7.975076088601e-01 7.969489974227e-01 7.963800859817e-01 7.957980886471e-01 7.952053327390e-01 7.946007328007e-01 7.939856636940e-01 7.933598376300e-01 7.927210679278e-01 7.920713579826e-01 7.914100835874e-01 7.907375844758e-01 7.900538458095e-01 7.893581862502e-01 7.886512236344e-01 7.879327560341e-01 7.872026277562e-01 7.864607705883e-01 7.857076283278e-01 7.849431499686e-01 7.841670383707e-01 7.833797622506e-01 7.825805914828e-01 7.817694449031e-01 7.809468570311e-01 7.801133619736e-01 7.792681631995e-01 7.784116621701e-01 7.775438202388e-01 7.766647244230e-01 7.757735821925e-01 7.748709399851e-01 7.739585383581e-01 7.730341242960e-01 7.720978476531e-01 7.711498920368e-01 7.701909496793e-01 7.692209572013e-01 7.682402052076e-01 7.672483832570e-01 7.662446717723e-01 7.652314240828e-01 7.642056443645e-01 7.631686957901e-01 7.621224102580e-01 7.610648932787e-01 7.599967352625e-01 7.589183781329e-01 7.578289249564e-01 7.567291375221e-01 7.556191803931e-01 7.544995523690e-01 7.533691253070e-01 7.522290467362e-01 7.510780032970e-01 7.499177917857e-01 7.487482359638e-01 7.475678814433e-01 7.463788234050e-01 7.451797549099e-01 7.439715535521e-01 7.427546414621e-01 7.415281248580e-01 7.402924156210e-01 7.390487571591e-01 7.377951885394e-01 7.365331513639e-01 7.352635678864e-01 7.339848200514e-01 7.326985357202e-01 7.314039430851e-01 7.301015394491e-01 7.287925212982e-01 7.274749761304e-01 7.261497625061e-01 7.248184043924e-01 7.234793616384e-01 7.221348314767e-01 7.207824214321e-01 7.194236354704e-01 7.180593699336e-01 7.166876883279e-01 7.153112178614e-01 7.139291086659e-01 7.125412529507e-01 7.111490064891e-01 7.097511471495e-01 7.083477551062e-01 7.069416899851e-01 7.055308469178e-01 7.041153995773e-01 7.026972225129e-01 7.012742539624e-01 6.998487596145e-01 6.984205445261e-01 6.969884215412e-01 6.955552365190e-01 6.941189349577e-01 6.926803679529e-01 6.912407196490e-01 6.897996492295e-01 6.883573527144e-01 6.869153749227e-01 6.854708889625e-01 6.840272408345e-01 6.825837825047e-01 6.811407890816e-01 6.796983107070e-01 6.782571581303e-01 6.768168288764e-01 6.753791776676e-01 6.739421727081e-01 6.725085920081e-01 6.710774841616e-01 6.696481504962e-01 6.682243510319e-01 6.668030132533e-01 6.653862267639e-01 6.639726916225e-01 6.625644998259e-01 6.611629047474e-01 6.597656261506e-01 6.583737098341e-01 6.569894304840e-01 6.556101755728e-01 6.542392807823e-01 6.528752374352e-01 6.515183945697e-01 6.501704954867e-01 6.488309639087e-01 6.474999859364e-01 6.461780211719e-01 6.448657093610e-01 6.435635676134e-01 6.422721606280e-01 6.409906392181e-01 6.397214928452e-01 6.384632272996e-01 6.372158293353e-01 6.359824780320e-01 6.347605489544e-01 6.335521036959e-01 6.323574794983e-01 6.311754330085e-01 6.300088909914e-01 6.288558612222e-01 6.277190734862e-01 6.265971896635e-01 6.254897126319e-01 6.243994381131e-01 6.233249634084e-01 6.222681392439e-01 6.212286758537e-01 6.202066565333e-01 6.192016027000e-01 6.182148978627e-01 6.172467555282e-01 6.162976892218e-01 6.153676921619e-01 6.144568884499e-01 6.135664975566e-01 6.126948261953e-01 6.118445512384e-01 6.110145752023e-01 6.102052846348e-01 6.094175669336e-01 6.086506274183e-01 6.079060744225e-01 6.071827765170e-01 6.064822231930e-01 6.058033361066e-01 6.051474102507e-01 6.045146854039e-01 6.039040460770e-01 6.033163941744e-01 6.027535069826e-01 6.022131316621e-01 6.016961421422e-01 6.012026664122e-01 6.007340127656e-01 6.002877755004e-01 5.998671917226e-01 5.994694917501e-01 5.990954773444e-01 5.987466117215e-01 5.984213698868e-01 5.981204645770e-01 5.978439068984e-01 5.975910491813e-01 5.973630759986e-01 5.971584042583e-01 5.969779534441e-01 5.968212529467e-01 5.966890301955e-01 5.965801541750e-01 5.964940115837e-01 5.964322660754e-01 5.963933559190e-01 5.963787694336e-01 5.963859330040e-01 5.964159071500e-01 5.964681787333e-01 5.965436846749e-01 5.966400199246e-01 5.967585946125e-01 5.968987644107e-01 5.970595579530e-01 5.972415672122e-01 5.974439094666e-01 5.976665614433e-01 5.979083728961e-01 5.981698496448e-01 5.984498217346e-01 5.987490917173e-01 5.990664454695e-01 5.994005055063e-01 5.997534193834e-01 6.001213926194e-01 6.005069393474e-01 6.009070670662e-01 6.013230868583e-01 6.017542750124e-01 6.021987357684e-01 6.026572578343e-01 6.031292001311e-01 6.036129884489e-01 6.041095255967e-01 6.046166848293e-01 6.051345699426e-01 6.056630963474e-01 6.061999501625e-01 6.067470416887e-01 6.073010916038e-01 6.078635695300e-01 6.084319846155e-01 6.090067812497e-01 6.095877846321e-01 6.101726375867e-01 6.107623461998e-01 6.113549392428e-01 6.119500397180e-01 6.125477971005e-01 6.131460884147e-01 6.137450441185e-01 6.143433918662e-01 6.149413079792e-01 6.155372598854e-01 6.161301035354e-01 6.167199140628e-01 6.173062492003e-01 6.178871106656e-01 6.184625703684e-01 6.190314247276e-01 6.195933167224e-01 6.201471778232e-01 6.206920031626e-01 6.212281742430e-01 6.217534472036e-01 6.222673850547e-01 6.227700508573e-01 6.232598899525e-01 6.237361334118e-01 6.241974191582e-01 6.246446863071e-01 6.250761596160e-01 6.254905170645e-01 6.258874207628e-01 6.262665957408e-01 6.266274991472e-01 6.269675696689e-01 6.272872795428e-01 6.275856654307e-01 6.278625754771e-01 6.281169061727e-01 6.283465993409e-01 6.285528716194e-01 6.287336055560e-01 6.288886270837e-01 6.290172765479e-01 6.291181235822e-01 6.291922588993e-01 6.292364611177e-01 6.292521160564e-01 6.292378674789e-01 6.291916396046e-01 6.291147331390e-01 6.290046267133e-01 6.288626525125e-01 6.286865373618e-01 6.284761424401e-01 6.282313242194e-01 6.279502128844e-01 6.276340254211e-01 6.272802601150e-01 6.268896135485e-01 6.264613761989e-01 6.259930976966e-01 6.254875767932e-01 6.249415240420e-01 6.243549122791e-01 6.237272505869e-01 6.230586463649e-01 6.223485616556e-01 6.215954313225e-01 6.208005655962e-01 6.199610503734e-01 6.190777438354e-01 6.181513456888e-01 6.171781511310e-01 6.161628949246e-01 6.151002160199e-01 6.139917289413e-01 6.128374920608e-01 6.116353740105e-01 6.103887201771e-01 6.090921556790e-01 6.077505730787e-01 6.063599447611e-01 6.049203271610e-01 6.034343333581e-01 6.018971630764e-01 6.003136345932e-01 5.986782607791e-01 5.969959298105e-01 5.952638421902e-01 5.934809943568e-01 5.916510589812e-01 5.897680065617e-01 5.878390881574e-01 5.858577027604e-01 5.838279891447e-01 5.817489722442e-01 5.796170104684e-01 5.774402249682e-01 5.752095450287e-01 5.729313712651e-01 5.706029436040e-01 5.682255457771e-01 5.658003878405e-01 5.633236961124e-01 5.608021577527e-01 5.582284041269e-01 5.556098020165e-01 5.529428977798e-01 5.502271274129e-01 5.474673167744e-01 5.446574369493e-01 5.418052818237e-01 5.389053784510e-01 5.359604167700e-01 5.329729884794e-01 5.299395583475e-01 5.268656326303e-01 5.237462591805e-01 5.205883763224e-01 5.173871682228e-01 5.141464014799e-01 5.108684937199e-01 5.075484954229e-01 5.041959117570e-01 5.008021262006e-01 4.973766196305e-01 4.939154511914e-01 4.904204603408e-01 4.868964184901e-01 4.833362068996e-01 4.797528420718e-01 4.761371684604e-01 4.724971340412e-01 4.688313327164e-01 4.651403350898e-01 4.614315287690e-01 4.576962897638e-01 4.539486740758e-01 4.501800007110e-01 4.463979646053e-01 4.426030636101e-01 4.387948104793e-01 4.349829463633e-01 4.311565299565e-01 4.273321025788e-01 4.235002623081e-01 4.196704342313e-01 4.158444238383e-01 4.120191503600e-01 4.082071271097e-01 4.043980444788e-01 4.006081668385e-01 3.968299818189e-01 3.930714395386e-01 3.893362247493e-01 3.856205009485e-01 3.819397271959e-01 3.782816840220e-01 3.746653963109e-01 3.710808601660e-01 3.675391331964e-01 3.640449207330e-01 3.605909959562e-01 3.571981377410e-01 3.538506756267e-01 3.505706968579e-01 3.473470540817e-01 3.441913099242e-01 3.411091339500e-01 3.380932681945e-01 3.351645408304e-01 3.323067709720e-01 3.295431304209e-01 3.268621301483e-01 3.242759154800e-01 3.217873973473e-01 3.193911975517e-01 3.171080460871e-01 3.149192836202e-01 3.128490579396e-01 3.108850107356e-01 3.090362811308e-01 3.073088307181e-01 3.056929814176e-01 3.042088809208e-01 3.028369682920e-01 3.016009336887e-01 3.004833356516e-01 2.994955470448e-01 2.986386947279e-01 2.979032515858e-01 2.973062246672e-01 2.968256168790e-01 2.964830831746e-01 2.962594273147e-01 2.961660374204e-01 2.961968272323e-01 2.963439456213e-01 2.966208136750e-01 2.970029057669e-01 2.975111502564e-01 2.981235718401e-01 2.988473000679e-01 2.996768639264e-01 3.006018393454e-01 3.016333384871e-01 3.027456947651e-01 3.039591765544e-01 3.052465611825e-01 3.066189639050e-01 3.080669335434e-01 3.095797202923e-01 3.111664268329e-01 3.128023130389e-01 3.145054691703e-01 3.162493263448e-01 3.180451697963e-01 3.198801528536e-01 3.217466309425e-01 3.236520378873e-01 3.255724049774e-01 3.275244992250e-01 3.294841995908e-01 3.314599272543e-01 3.334426176779e-01 3.354231765368e-01 3.374089262939e-01 3.393784627946e-01 3.413474642904e-01 3.432924106453e-01 3.452231276292e-01 3.471310830905e-01 3.490068665007e-01 3.508596650770e-01 3.526684268473e-01 3.544491107261e-01 3.561814774161e-01 3.578715898734e-01 3.595159351233e-01 3.611034218629e-01 3.626454612904e-01 3.641226931320e-01 3.655485107587e-01 3.669080445185e-01 3.682033899609e-01 3.694374393082e-01 3.705955386314e-01 3.716927430115e-01 3.727101005812e-01 3.736589036724e-01 3.745306762741e-01 3.753250134888e-01 3.760471247400e-01 3.766828476673e-01 3.772470504285e-01 3.777250902754e-01 3.781256885053e-01 3.784449351293e-01 3.786808458488e-01 3.788419501071e-01 3.789131849399e-01 3.789126022535e-01 3.788258377137e-01 3.786632983617e-01 3.784231504671e-01 3.781009696830e-01 3.777096385689e-01 3.772375645164e-01 3.766983685739e-01 3.760856524107e-01 3.754044470946e-01 3.746605987137e-01 3.738493891718e-01 3.729821875884e-01 3.720540774814e-01 3.710750733733e-01 3.700458848709e-01 3.689682435738e-01 3.678521419641e-01 3.666934574245e-01 3.655060595779e-01 3.642877294860e-01 3.630474244411e-01 3.617905172750e-01 3.605182002491e-01 3.592430015575e-01 3.579636368842e-01 3.566944511044e-01 3.554344011238e-01 3.541957264958e-01 3.529831267983e-01 3.518026542734e-01 3.506658779656e-01 3.495727041665e-01 3.485389451733e-01 3.475660396651e-01 3.466652462854e-01 3.458428243459e-01 3.451064939859e-01 3.444644788703e-01 3.439228633840e-01 3.434919930240e-01 3.431762769943e-01 3.429849345037e-01 3.429237836182e-01 3.429997879690e-01 3.432208406976e-01 3.435887396290e-01 3.441148012205e-01 3.447985026087e-01 3.456482006175e-01 3.466663453463e-01 3.478566809100e-01 3.492236523107e-01 3.507670682543e-01 3.524910570537e-01 3.543938960610e-01 3.564797759367e-01 3.587459205087e-01 3.611939855192e-01 3.638207799472e-01 3.666239679025e-01 3.696044685027e-01 3.727552014808e-01 3.760775233706e-01 3.795605931200e-01 3.832072374235e-01 3.870079074381e-01 3.909596440713e-01 3.950571169011e-01 3.992897885347e-01 4.036610171242e-01 4.081529869930e-01 4.127696151432e-01 4.174956686871e-01 4.223291743695e-01 4.272626998409e-01 4.322853151294e-01 4.373965580058e-01 4.425797950677e-01 4.478371614771e-01 4.531528942111e-01 4.585249364847e-01 4.639454649611e-01 4.694018294169e-01 4.748945313740e-01 4.804067156240e-01 4.859416550985e-01 4.914820322662e-01 4.970271904011e-01 5.025663868750e-01 5.080916492100e-01 5.136021776208e-01 5.190794030872e-01 5.245297653079e-01 5.299333118703e-01 5.352932697389e-01 5.405963013192e-01 5.458363890354e-01 5.510123844163e-01 5.561064391870e-01 5.611251057975e-01 5.660481070140e-01 5.708809913612e-01 5.756114810827e-01 5.802300034740e-01 5.847401378522e-01 5.891222649842e-01 5.933841180778e-01 5.975073567089e-01 6.014962266409e-01 6.053385488946e-01 6.090283362577e-01 6.125679474297e-01 6.159376136939e-01 6.191504824532e-01 6.221825320187e-01 6.250445008441e-01 6.277231807481e-01 6.302133676865e-01 6.325208614861e-01 6.346255275608e-01 6.365423415110e-01 6.382505914571e-01 6.397592399505e-01 6.410610588176e-01 6.421518805560e-01 6.430379732809e-01 6.437034368882e-01 6.441638366146e-01 6.444030936604e-01 6.444338795401e-01 6.442487453696e-01 6.438494560055e-01 6.432434786829e-01 6.424210589681e-01 6.414015025349e-01 6.401699705207e-01 6.387457653372e-01 6.371245282780e-01 6.353131433027e-01 6.333260621764e-01 6.311524060658e-01 6.288227531693e-01 6.263235955014e-01 6.236817671577e-01 6.208981892228e-01 6.179831438547e-01 6.149577439373e-01 6.118187840131e-01 6.086001061093e-01 6.052952583028e-01 6.019360407972e-01 5.985284475298e-01 5.950896952202e-01 5.916462265837e-01 5.881972936998e-01 5.847837498696e-01 5.814020048056e-01 5.780874559735e-01 5.748521976385e-01 5.717111442232e-01 5.686951889300e-01 5.658050211852e-01 5.630799710639e-01 5.605170767113e-01 5.581483426304e-01 5.559817322236e-01 5.540307568245e-01 5.523181724931e-01 5.508401388827e-01 5.496251136035e-01 5.486632383008e-01 5.479756111074e-01 5.475563419339e-01 5.474090193971e-01 5.475412990589e-01 5.479355213188e-01 5.486045214036e-01 5.495235336770e-01 5.506966429911e-01 5.521053076768e-01 5.537344246079e-01 5.555769939094e-01 5.576032149012e-01 5.598059358322e-01 5.621532179168e-01 5.646337460491e-01 5.672175607715e-01 5.698811694275e-01 5.726041572664e-01 5.753538789675e-01 5.781143791439e-01 5.808481628575e-01 5.835408389305e-01 5.861568793547e-01 5.886760535676e-01 5.910728282452e-01 5.933185844035e-01 5.953954978710e-01 5.972728278073e-01 5.989358363277e-01 6.003566937696e-01 6.015178097360e-01 6.024011324500e-01 6.029828460093e-01 6.032555226354e-01 6.031940583742e-01 6.027915192347e-01 6.020322150176e-01 6.009064251497e-01 5.994067533627e-01 5.975232008180e-01 5.952546516564e-01 5.925942340380e-01 5.895453581304e-01 5.861051133818e-01 5.822822644035e-01 5.780800927190e-01 5.735075860980e-01 5.685820774615e-01 5.633092647231e-01 5.577178220441e-01 5.518199342467e-01 5.456460845559e-01 5.392234114826e-01 5.325802856828e-01 5.257594013514e-01 5.187929324064e-01 5.117317391664e-01 5.046156870945e-01 4.975012859101e-01 4.904427469770e-01 4.834961275157e-01 4.767284726866e-01 4.701940937676e-01 4.639698591164e-01 4.581141968968e-01 4.526982737017e-01 4.477876785486e-01 4.434414016435e-01 4.397242669179e-01 4.366809472506e-01 4.343646833988e-01 4.328076829569e-01 4.320356289712e-01 4.320668833998e-01 4.329000873497e-01 4.345287284745e-01 4.369297725466e-01 4.400707349935e-01 4.439055762496e-01 4.483823714566e-01 4.534391496240e-01 4.590058930626e-01 4.650108879176e-01 4.713762621586e-01 4.780229147428e-01 4.848708300712e-01 4.918445005383e-01 4.988607420733e-01 5.058498459614e-01 5.127361275335e-01 5.194530845806e-01 5.259389297166e-01 5.321282387300e-01 5.379758141346e-01 5.434236788332e-01 5.484350127991e-01 5.529701650025e-01 5.569924993392e-01 5.604843194557e-01 5.634165201262e-01 5.657818609913e-01 5.675680224353e-01 5.687740779285e-01 5.694050996207e-01 5.694676075609e-01 5.689818927493e-01 5.679656622263e-01 5.664511895445e-01 5.644679754335e-01 5.620557704165e-01 5.592629845650e-01 5.561342755732e-01 5.527292035563e-01 5.491045633848e-01 5.453264098448e-01 5.414617000559e-01 5.375814313021e-01 5.337604335577e-01 5.300734691452e-01 5.265989275639e-01 5.234097947174e-01 5.205862203410e-01 5.181969894066e-01 5.163126370717e-01 5.149951378462e-01 5.143019991333e-01 5.142830707691e-01 5.149725002060e-01 5.164061404052e-01 5.185946286293e-01 5.215497213373e-01 5.252629198279e-01 5.297164944327e-01 5.348863335162e-01 5.407239896623e-01 5.471927469083e-01 5.542242448742e-01 5.617603741410e-01 5.697279326882e-01 5.780466189877e-01 5.866452846676e-01 5.954310701653e-01 6.043286541238e-01 6.132471589253e-01 6.221052948109e-01 6.308212801419e-01 6.393108062115e-01 6.475015108574e-01 6.553142421102e-01 6.626854093277e-01 6.695439790401e-01 6.758379146230e-01 6.815109253326e-01 6.865157429151e-01 6.908192080842e-01 6.943831289592e-01 6.971931879503e-01 6.992276953205e-01 7.004874845775e-01 7.009735659937e-01 7.007013989914e-01 6.996950719738e-01 6.979859499616e-01 6.956221859495e-01 6.926501147034e-01 6.891397478447e-01 6.851576147786e-01 6.807861848374e-01 6.761160864956e-01 6.712353413994e-01 6.662550163174e-01 6.612698724451e-01 6.563950682106e-01 6.517363627897e-01 6.474018146770e-01 6.434970912262e-01 6.401175129372e-01 6.373598254683e-01 6.352938180324e-01 6.339946151472e-01 6.335074879811e-01 6.338694353212e-01 6.350957954332e-01 6.371794227182e-01 6.401034887669e-01 6.438162109275e-01 6.482662760709e-01 6.533657026023e-01 6.590264293678e-01 6.651391111821e-01 6.715803458407e-01 6.782296034823e-01 6.849374807314e-01 6.915774056056e-01 6.979962281318e-01 7.040566419827e-01 7.096196473696e-01 7.145427605485e-01 7.187133737974e-01 7.220001620914e-01 7.243141848808e-01 7.255628381168e-01 7.256819612859e-01 7.246333905881e-01 7.223943251690e-01 7.189889385238e-01 7.144548528035e-01 7.088850724723e-01 7.023950789335e-01 6.951512462577e-01 6.873593512227e-01 6.792577762021e-01 6.711377539734e-01 6.633022527193e-01 6.560957272955e-01 6.498602739255e-01 6.449403839885e-01 6.416553531619e-01 6.402747987568e-01 6.410202441139e-01 6.440153797333e-01 6.493138921798e-01 6.568572122907e-01 6.665123486274e-01 6.780618313634e-01 6.912209665897e-01 7.056773525868e-01 7.210730936974e-01 7.370666683745e-01 7.533089836993e-01 7.694831522444e-01 7.814212107540e-01 7.921980615022e-01 8.023165188464e-01 8.123610595074e-01 8.227193266536e-01 8.334131199386e-01 8.440695513281e-01 8.540455943183e-01 8.626781577271e-01 8.695413229164e-01 8.745827832728e-01 8.781403111868e-01 8.808165728725e-01 8.832359182712e-01 8.857935626928e-01 8.885179846771e-01 8.910572253275e-01 8.928185022331e-01 8.932235142328e-01 8.919394743428e-01 8.890040436810e-01 8.848327708365e-01 8.800717656546e-01 8.753583613610e-01 8.710815377238e-01 8.672704752771e-01 8.635913264688e-01 8.595313821567e-01 8.546494361928e-01 8.488044831854e-01 8.422562204889e-01 8.356378948536e-01 8.297630766304e-01 8.253445852002e-01 8.227612467750e-01 8.219523955291e-01 8.224644096261e-01 8.236773871099e-01 8.250826548107e-01 8.264778427151e-01 8.280226037432e-01 8.301609888128e-01 8.333809713288e-01 8.379507185607e-01 8.437604029097e-01 8.503031106462e-01 8.568077246257e-01 8.625045035630e-01 8.668827014126e-01 8.698355196348e-01 8.716641629412e-01 8.729625876847e-01 8.743661472125e-01 8.763031487423e-01 8.788685890736e-01 8.818163654375e-01 8.846949687562e-01 8.870955861616e-01 8.888629448142e-01 8.901797567402e-01 8.915278467805e-01 8.935246743257e-01 8.966455771410e-01 9.010081127504e-01 9.063049996923e-01 9.118775744000e-01 9.169063075004e-01 9.207206902858e-01 9.229963749094e-01 9.238297473834e-01 9.236937354237e-01 9.232625884110e-01 9.231517911514e-01 9.237223082045e-01 9.250228841301e-01 9.268419234227e-01 9.288782294175e-01 9.309781203903e-01 9.332693893751e-01 9.361392902515e-01 9.401159683711e-01 9.456382644789e-01 9.527816179973e-01 9.611360253414e-01 9.698688275888e-01 9.779062865514e-01 9.842518459314e-01 9.883182608329e-01 9.901378949017e-01 9.903869962445e-01 9.902555479058e-01 9.911543443188e-01 9.942460394328e-01 9.834566666124e-01 9.547255733266e-01 9.038884429080e-01 8.497675448062e-01 8.156316249872e-01 8.175631168408e-01 8.532527193730e-01 9.040873102856e-01 9.479262994431e-01 9.688473866341e-01 9.606762810541e-01 9.270016803900e-01 8.797887840032e-01 8.362043646080e-01 8.124553103136e-01 8.158087089487e-01 8.405597898277e-01 8.726626407423e-01 8.977940583329e-01 9.067075805081e-01 8.967911877991e-01 8.715504716551e-01 8.391376676557e-01 8.098691309572e-01 7.928762004448e-01 7.923916863739e-01 8.060011856979e-01 8.261413449500e-01 8.436575737296e-01 8.511664696870e-01 8.450592043454e-01 8.265648839041e-01 8.017209654054e-01 7.800710994127e-01 7.711598586398e-01 7.795608835327e-01 8.017204567435e-01 8.275657880954e-01 8.456890808647e-01 8.482412539632e-01 8.340651428239e-01 8.096954477676e-01 7.879426477317e-01 7.827784141845e-01 8.011827711675e-01 8.380507719151e-01 8.793430259070e-01 9.102083897713e-01 9.213923754642e-01 9.123554098215e-01 8.915454940842e-01 8.736629882611e-01 8.731542891864e-01 8.956004243874e-01 9.339632907257e-01 9.732620673999e-01 9.990057348098e-01 1.003208622803e+00 9.867790739506e-01 9.590656448165e-01 9.343774942800e-01 9.255614788464e-01 9.367488147756e-01 9.610791526870e-01 9.854720073462e-01 9.979987380943e-01 9.929233072477e-01 9.721730398838e-01 9.441172310718e-01 9.198314239202e-01 9.079261043638e-01 9.102054212571e-01 9.214880638614e-01 9.336383254210e-01 9.403045945452e-01 9.396337269676e-01 9.340181737570e-01 9.279176738730e-01 9.248144009021e-01 9.251497387100e-01 9.264728034141e-01 9.254446199280e-01 9.203678403410e-01 9.124286705513e-01 9.052374927767e-01 9.026661692040e-01 9.063536558030e-01 9.144506414316e-01 9.224660516276e-01 9.257243430604e-01 9.216368138817e-01 9.109512322440e-01 8.973634199679e-01 8.859112451568e-01 8.807035377698e-01 8.831264469703e-01 8.916830327471e-01 9.032175543874e-01 9.147468805275e-01 9.244820228483e-01 9.319752476802e-01 9.375061163909e-01 9.414090006080e-01 9.438999958538e-01
 6.609742111908e-01 6.616790888981e-01 6.623889652384e-01 6.629906636884e-01 6.634281840077e-01 6.637441193818e-01 6.640637633441e-01 6.645103552769e-01 6.651234988449e-01 6.658412450220e-01 6.665466497867e-01 6.671371870555e-01 6.675713395441e-01 6.678963871242e-01 6.682279340701e-01 6.686875641470e-01 6.693214927033e-01 6.700683705488e-01 6.707981971180e-01 6.713928869362e-01 6.718123734097e-01 6.721235349107e-01 6.724642340104e-01 6.729604812038e-01 6.736384724960e-01 6.744030099140e-01 6.751065416199e-01 6.756436037420e-01 6.760138524821e-01 6.763161923351e-01 6.766874138899e-01 6.772214251313e-01 6.779107238561e-01 6.786451436836e-01 6.792831524383e-01 6.797453029478e-01 6.800661096111e-01 6.803642519302e-01 6.807662890162e-01 6.813290546904e-01 6.820027641820e-01 6.826665468557e-01 6.832081106668e-01 6.835987720668e-01 6.839020352235e-01 6.842264512724e-01 6.846574869628e-01 6.852127782534e-01 6.858413403221e-01 6.864524048483e-01 6.869642746598e-01 6.873530379917e-01 6.876692836427e-01 6.880036048903e-01 6.884400058894e-01 6.890052439547e-01 6.896517598495e-01 6.902746747225e-01 6.907766744313e-01 6.911369452199e-01 6.914306011908e-01 6.917771177155e-01 6.922605755653e-01 6.928747351497e-01 6.935290718235e-01 6.941064907382e-01 6.945433041563e-01 6.948716100274e-01 6.951874225234e-01 6.955822220543e-01 6.960922869641e-01 6.966873687353e-01 6.972965379797e-01 6.978427668833e-01 6.982825179055e-01 6.986320633039e-01 6.989577329091e-01 6.993422339767e-01 6.998439423120e-01 7.004547832360e-01 7.010949171171e-01 7.016508829908e-01 7.020576971353e-01 7.023493366320e-01 7.026414213097e-01 7.030524104169e-01 7.036206101624e-01 7.042740679546e-01 7.048795782895e-01 7.053377326065e-01 7.056582246578e-01 7.059416488713e-01 7.063038923299e-01 7.067928451226e-01 7.073722065344e-01 7.079564533818e-01 7.084728093743e-01 7.089040776802e-01 7.092839597307e-01 7.096602236269e-01 7.100704890661e-01 7.105365408316e-01 7.110649252974e-01 7.116386882280e-01 7.122141628500e-01 7.127341308317e-01 7.131646832668e-01 7.135179112493e-01 7.138667182078e-01 7.143033599567e-01 7.148721533855e-01 7.155286914861e-01 7.161594382779e-01 7.166565186834e-01 7.169943459433e-01 7.172556865082e-01 7.175850794478e-01 7.180871817121e-01 7.187517797765e-01 7.194542673549e-01 7.200399115887e-01 7.204302750728e-01 7.206787349258e-01 7.209392111889e-01 7.213621456245e-01 7.219899434634e-01 7.227238502349e-01 7.233940975370e-01 7.238754541450e-01 7.241748070679e-01 7.244226146093e-01 7.247833518014e-01 7.253407289244e-01 7.260369688511e-01 7.267241316844e-01 7.272698088799e-01 7.276436879634e-01 7.279316141365e-01 7.282669686341e-01 7.287408778836e-01 7.293453580012e-01 7.299918016385e-01 7.305792537102e-01 7.310532560881e-01 7.314341165494e-01 7.317967979515e-01 7.322222146646e-01 7.327472581650e-01 7.333437667572e-01 7.339470578044e-01 7.344925258013e-01 7.349589797778e-01 7.353732538366e-01 7.357942248779e-01 7.362683092731e-01 7.368035848608e-01 7.373742139264e-01 7.379393499497e-01 7.384667914567e-01 7.389477830127e-01 7.394017790584e-01 7.398600499207e-01 7.403504653533e-01 7.408827217980e-01 7.414409418848e-01 7.419949483949e-01 7.425173633392e-01 7.430019010233e-01 7.434670238141e-01 7.439393380931e-01 7.444381503156e-01 7.449650515798e-01 7.455049521941e-01 7.460365491156e-01 7.465459821198e-01 7.470333728273e-01 7.475096343621e-01 7.479928827487e-01 7.484966340619e-01 7.490195703420e-01 7.495465300393e-01 7.500600571635e-01 7.505520907173e-01 7.510304145654e-01 7.515114488313e-01 7.520082739625e-01 7.525161039879e-01 7.530236651704e-01 7.535194166718e-01 7.540027292208e-01 7.544850932033e-01 7.549792967353e-01 7.554850815289e-01 7.559945099117e-01 7.564952755180e-01 7.569856889899e-01 7.574742873001e-01 7.579757489097e-01 7.584943336802e-01 7.590207321476e-01 7.595400866518e-01 7.600466137717e-01 7.605477730353e-01 7.610580124465e-01 7.615819327827e-01 7.621115346666e-01 7.626349588402e-01 7.631450691075e-01 7.636477857820e-01 7.641545163740e-01 7.646701469391e-01 7.651877563403e-01 7.656977024226e-01 7.661970175200e-01 7.666911345877e-01 7.671903273841e-01 7.676967843154e-01 7.682049430064e-01 7.687080260571e-01 7.692041168240e-01 7.696988245335e-01 7.701996517617e-01 7.707084172173e-01 7.712196701803e-01 7.717257127463e-01 7.722264875757e-01 7.727264408827e-01 7.732308191154e-01 7.737396590360e-01 7.742507895255e-01 7.747565058793e-01 7.752563683272e-01 7.757549580695e-01 7.762535528168e-01 7.767538694367e-01 7.772529040203e-01 7.777479041459e-01 7.782405712924e-01 7.787336082968e-01 7.792284287897e-01 7.797216547281e-01 7.802117186428e-01 7.806989167890e-01 7.811862832142e-01 7.816785531373e-01 7.821725862595e-01 7.826637163036e-01 7.831486194071e-01 7.836307828476e-01 7.841140686855e-01 7.845976063634e-01 7.850822404590e-01 7.855618034355e-01 7.860376458358e-01 7.865110925350e-01 7.869847247713e-01 7.874561101876e-01 7.879262204557e-01 7.883946559745e-01 7.888611316786e-01 7.893285103631e-01 7.897954553800e-01 7.902583592889e-01 7.907170109943e-01 7.911750818800e-01 7.916305834583e-01 7.920863725389e-01 7.925407451074e-01 7.929894963093e-01 7.934354313768e-01 7.938784798441e-01 7.943213904818e-01 7.947607117120e-01 7.951974520291e-01 7.956294312645e-01 7.960591875386e-01 7.964898872807e-01 7.969191293072e-01 7.973450522114e-01 7.977671733687e-01 7.981853513198e-01 7.985996342261e-01 7.990113728532e-01 7.994218783214e-01 7.998282449481e-01 8.002320251821e-01 8.006344231863e-01 8.010320367809e-01 8.014256771653e-01 8.018153316324e-01 8.022004186944e-01 8.025825544043e-01 8.029634058377e-01 8.033414575955e-01 8.037150907399e-01 8.040853515749e-01 8.044508431881e-01 8.048108820301e-01 8.051680554898e-01 8.055211019886e-01 8.058718786971e-01 8.062184975666e-01 8.065619089080e-01 8.068994293100e-01 8.072325701576e-01 8.075615440215e-01 8.078857327974e-01 8.082074371643e-01 8.085246865698e-01 8.088369566667e-01 8.091444053202e-01 8.094466987268e-01 8.097434562616e-01 8.100357529872e-01 8.103246161137e-01 8.106085928722e-01 8.108869698980e-01 8.111602689703e-01 8.114275051653e-01 8.116896503797e-01 8.119467691593e-01 8.121987471522e-01 8.124459248475e-01 8.126883509793e-01 8.129234904460e-01 8.131519968140e-01 8.133749732400e-01 8.135924952782e-01 8.138049568721e-01 8.140119473147e-01 8.142132225914e-01 8.144052271375e-01 8.145919351527e-01 8.147721641141e-01 8.149454738331e-01 8.151147919727e-01 8.152763868295e-01 8.154304293038e-01 8.155786394284e-01 8.157178276006e-01 8.158507322193e-01 8.159779865930e-01 8.160986829021e-01 8.162118965352e-01 8.163178736403e-01 8.164151239093e-01 8.165055717635e-01 8.165897408787e-01 8.166657736550e-01 8.167359241271e-01 8.167980829509e-01 8.168517311006e-01 8.168976553241e-01 8.169376718985e-01 8.169688032794e-01 8.169914113370e-01 8.170059731209e-01 8.170126389139e-01 8.170109516210e-01 8.170020931831e-01 8.169841915671e-01 8.169582373436e-01 8.169230958818e-01 8.168788160346e-01 8.168259249704e-01 8.167658361964e-01 8.166961660055e-01 8.166178651760e-01 8.165299305013e-01 8.164312860147e-01 8.163256333771e-01 8.162111877567e-01 8.160871836417e-01 8.159548511983e-01 8.158119528187e-01 8.156602803735e-01 8.154985093762e-01 8.153281558107e-01 8.151472107513e-01 8.149573158754e-01 8.147580396829e-01 8.145482417861e-01 8.143292713268e-01 8.140992994269e-01 8.138595398429e-01 8.136099676612e-01 8.133498562165e-01 8.130806923911e-01 8.128004851816e-01 8.125096579141e-01 8.122087803715e-01 8.118979226415e-01 8.115756682607e-01 8.112441738820e-01 8.109019649880e-01 8.105485353865e-01 8.101844246288e-01 8.098083723052e-01 8.094232702939e-01 8.090267597108e-01 8.086185165951e-01 8.082002297972e-01 8.077701897501e-01 8.073288679246e-01 8.068767711349e-01 8.064137253926e-01 8.059393895394e-01 8.054535786678e-01 8.049558852369e-01 8.044476073614e-01 8.039274895416e-01 8.033963250216e-01 8.028537190170e-01 8.022994332134e-01 8.017333837849e-01 8.011560508749e-01 8.005669431997e-01 7.999663820095e-01 7.993539142130e-01 7.987302735315e-01 7.980942807974e-01 7.974470111302e-01 7.967880125988e-01 7.961168337896e-01 7.954338497608e-01 7.947398013346e-01 7.940338717163e-01 7.933154676040e-01 7.925861354310e-01 7.918434496243e-01 7.910903656565e-01 7.903253282238e-01 7.895482757205e-01 7.887593985060e-01 7.879587997921e-01 7.871465523485e-01 7.863215511115e-01 7.854854231527e-01 7.846375774299e-01 7.837783888793e-01 7.829075471217e-01 7.820238396379e-01 7.811284004732e-01 7.802217307123e-01 7.793037503462e-01 7.783739234166e-01 7.774321519155e-01 7.764783636706e-01 7.755132098119e-01 7.745362035441e-01 7.735490622593e-01 7.725499775342e-01 7.715398292647e-01 7.705178361677e-01 7.694845508822e-01 7.684407872559e-01 7.673863823995e-01 7.663194124224e-01 7.652428914863e-01 7.641551421825e-01 7.630561570665e-01 7.619466219586e-01 7.608265374570e-01 7.596960882380e-01 7.585544926275e-01 7.574034414897e-01 7.562412310117e-01 7.550691163435e-01 7.538862104241e-01 7.526947706018e-01 7.514930113945e-01 7.502803400400e-01 7.490591395718e-01 7.478283375085e-01 7.465885357224e-01 7.453390573426e-01 7.440800084391e-01 7.428122430175e-01 7.415364002654e-01 7.402510147548e-01 7.389572731307e-01 7.376556032620e-01 7.363445843722e-01 7.350261381932e-01 7.336995341949e-01 7.323654479038e-01 7.310241477899e-01 7.296747981069e-01 7.283180432599e-01 7.269549657127e-01 7.255844980325e-01 7.242081990130e-01 7.228243141523e-01 7.214347756824e-01 7.200397338270e-01 7.186378217317e-01 7.172307362336e-01 7.158189210236e-01 7.144004107239e-01 7.129788565028e-01 7.115522053748e-01 7.101204121853e-01 7.086847747238e-01 7.072451220293e-01 7.058015938968e-01 7.043546218219e-01 7.029045422940e-01 7.014518820101e-01 6.999966546290e-01 6.985379573384e-01 6.970779085387e-01 6.956166983549e-01 6.941528962899e-01 6.926890551944e-01 6.912237623503e-01 6.897575171855e-01 6.882919272465e-01 6.868242978593e-01 6.853587418495e-01 6.838938772993e-01 6.824290490475e-01 6.809666077944e-01 6.795048450377e-01 6.780459418210e-01 6.765888542735e-01 6.751341789015e-01 6.736830299414e-01 6.722352414338e-01 6.707910011164e-01 6.693512179908e-01 6.679147000381e-01 6.664842774338e-01 6.650581587074e-01 6.636380825624e-01 6.622245235754e-01 6.608165627002e-01 6.594145789161e-01 6.580210771033e-01 6.566335592915e-01 6.552553878708e-01 6.538847893683e-01 6.525217646746e-01 6.511692289976e-01 6.498247998206e-01 6.484902965731e-01 6.471666122933e-01 6.458525211258e-01 6.445505105837e-01 6.432588655536e-01 6.419789083193e-01 6.407116670476e-01 6.394564417220e-01 6.382146026744e-01 6.369857798077e-01 6.357704731648e-01 6.345695714132e-01 6.333827182038e-01 6.322113082369e-01 6.310550196114e-01 6.299140341106e-01 6.287889537548e-01 6.276806674242e-01 6.265887268175e-01 6.255140646312e-01 6.244567613540e-01 6.234173780362e-01 6.223965152382e-01 6.213930078274e-01 6.204087956146e-01 6.194448775577e-01 6.184991885704e-01 6.175735801948e-01 6.166674921270e-01 6.157824534784e-01 6.149176576153e-01 6.140745166323e-01 6.132526036491e-01 6.124515289836e-01 6.116730692540e-01 6.109162257688e-01 6.101814607410e-01 6.094700216614e-01 6.087805993312e-01 6.081146347217e-01 6.074713516361e-01 6.068517778783e-01 6.062557796807e-01 6.056836331015e-01 6.051346426043e-01 6.046102255843e-01 6.041098795265e-01 6.036327508006e-01 6.031805721205e-01 6.027529384699e-01 6.023491714677e-01 6.019703374177e-01 6.016149164550e-01 6.012856894105e-01 6.009800063181e-01 6.006991369062e-01 6.004427847820e-01 6.002104652149e-01 6.000035176156e-01 5.998204468260e-01 5.996613900651e-01 5.995260503995e-01 5.994154866534e-01 5.993282451772e-01 5.992649920091e-01 5.992247419440e-01 5.992083918308e-01 5.992146586267e-01 5.992444569884e-01 5.992970493694e-01 5.993713550190e-01 5.994678885053e-01 5.995866710531e-01 5.997273487057e-01 5.998886853660e-01 6.000719945322e-01 6.002738957599e-01 6.004971003570e-01 6.007398732480e-01 6.010027853556e-01 6.012843528601e-01 6.015833748062e-01 6.019011597886e-01 6.022371226616e-01 6.025896203932e-01 6.029597542072e-01 6.033446603740e-01 6.037461630602e-01 6.041622917560e-01 6.045928888933e-01 6.050379470936e-01 6.054960427285e-01 6.059669992714e-01 6.064508587271e-01 6.069453600193e-01 6.074523545917e-01 6.079685163974e-01 6.084949977795e-01 6.090306317241e-01 6.095740501144e-01 6.101263735072e-01 6.106846864024e-01 6.112497500190e-01 6.118209674589e-01 6.123964170784e-01 6.129768562174e-01 6.135600401101e-01 6.141468154641e-01 6.147352606279e-01 6.153249569230e-01 6.159153492366e-01 6.165059453921e-01 6.170952399974e-01 6.176827530261e-01 6.182677536754e-01 6.188507688484e-01 6.194278278285e-01 6.200013950675e-01 6.205687188099e-01 6.211297166794e-01 6.216843787743e-01 6.222283436075e-01 6.227661497715e-01 6.232941526280e-01 6.238107429410e-01 6.243163851560e-01 6.248103292751e-01 6.252919426582e-01 6.257588446843e-01 6.262118038160e-01 6.266502322939e-01 6.270712228649e-01 6.274759266167e-01 6.278639253606e-01 6.282323272627e-01 6.285820633677e-01 6.289115898388e-01 6.292203490216e-01 6.295080801038e-01 6.297713509616e-01 6.300134703434e-01 6.302308917537e-01 6.304243851955e-01 6.305913184229e-01 6.307326158309e-01 6.308468074859e-01 6.309327301410e-01 6.309912191756e-01 6.310195509700e-01 6.310187507262e-01 6.309868110489e-01 6.309233147896e-01 6.308285095138e-01 6.306996083711e-01 6.305385440364e-01 6.303426965181e-01 6.301110132020e-01 6.298459418717e-01 6.295433953003e-01 6.292044033935e-01 6.288272647198e-01 6.284130534584e-01 6.279602299952e-01 6.274675411669e-01 6.269358773413e-01 6.263620866925e-01 6.257487517142e-01 6.250927072599e-01 6.243959399012e-01 6.236568202410e-01 6.228722215597e-01 6.220468484038e-01 6.211752529644e-01 6.202601740998e-01 6.192997912319e-01 6.182939125693e-01 6.172432068887e-01 6.161441814519e-01 6.150001241416e-01 6.138080055939e-01 6.125683584342e-01 6.112820570446e-01 6.099460984051e-01 6.085638939506e-01 6.071312493450e-01 6.056508768843e-01 6.041205899552e-01 6.025400231393e-01 6.009126782693e-01 5.992326567944e-01 5.975054170266e-01 5.957252655304e-01 5.938964220334e-01 5.920175542732e-01 5.900866651553e-01 5.881076200667e-01 5.860754210017e-01 5.839955885828e-01 5.818633299846e-01 5.796810764628e-01 5.774501372393e-01 5.751655600102e-01 5.728337804152e-01 5.704502265636e-01 5.680187491348e-01 5.655365386879e-01 5.630041085785e-01 5.604256063112e-01 5.577945817997e-01 5.551189746855e-01 5.523924898019e-01 5.496189116269e-01 5.467993981033e-01 5.439304361717e-01 5.410186742279e-01 5.380573723800e-01 5.350550840584e-01 5.320047863713e-01 5.289119792003e-01 5.257773862242e-01 5.225967858765e-01 5.193797905762e-01 5.161166970169e-01 5.128181902165e-01 5.094774372262e-01 5.060991277138e-01 5.026866330447e-01 4.992339479131e-01 4.957504620809e-01 4.922288324576e-01 4.886783621260e-01 4.850944508448e-01 4.814806269286e-01 4.778414787359e-01 4.741702280187e-01 4.704785847835e-01 4.667581728237e-01 4.630194072573e-01 4.592575471705e-01 4.554760440938e-01 4.516819482575e-01 4.478654825635e-01 4.440432481402e-01 4.402038898604e-01 4.363592953564e-01 4.325064516327e-01 4.286467019168e-01 4.247903968050e-01 4.209260643784e-01 4.170718572518e-01 4.132173817737e-01 4.093743893836e-01 4.055411218971e-01 4.017180385175e-01 3.979179257325e-01 3.941290018253e-01 3.903704395619e-01 3.866313322289e-01 3.829231833468e-01 3.792485480896e-01 3.756038746657e-01 3.720068508825e-01 3.684417595862e-01 3.649318712891e-01 3.614656278204e-01 3.580548773501e-01 3.547028265941e-01 3.514073018474e-01 3.481837386657e-01 3.450189934528e-01 3.419360063604e-01 3.389226805757e-01 3.359919548418e-01 3.331476414292e-01 3.303853301179e-01 3.277227382068e-01 3.251457036547e-01 3.226775170456e-01 3.203045619148e-01 3.180404359555e-01 3.158874646536e-01 3.138406146400e-01 3.119191221349e-01 3.101045568131e-01 3.084204074278e-01 3.068517306369e-01 3.054127861343e-01 3.041015891982e-01 3.029124890097e-01 3.018617524652e-01 3.009317044554e-01 3.001443551515e-01 2.994788008414e-01 2.989495279764e-01 2.985517116353e-01 2.982801441980e-01 2.981459140149e-01 2.981293693532e-01 2.982497491316e-01 2.984849731704e-01 2.988479101036e-01 2.993297559154e-01 2.999236628804e-01 3.006377510001e-01 3.014516015939e-01 3.023830185698e-01 3.034057950194e-01 3.045327304528e-01 3.057506183296e-01 3.070556206809e-01 3.084525553566e-01 3.099181112209e-01 3.114704184863e-01 3.130815035883e-01 3.147652128015e-01 3.165054731682e-01 3.182989440157e-01 3.201481236965e-01 3.220326301520e-01 3.239670795901e-01 3.259261616739e-01 3.279216201803e-01 3.299386054881e-01 3.319729967326e-01 3.340287828366e-01 3.360847879995e-01 3.381567865035e-01 3.402198790179e-01 3.422848767759e-01 3.443400136444e-01 3.463798843344e-01 3.484094920540e-01 3.504089680060e-01 3.523927267091e-01 3.543398898359e-01 3.562582289176e-01 3.581412062073e-01 3.599795760862e-01 3.617826424894e-01 3.635295458981e-01 3.652357502364e-01 3.668838250507e-01 3.684775669086e-01 3.700176348521e-01 3.714887845475e-01 3.729062297504e-01 3.742498001344e-01 3.755323877889e-01 3.767419049710e-01 3.778792465911e-01 3.789480321210e-01 3.799343112860e-01 3.808538907964e-01 3.816878401964e-01 3.824487104635e-01 3.831282734052e-01 3.837263521899e-01 3.842482353130e-01 3.846825361185e-01 3.850430482462e-01 3.853153573676e-01 3.855107704682e-01 3.856244757038e-01 3.856552220736e-01 3.856118796283e-01 3.854822405957e-01 3.852822061051e-01 3.850014119643e-01 3.846462256197e-01 3.842192358752e-01 3.837179946326e-01 3.831516155727e-01 3.825150894393e-01 3.818171110804e-01 3.810562967529e-01 3.802368538529e-01 3.793653807755e-01 3.784384560024e-01 3.774691073078e-01 3.764513518091e-01 3.753969686939e-01 3.743080875949e-01 3.731868872967e-01 3.720442689727e-01 3.708773782255e-01 3.697012263168e-01 3.685128578248e-01 3.673247389596e-01 3.661397224636e-01 3.649630462397e-01 3.638059870299e-01 3.626685429927e-01 3.615662764841e-01 3.604977932225e-01 3.594764447214e-01 3.585065508052e-01 3.575955354350e-01 3.567534104154e-01 3.559840276684e-01 3.552992451009e-01 3.547025795888e-01 3.542042378880e-01 3.538105521736e-01 3.535288771891e-01 3.533670819570e-01 3.533294589998e-01 3.534269932647e-01 3.536615763604e-01 3.540427256021e-01 3.545732227282e-01 3.552595248137e-01 3.561066334214e-01 3.571164650478e-01 3.582975616946e-01 3.596473012464e-01 3.611729646640e-01 3.628728817099e-01 3.647512486259e-01 3.668084300822e-01 3.690432666746e-01 3.714579217914e-01 3.740475944225e-01 3.768152621207e-01 3.797545944983e-01 3.828681527052e-01 3.861477911475e-01 3.895915371664e-01 3.931975281755e-01 3.969566969101e-01 4.008709206216e-01 4.049273564629e-01 4.091269739200e-01 4.134590551255e-01 4.179210709413e-01 4.225053183623e-01 4.272025052353e-01 4.320132509603e-01 4.369200952867e-01 4.419267512795e-01 4.470179933194e-01 4.521900054315e-01 4.574360894036e-01 4.627449846451e-01 4.681169921165e-01 4.735331938145e-01 4.789980465175e-01 4.844943695293e-01 4.900205861617e-01 4.955680064492e-01 5.011262747682e-01 5.066944219657e-01 5.122545723384e-01 5.178123557506e-01 5.233483330353e-01 5.288635734036e-01 5.343456351950e-01 5.397882356730e-01 5.451897418787e-01 5.505309260024e-01 5.558195265747e-01 5.610344126203e-01 5.661805532799e-01 5.712433665983e-01 5.762155231731e-01 5.810985978210e-01 5.858721398255e-01 5.905458514626e-01 5.950971598714e-01 5.995313436241e-01 6.038361110876e-01 6.080045826363e-01 6.120380271953e-01 6.159153174268e-01 6.196502666621e-01 6.232177383403e-01 6.266265275400e-01 6.298638177137e-01 6.329226934044e-01 6.358079073132e-01 6.384979572125e-01 6.410090692099e-01 6.433165841657e-01 6.454311224960e-01 6.473416951408e-01 6.490432189498e-01 6.505424528521e-01 6.518197669964e-01 6.528920898839e-01 6.537406521954e-01 6.543752994130e-01 6.547887889457e-01 6.549799655252e-01 6.549569759784e-01 6.547055727760e-01 6.542443651589e-01 6.535574450820e-01 6.526616118882e-01 6.515508058473e-01 6.502298384366e-01 6.487104777415e-01 6.469812451315e-01 6.450704808328e-01 6.429630892012e-01 6.406810227693e-01 6.382251699664e-01 6.356045312260e-01 6.328381549699e-01 6.299198343582e-01 6.268810842074e-01 6.237151034249e-01 6.204503647507e-01 6.170929931864e-01 6.136564921006e-01 6.101674802430e-01 6.066244259207e-01 6.030662448465e-01 5.994891210087e-01 5.959274848960e-01 5.923931359549e-01 5.889016261067e-01 5.854844196983e-01 5.821438234636e-01 5.789190296693e-01 5.758090503866e-01 5.728489964955e-01 5.700511369980e-01 5.674290680106e-01 5.650108990256e-01 5.627974587522e-01 5.608196937435e-01 5.590747839089e-01 5.575876379539e-01 5.563599661231e-01 5.554006775182e-01 5.547216398436e-01 5.543127908116e-01 5.541928313343e-01 5.543438623575e-01 5.547751770899e-01 5.554752625770e-01 5.564324824949e-01 5.576462087677e-01 5.590909596801e-01 5.607655738288e-01 5.626406031372e-01 5.647073767051e-01 5.669397260344e-01 5.693169434490e-01 5.718203262468e-01 5.744177930686e-01 5.770943210316e-01 5.798147351345e-01 5.825609765166e-01 5.853010911063e-01 5.880102170480e-01 5.906641651943e-01 5.932315776116e-01 5.956935435010e-01 5.980152706978e-01 6.001808233213e-01 6.021594787252e-01 6.039305881795e-01 6.054732214171e-01 6.067600799864e-01 6.077796145094e-01 6.085031054229e-01 6.089200856844e-01 6.090102969107e-01 6.087605980879e-01 6.081583854908e-01 6.071891309655e-01 6.058474801682e-01 6.041207285306e-01 6.020094832156e-01 5.995025911608e-01 5.966051554073e-01 5.933143976501e-01 5.896340479640e-01 5.855736952962e-01 5.811351556704e-01 5.763385424398e-01 5.711906531907e-01 5.657153340818e-01 5.599318870745e-01 5.538620140262e-01 5.475405681058e-01 5.409924321564e-01 5.342600283439e-01 5.273788020781e-01 5.203961580191e-01 5.133588097231e-01 5.063163144344e-01 4.993304969013e-01 4.924517545063e-01 4.857521784852e-01 4.792887682217e-01 4.731317937214e-01 4.673495826838e-01 4.620059680814e-01 4.571734270131e-01 4.529079857038e-01 4.492766449111e-01 4.463272794747e-01 4.441058885683e-01 4.426530137314e-01 4.419902068060e-01 4.421370998923e-01 4.430922844680e-01 4.448489078542e-01 4.473837056512e-01 4.506634266461e-01 4.546442813206e-01 4.592712807280e-01 4.644821593272e-01 4.702073002915e-01 4.763759926685e-01 4.829071018893e-01 4.897251313047e-01 4.967447943830e-01 5.038926919263e-01 5.110859360145e-01 5.182511808260e-01 5.253184201235e-01 5.322139808241e-01 5.388813701313e-01 5.452517663836e-01 5.512789742531e-01 5.569101913760e-01 5.621003113135e-01 5.668182107886e-01 5.710235188553e-01 5.746975258984e-01 5.778149270886e-01 5.803629575611e-01 5.823367861694e-01 5.837283651016e-01 5.845482315281e-01 5.848005896450e-01 5.845063938450e-01 5.836833492868e-01 5.823604639717e-01 5.805734179905e-01 5.783563712220e-01 5.757575534477e-01 5.728217735756e-01 5.696064194067e-01 5.661690432771e-01 5.625712470924e-01 5.588811779199e-01 5.551665172175e-01 5.515017622992e-01 5.479569327015e-01 5.446109050452e-01 5.415339077100e-01 5.388016617369e-01 5.364849815866e-01 5.346490796412e-01 5.333592527729e-01 5.326662342355e-01 5.326257878049e-01 5.332681092306e-01 5.346303984755e-01 5.367287875365e-01 5.395691063023e-01 5.431544694198e-01 5.474596391358e-01 5.524707903759e-01 5.581413237145e-01 5.644306434231e-01 5.712824399995e-01 5.786305891643e-01 5.864126970445e-01 5.945443978884e-01 6.029563894086e-01 6.115589025359e-01 6.202718128950e-01 6.290112445691e-01 6.376888619616e-01 6.462280484006e-01 6.545399202389e-01 6.625552575917e-01 6.701912612654e-01 6.773842514045e-01 6.840673263638e-01 6.901811256160e-01 6.956753049649e-01 7.004997041862e-01 7.046248533266e-01 7.080116418166e-01 7.106454356059e-01 7.125103190428e-01 7.136039484980e-01 7.139348215112e-01 7.135146178119e-01 7.123759175445e-01 7.105461434351e-01 7.080806852964e-01 7.050278929624e-01 7.014556246314e-01 6.974398522452e-01 6.930552766681e-01 6.884014762563e-01 6.835650940861e-01 6.786539194440e-01 6.737720265792e-01 6.690244573505e-01 6.645231950937e-01 6.603697050310e-01 6.566742123938e-01 6.535250971746e-01 6.510182884141e-01 6.492246809027e-01 6.482126301590e-01 6.480286162265e-01 6.487016664470e-01 6.502523224275e-01 6.526630258238e-01 6.559194100339e-01 6.599659672747e-01 6.647433855143e-01 6.701701393164e-01 6.761421907677e-01 6.825563930464e-01 6.892762067953e-01 6.961797016136e-01 7.031159198610e-01 7.099417966845e-01 7.165093533081e-01 7.226658077356e-01 7.282755256092e-01 7.331849651080e-01 7.372789611361e-01 7.404309208019e-01 7.425407650778e-01 7.435309171852e-01 7.433323966796e-01 7.419214109511e-01 7.392854087864e-01 7.354622154092e-01 7.305124404670e-01 7.245437145695e-01 7.177071748555e-01 7.101857290694e-01 7.022214546556e-01 6.940791829773e-01 6.860741748587e-01 6.785374928757e-01 6.718236728283e-01 6.662894113410e-01 6.622638125573e-01 6.600597937390e-01 6.599099675535e-01 6.619926796932e-01 6.663854210553e-01 6.730779230181e-01 6.819661198614e-01 6.928536135604e-01 7.054918319235e-01 7.195586322634e-01 7.347230632406e-01 7.506255834632e-01 7.669179624895e-01 7.792396267690e-01 7.906264323662e-01 8.015712409471e-01 8.126477929109e-01 8.242208672512e-01 8.362777434592e-01 8.484019831341e-01 8.599078156914e-01 8.701013317927e-01 8.785370114931e-01 8.851585221736e-01 8.903059979653e-01 8.945887446944e-01 8.986278862208e-01 9.028088588683e-01 9.071353736297e-01 9.112304185232e-01 9.144752627511e-01 9.162730868806e-01 9.162800638006e-01 9.145306581791e-01 9.114379290083e-01 9.076424099032e-01 9.037695894777e-01 9.001904544484e-01 8.969005839931e-01 8.935385684645e-01 8.895568847382e-01 8.844866578161e-01 8.781673312685e-01 8.708477102658e-01 8.631614776594e-01 8.559436469307e-01 8.499437839836e-01 8.455926435398e-01 8.428871916577e-01 8.414353899343e-01 8.406678572500e-01 8.401240574464e-01 8.396505133167e-01 8.394628798761e-01 8.400647157990e-01 8.420061165861e-01 8.456104128033e-01 8.507926476693e-01 8.570418762606e-01 8.635578288379e-01 8.695200830780e-01 8.743578411020e-01 8.779078374741e-01 8.804214003938e-01 8.824466385794e-01 8.845790482773e-01 8.872120870306e-01 8.904036916965e-01 8.938822057285e-01 8.971801206527e-01 8.998857556221e-01 9.018626259421e-01 9.033347899235e-01 9.048409430397e-01 9.070631332936e-01 9.105437907534e-01 9.154519710406e-01 9.215068878990e-01 9.280490699750e-01 9.342404104778e-01 9.393594260267e-01 9.430285155065e-01 9.452760517721e-01 9.464998154401e-01 9.472950289545e-01 9.481991031308e-01 9.494979790164e-01 9.511794174257e-01 9.529991467780e-01 9.546459944276e-01 9.559858184190e-01 9.572036644654e-01 9.587746837306e-01 9.613379605967e-01 9.654538728189e-01 9.713116801296e-01 9.785727857166e-01 9.864129643526e-01 9.937037245413e-01 9.993231443967e-01 1.002521556320e+00 1.003187401923e+00 1.001957995427e+00 1.000157634021e+00 9.994328445767e-01 1.000501316744e+00 9.806046083632e-01 9.406202428909e-01 8.863526578119e-01 8.388851553353e-01 8.200032585078e-01 8.384561887336e-01 8.835523687180e-01 9.336374623077e-01 9.688762696261e-01 9.779098815026e-01 9.593859737244e-01 9.209970932234e-01 8.770800900493e-01 8.440097345933e-01 8.332142041906e-01 8.453651345423e-01 8.708886142654e-01 8.965554992733e-01 9.117875755007e-01 9.116398792766e-01 8.969182544883e-01 8.728557746207e-01 8.471279431020e-01 8.273054120090e-01 8.184811890104e-01 8.215807371475e-01 8.334374347472e-01 8.482643410723e-01 8.597056879752e-01 8.627236674743e-01 8.549234624308e-01 8.376080274737e-01 8.160110485434e-01 7.983233641758e-01 7.926212830800e-01 8.024751452718e-01 8.241858736511e-01 8.481646893176e-01 8.636229985936e-01 8.632056554651e-01 8.461870118489e-01 8.195888940210e-01 7.967235390401e-01 7.917684613730e-01 8.112267524690e-01 8.489851059875e-01 8.900772535939e-01 9.192641817157e-01 9.275182778414e-01 9.150760337805e-01 8.915975734234e-01 8.730465596505e-01 8.744225020979e-01 9.005112515071e-01 9.426088025165e-01 9.844184622933e-01 1.011105879258e+00 1.015196173715e+00 9.985876221056e-01 9.716370271896e-01 9.491062963506e-01 9.432645543478e-01 9.568864089619e-01 9.819957774634e-01 1.005436205357e+00 1.016198727406e+00 1.009967600821e+00 9.899611504816e-01 9.650110486393e-01 9.452016794862e-01 9.368069778168e-01 9.392101531942e-01 9.462856527155e-01 9.509882950586e-01 9.495184013705e-01 9.429924607197e-01 9.360496818460e-01 9.335855932638e-01 9.372560995251e-01 9.442443563255e-01 9.491004751869e-01 9.471290214184e-01 9.373285255679e-01 9.231704426855e-01 9.111278593706e-01 9.071621335342e-01 9.131294731283e-01 9.255334518403e-01 9.375489741840e-01 9.428274540405e-01 9.384259270768e-01 9.259523661516e-01 9.105327102851e-01 8.983204685318e-01 8.935015569794e-01 8.964327343080e-01 9.042644530034e-01 9.131827195425e-01 9.207896219077e-01 9.269010943232e-01 9.328778754653e-01 9.400200297598e-01 9.482457858149e-01 9.560525849417e-01
```
