## Supplementary Data 1 for "Heart cockle shells transmit sunlight to photosymbiotic algae using bundled fiber optic cables and condensing lenses": Onebigonelittle-small_625nm_YZ_1.txt (part 2 of 12)

```
 6.557025302448e-01 6.564263027877e-01 6.571545785305e-01 6.577753588177e-01 6.582315124903e-01 6.585684045852e-01 6.589098995326e-01 6.593777669412e-01 6.600114431797e-01 6.607485413498e-01 6.614743318948e-01 6.620844872597e-01 6.625383176858e-01 6.628825924761e-01 6.632353429189e-01 6.637176320590e-01 6.643739256742e-01 6.651415493665e-01 6.658900758422e-01 6.665027574460e-01 6.669404753283e-01 6.672713309500e-01 6.676330599064e-01 6.681515596136e-01 6.688505521210e-01 6.696345238557e-01 6.703551435467e-01 6.709076795709e-01 6.712955275086e-01 6.716185355631e-01 6.720112485410e-01 6.725664464689e-01 6.732750156567e-01 6.740248269794e-01 6.746769683784e-01 6.751551924825e-01 6.754951733758e-01 6.758140743823e-01 6.762367721364e-01 6.768180896984e-01 6.775075588957e-01 6.781864718325e-01 6.787432176411e-01 6.791509064845e-01 6.794738434126e-01 6.798189073948e-01 6.802696323123e-01 6.808421107359e-01 6.814861453655e-01 6.821118296710e-01 6.826385460626e-01 6.830461440095e-01 6.833833462392e-01 6.837383720204e-01 6.841918279197e-01 6.847724067976e-01 6.854331307666e-01 6.860710931752e-01 6.865915977180e-01 6.869722732250e-01 6.872862711686e-01 6.876507733758e-01 6.881507872527e-01 6.887805038426e-01 6.894509513186e-01 6.900452830922e-01 6.905007439198e-01 6.908478767018e-01 6.911831589584e-01 6.915971889506e-01 6.921243885233e-01 6.927358184415e-01 6.933604139487e-01 6.939237403824e-01 6.943819515268e-01 6.947520200406e-01 6.950976886617e-01 6.955004274083e-01 6.960181542405e-01 6.966438972159e-01 6.972993843876e-01 6.978718320164e-01 6.982964556492e-01 6.986069505069e-01 6.989173186848e-01 6.993448752742e-01 6.999267265466e-01 7.005943306763e-01 7.012143166610e-01 7.016888973299e-01 7.020275206063e-01 7.023295992258e-01 7.027093527461e-01 7.032145376024e-01 7.038089091744e-01 7.044083475763e-01 7.049400769828e-01 7.053891468381e-01 7.057878395094e-01 7.061837778818e-01 7.066123069092e-01 7.070954892339e-01 7.076399742487e-01 7.082279280206e-01 7.088180014357e-01 7.093551855236e-01 7.098039150966e-01 7.101766981455e-01 7.105437342541e-01 7.109954470076e-01 7.115767966164e-01 7.122451215026e-01 7.128901419196e-01 7.134047042356e-01 7.137629130237e-01 7.140439566643e-01 7.143886095241e-01 7.149031230195e-01 7.155800078509e-01 7.162964304313e-01 7.168996865337e-01 7.173094105512e-01 7.175770568788e-01 7.178546955115e-01 7.182925393107e-01 7.189339001002e-01 7.196825343289e-01 7.203687449714e-01 7.208681602900e-01 7.211857293885e-01 7.214501746258e-01 7.218278277703e-01 7.223994065581e-01 7.231107235087e-01 7.238128684142e-01 7.243737926570e-01 7.247650917060e-01 7.250706867744e-01 7.254231332076e-01 7.259133165575e-01 7.265323344930e-01 7.271944762933e-01 7.277980859263e-01 7.282894064912e-01 7.286875346959e-01 7.290682845681e-01 7.295103675155e-01 7.300512670329e-01 7.306638170882e-01 7.312829279215e-01 7.318458736068e-01 7.323287681145e-01 7.327599550183e-01 7.331977273239e-01 7.336887621097e-01 7.342403948015e-01 7.348277549949e-01 7.354100215365e-01 7.359543957139e-01 7.364520486699e-01 7.369235445074e-01 7.373983184350e-01 7.379060873509e-01 7.384551931264e-01 7.390306989559e-01 7.396018007098e-01 7.401407997865e-01 7.406415552874e-01 7.411233109534e-01 7.416117252056e-01 7.421287641594e-01 7.426738914731e-01 7.432306860695e-01 7.437791018385e-01 7.443046610849e-01 7.448084591968e-01 7.453019300425e-01 7.458037179119e-01 7.463261383402e-01 7.468666105821e-01 7.474104481800e-01 7.479400692121e-01 7.484501612408e-01 7.489466671639e-01 7.494469334498e-01 7.499620717250e-01 7.504878415433e-01 7.510146885459e-01 7.515285531937e-01 7.520308522027e-01 7.525333435215e-01 7.530472246957e-01 7.535739529149e-01 7.541026475542e-01 7.546228033292e-01 7.551320491277e-01 7.556419091047e-01 7.561644388719e-01 7.567041453828e-01 7.572507977284e-01 7.577903475141e-01 7.583167417217e-01 7.588396756738e-01 7.593706965939e-01 7.599165898444e-01 7.604672699076e-01 7.610107045557e-01 7.615410015831e-01 7.620651084958e-01 7.625938640978e-01 7.631316072279e-01 7.636700032743e-01 7.642014198580e-01 7.647224785388e-01 7.652397971003e-01 7.657614029476e-01 7.662901469468e-01 7.668216922904e-01 7.673470128406e-01 7.678672085536e-01 7.683855072651e-01 7.689099945563e-01 7.694433956773e-01 7.699790448825e-01 7.705086358316e-01 7.710344377369e-01 7.715594157125e-01 7.720886203089e-01 7.726235630727e-01 7.731596314575e-01 7.736904801233e-01 7.742151888452e-01 7.747391964387e-01 7.752642605183e-01 7.757911109416e-01 7.763166142319e-01 7.768383181929e-01 7.773576108538e-01 7.778786606294e-01 7.784011525892e-01 7.789217610227e-01 7.794391926489e-01 7.799552365266e-01 7.804715699610e-01 7.809927296037e-01 7.815157296031e-01 7.820355305740e-01 7.825496654444e-01 7.830617585654e-01 7.835743854982e-01 7.840882457863e-01 7.846031447246e-01 7.851137563614e-01 7.856195639646e-01 7.861251263283e-01 7.866296272620e-01 7.871335309335e-01 7.876352834618e-01 7.881352973057e-01 7.886344842395e-01 7.891354261920e-01 7.896354032910e-01 7.901315325781e-01 7.906237177962e-01 7.911155417635e-01 7.916057687159e-01 7.920958625923e-01 7.925847753534e-01 7.930683632694e-01 7.935492839207e-01 7.940289719544e-01 7.945082458052e-01 7.949840665819e-01 7.954566624678e-01 7.959260620751e-01 7.963929160248e-01 7.968614658277e-01 7.973289172049e-01 7.977930051300e-01 7.982539622528e-01 7.987108011227e-01 7.991643811480e-01 7.996158894844e-01 8.000659512402e-01 8.005131293707e-01 8.009579094187e-01 8.014007012733e-01 8.018390365006e-01 8.022749827181e-01 8.027062527232e-01 8.031333929819e-01 8.035581992504e-01 8.039819172668e-01 8.044029766128e-01 8.048203619745e-01 8.052347751485e-01 8.056439121385e-01 8.060481817992e-01 8.064507568136e-01 8.068492483819e-01 8.072452929388e-01 8.076383077258e-01 8.080286141361e-01 8.084131246638e-01 8.087933657659e-01 8.091697126947e-01 8.095420374577e-01 8.099111691565e-01 8.102774785665e-01 8.106380460775e-01 8.109940156405e-01 8.113463068269e-01 8.116929642469e-01 8.120353430938e-01 8.123753392269e-01 8.127096643273e-01 8.130393659502e-01 8.133647503314e-01 8.136839272384e-01 8.139979322085e-01 8.143080602371e-01 8.146130786405e-01 8.149139465645e-01 8.152097251838e-01 8.154993128770e-01 8.157824835954e-01 8.160603101115e-01 8.163330820362e-01 8.166015998822e-01 8.168642586571e-01 8.171212926911e-01 8.173705717888e-01 8.176145368219e-01 8.178515333001e-01 8.180831179934e-01 8.183101939216e-01 8.185300261309e-01 8.187438156455e-01 8.189508047263e-01 8.191495940401e-01 8.193422861369e-01 8.195295578042e-01 8.197104919859e-01 8.198841020384e-01 8.200519586427e-01 8.202113160742e-01 8.203630433003e-01 8.205089879706e-01 8.206489981261e-01 8.207813349750e-01 8.209064199973e-01 8.210240627326e-01 8.211335913059e-01 8.212375550721e-01 8.213328429438e-01 8.214196220003e-01 8.215006081721e-01 8.215728689268e-01 8.216374499167e-01 8.216942506642e-01 8.217429805046e-01 8.217832108079e-01 8.218149953402e-01 8.218375515371e-01 8.218520948891e-01 8.218591241867e-01 8.218581219299e-01 8.218482345833e-01 8.218289712374e-01 8.217995982493e-01 8.217633213152e-01 8.217179664000e-01 8.216637777705e-01 8.216011613781e-01 8.215283781242e-01 8.214472833564e-01 8.213559322368e-01 8.212564170420e-01 8.211465116648e-01 8.210286272247e-01 8.208999993358e-01 8.207621695009e-01 8.206153151118e-01 8.204568676743e-01 8.202896039482e-01 8.201127847086e-01 8.199249263847e-01 8.197283248390e-01 8.195220775786e-01 8.193046656791e-01 8.190769708239e-01 8.188396744572e-01 8.185909633980e-01 8.183335341985e-01 8.180651379989e-01 8.177854362915e-01 8.174953920819e-01 8.171944963995e-01 8.168823808614e-01 8.165608203281e-01 8.162278849762e-01 8.158828700382e-01 8.155281205224e-01 8.151611760335e-01 8.147834828082e-01 8.143955334501e-01 8.139956563117e-01 8.135848770801e-01 8.131620861155e-01 8.127286878508e-01 8.122835488873e-01 8.118273090566e-01 8.113594946393e-01 8.108791400736e-01 8.103886647763e-01 8.098853050831e-01 8.093702466271e-01 8.088446047197e-01 8.083059276963e-01 8.077565145097e-01 8.071949938210e-01 8.066214662017e-01 8.060367805667e-01 8.054390095053e-01 8.048297112700e-01 8.042089290012e-01 8.035758590702e-01 8.029307888551e-01 8.022740513230e-01 8.016046312526e-01 8.009232987704e-01 8.002299688098e-01 7.995243943705e-01 7.988076437413e-01 7.980777255521e-01 7.973349978401e-01 7.965817725151e-01 7.958167667895e-01 7.950382750381e-01 7.942484247509e-01 7.934464904302e-01 7.926311222318e-01 7.918040412924e-01 7.909651122902e-01 7.901140852667e-01 7.892509046803e-01 7.883758103200e-01 7.874879423497e-01 7.865888576872e-01 7.856770852237e-01 7.847537177025e-01 7.838185131820e-01 7.828715943961e-01 7.819123137656e-01 7.809408626033e-01 7.799583699397e-01 7.789647150186e-01 7.779581649226e-01 7.769404645617e-01 7.759115339043e-01 7.748707812739e-01 7.738185939505e-01 7.727539999021e-01 7.716791684942e-01 7.705930698611e-01 7.694952565638e-01 7.683862469244e-01 7.672672188340e-01 7.661362877358e-01 7.649952285085e-01 7.638428602112e-01 7.626794538750e-01 7.615064162402e-01 7.603217751753e-01 7.591275253894e-01 7.579228630697e-01 7.567074763125e-01 7.554817718928e-01 7.542476232833e-01 7.530029947063e-01 7.517488593242e-01 7.504843826279e-01 7.492108885709e-01 7.479284613863e-01 7.466370808207e-01 7.453362098041e-01 7.440264990040e-01 7.427077796315e-01 7.413806930145e-01 7.400458852463e-01 7.387023548955e-01 7.373512442838e-01 7.359918615387e-01 7.346248380431e-01 7.332507858880e-01 7.318689965584e-01 7.304803100043e-01 7.290849918795e-01 7.276823546242e-01 7.262743014054e-01 7.248591923155e-01 7.234376425404e-01 7.220115717825e-01 7.205786157387e-01 7.191403286284e-01 7.176977256690e-01 7.162498085331e-01 7.147980690295e-01 7.133409231794e-01 7.118795082987e-01 7.104143777478e-01 7.089466672938e-01 7.074741019837e-01 7.059995114196e-01 7.045216158056e-01 7.030416848909e-01 7.015595322400e-01 7.000745774552e-01 6.985893490407e-01 6.971018768871e-01 6.956138657221e-01 6.941254346924e-01 6.926356134657e-01 6.911461087350e-01 6.896572663367e-01 6.881682339804e-01 6.866808263487e-01 6.851939618668e-01 6.837097997173e-01 6.822270281958e-01 6.807465855925e-01 6.792685057609e-01 6.777938073177e-01 6.763224252533e-01 6.748552289292e-01 6.733913266465e-01 6.719319437459e-01 6.704779041300e-01 6.690282706495e-01 6.675853830227e-01 6.661475266129e-01 6.647158103132e-01 6.632918170091e-01 6.618738352672e-01 6.604639881315e-01 6.590620940352e-01 6.576679738897e-01 6.562836995122e-01 6.549070156036e-01 6.535402934922e-01 6.521839850846e-01 6.508373962326e-01 6.495019761004e-01 6.481774481186e-01 6.468645972922e-01 6.455634196550e-01 6.442745234124e-01 6.429986282537e-01 6.417361644697e-01 6.404863588630e-01 6.392517563599e-01 6.380307139063e-01 6.368239774161e-01 6.356337911150e-01 6.344584316427e-01 6.332987770051e-01 6.321545133075e-01 6.310278376340e-01 6.299181828810e-01 6.288256317432e-01 6.277510089480e-01 6.266953563690e-01 6.256562648598e-01 6.246367260606e-01 6.236371748930e-01 6.226567658554e-01 6.216959703589e-01 6.207551656401e-01 6.198352489791e-01 6.189356588520e-01 6.180575015188e-01 6.172013769044e-01 6.163663768146e-01 6.155535261735e-01 6.147628422866e-01 6.139933964515e-01 6.132491554299e-01 6.125260259667e-01 6.118258702563e-01 6.111504481646e-01 6.104972005411e-01 6.098679312758e-01 6.092637777698e-01 6.086823262966e-01 6.081257589134e-01 6.075927230851e-01 6.070852046413e-01 6.066020571293e-01 6.061427671202e-01 6.057092426380e-01 6.052996108159e-01 6.049152155675e-01 6.045558614274e-01 6.042213438122e-01 6.039117525115e-01 6.036266497384e-01 6.033663513509e-01 6.031318200027e-01 6.029209810235e-01 6.027351988945e-01 6.025740139685e-01 6.024371422384e-01 6.023247450157e-01 6.022358436846e-01 6.021717870992e-01 6.021306729328e-01 6.021138311250e-01 6.021200984027e-01 6.021489194687e-01 6.022018397554e-01 6.022760283599e-01 6.023735344949e-01 6.024921882145e-01 6.026329716828e-01 6.027948665961e-01 6.029777606041e-01 6.031814720572e-01 6.034060456505e-01 6.036490552479e-01 6.039130558655e-01 6.041943849427e-01 6.044957495725e-01 6.048147992136e-01 6.051502699640e-01 6.055043483554e-01 6.058740613601e-01 6.062602502792e-01 6.066618950001e-01 6.070783750708e-01 6.075095610940e-01 6.079533703545e-01 6.084115314554e-01 6.088827125753e-01 6.093648366020e-01 6.098587487776e-01 6.103630050334e-01 6.108780690455e-01 6.114024091347e-01 6.119344660222e-01 6.124759270376e-01 6.130238551504e-01 6.135786239296e-01 6.141391018881e-01 6.147052087126e-01 6.152762535158e-01 6.158497704696e-01 6.164276822055e-01 6.170069983854e-01 6.175870797647e-01 6.181697658186e-01 6.187499689548e-01 6.193314930056e-01 6.199103056123e-01 6.204870009952e-01 6.210607065282e-01 6.216297678099e-01 6.221949626728e-01 6.227539244404e-01 6.233063932708e-01 6.238520709536e-01 6.243889950097e-01 6.249175956702e-01 6.254364069111e-01 6.259438885878e-01 6.264412340959e-01 6.269256283884e-01 6.273977292634e-01 6.278560010090e-01 6.282986109074e-01 6.287262973095e-01 6.291372074691e-01 6.295323012980e-01 6.299083787622e-01 6.302660940335e-01 6.306048253519e-01 6.309223696183e-01 6.312192096902e-01 6.314932077599e-01 6.317459093362e-01 6.319745323031e-01 6.321784187696e-01 6.323581242762e-01 6.325098868070e-01 6.326365822660e-01 6.327352604974e-01 6.328054903639e-01 6.328477521320e-01 6.328584613978e-01 6.328401828374e-01 6.327900785030e-01 6.327079253043e-01 6.325936479009e-01 6.324448225887e-01 6.322640410374e-01 6.320457991965e-01 6.317943257938e-01 6.315061519687e-01 6.311799362272e-01 6.308185570379e-01 6.304167463094e-01 6.299777634235e-01 6.294978933782e-01 6.289792050848e-01 6.284198986377e-01 6.278179267602e-01 6.271766701793e-01 6.264908002746e-01 6.257638318377e-01 6.249926047505e-01 6.241777090593e-01 6.233193837009e-01 6.224142253074e-01 6.214655409903e-01 6.204699610816e-01 6.194284848522e-01 6.183412273722e-01 6.172049192175e-01 6.160232760264e-01 6.147911852001e-01 6.135131617979e-01 6.121853831637e-01 6.108088946502e-01 6.093845286871e-01 6.079081742726e-01 6.063845962924e-01 6.048095818472e-01 6.031853732456e-01 6.015104178986e-01 5.997842729514e-01 5.980095901446e-01 5.961807854259e-01 5.943035279306e-01 5.923733380590e-01 5.903934177910e-01 5.883625704655e-01 5.862784025838e-01 5.841464296645e-01 5.819599729315e-01 5.797249204437e-01 5.774374027055e-01 5.750994646916e-01 5.727127076019e-01 5.702710437278e-01 5.677839723399e-01 5.652430938859e-01 5.626540032764e-01 5.600157709704e-01 5.573259614777e-01 5.545913615561e-01 5.518041489601e-01 5.489726870954e-01 5.460902508253e-01 5.431632923565e-01 5.401894247286e-01 5.371678858943e-01 5.341045978398e-01 5.309919770917e-01 5.278404282677e-01 5.246419223711e-01 5.214028996074e-01 5.181228080259e-01 5.147992079407e-01 5.114405735482e-01 5.080376069346e-01 5.046023431026e-01 5.011265144547e-01 4.976165924955e-01 4.940741086479e-01 4.904940320232e-01 4.868882822147e-01 4.832460046623e-01 4.795796329805e-01 4.758836282519e-01 4.721605785699e-01 4.684174341160e-01 4.646454650060e-01 4.608585828432e-01 4.570469459223e-01 4.532223751066e-01 4.493802559502e-01 4.455233894351e-01 4.416609838891e-01 4.377813240855e-01 4.339029748423e-01 4.300141750869e-01 4.261268667952e-01 4.222389595300e-01 4.183520963479e-01 4.144765666489e-01 4.106010178598e-01 4.067452590211e-01 4.028966077969e-01 3.990693091732e-01 3.952609352893e-01 3.914736849224e-01 3.877188348218e-01 3.839855000153e-01 3.802949066861e-01 3.766337077329e-01 3.730166179133e-01 3.694435897832e-01 3.659147966716e-01 3.624447121574e-01 3.590204942915e-01 3.556652797208e-01 3.523653915829e-01 3.491367091309e-01 3.459793457443e-01 3.428929630665e-01 3.398927739490e-01 3.369655410311e-01 3.341362965770e-01 3.313896126090e-01 3.287420441163e-01 3.261939719950e-01 3.237425789868e-01 3.214062341070e-01 3.191688865014e-01 3.170549362176e-01 3.150480848299e-01 3.131654699528e-01 3.114042100503e-01 3.097629994508e-01 3.082567767214e-01 3.068686325260e-01 3.056214735105e-01 3.044974625795e-01 3.035123164824e-01 3.026601560592e-01 3.019390261509e-01 3.013599382769e-01 3.009057750982e-01 3.005966071492e-01 3.004103522384e-01 3.003638826914e-01 3.004442521040e-01 3.006515847369e-01 3.009913605854e-01 3.014459472323e-01 3.020314800616e-01 3.027236616905e-01 3.035395774823e-01 3.044611797246e-01 3.054892775249e-01 3.066250908193e-01 3.078495100509e-01 3.091795501776e-01 3.105883077411e-01 3.120888113661e-01 3.136645481116e-01 3.153144648616e-01 3.170392577809e-01 3.188180856292e-01 3.206679814188e-01 3.225600408520e-01 3.245094502739e-01 3.264979492118e-01 3.285236449251e-01 3.305887286744e-01 3.326722949031e-01 3.347882241422e-01 3.369141550956e-01 3.390590449786e-01 3.412096856389e-01 3.433620871855e-01 3.455186872094e-01 3.476610374785e-01 3.498027483289e-01 3.519216888905e-01 3.540270578211e-01 3.561077884907e-01 3.581583536714e-01 3.601860583523e-01 3.621693209535e-01 3.641231714555e-01 3.660292042068e-01 3.678932848231e-01 3.697104306464e-01 3.714704040549e-01 3.731851648115e-01 3.748329783671e-01 3.764294752003e-01 3.779576038467e-01 3.794227862212e-01 3.808244932914e-01 3.821498236157e-01 3.834130019288e-01 3.845952524894e-01 3.857093653945e-01 3.867439064513e-01 3.877016487355e-01 3.885842811244e-01 3.893819878615e-01 3.901068181102e-01 3.907436072475e-01 3.913049036858e-01 3.917815884448e-01 3.921758731219e-01 3.924932904368e-01 3.927229298009e-01 3.928782192430e-01 3.929469566333e-01 3.929400667541e-01 3.928553467409e-01 3.926902520935e-01 3.924544623422e-01 3.921386957615e-01 3.917558940257e-01 3.913007607268e-01 3.907772564043e-01 3.901923295960e-01 3.895394930103e-01 3.888335914893e-01 3.880656653104e-01 3.872485575176e-01 3.863815147048e-01 3.854679265642e-01 3.845176571161e-01 3.835257714227e-01 3.825072714626e-01 3.814573021315e-01 3.803888557523e-01 3.793030744543e-01 3.782052675536e-01 3.771066274047e-01 3.760050414150e-01 3.749151103626e-01 3.738348863978e-01 3.727774545660e-01 3.717479645886e-01 3.707507625694e-01 3.697981543397e-01 3.688902669796e-01 3.680421607626e-01 3.672548753633e-01 3.665390236514e-01 3.659023950920e-01 3.653510137989e-01 3.648928163205e-01 3.645341744210e-01 3.642848559654e-01 3.641488782624e-01 3.641347412043e-01 3.642474958636e-01 3.644944900939e-01 3.648840571414e-01 3.654158935825e-01 3.661017261176e-01 3.669404456920e-01 3.679417950810e-01 3.691056385067e-01 3.704370820688e-01 3.719384543635e-01 3.736120220998e-01 3.754612171450e-01 3.774833868836e-01 3.796841721684e-01 3.820570922988e-01 3.846083522971e-01 3.873315104538e-01 3.902276411383e-01 3.932946099788e-01 3.965275083721e-01 3.999269254785e-01 4.034830368108e-01 4.071992442994e-01 4.110653006903e-01 4.150788283699e-01 4.192354533110e-01 4.235251015601e-01 4.279499547131e-01 4.324939513378e-01 4.371607658854e-01 4.419358601448e-01 4.468162225934e-01 4.517957286975e-01 4.568631660896e-01 4.620188935615e-01 4.672452280137e-01 4.725460542352e-01 4.779047963162e-01 4.833194664566e-01 4.887810373431e-01 4.942802358069e-01 4.998149569718e-01 5.053678171982e-01 5.109437547400e-01 5.165233211550e-01 5.221083569721e-01 5.276857924067e-01 5.332481258057e-01 5.387934077361e-01 5.443031113429e-01 5.497860872605e-01 5.552170684436e-01 5.606020154710e-01 5.659264559698e-01 5.711845015813e-01 5.763750996005e-01 5.814758008898e-01 5.864990994850e-01 5.914203057900e-01 5.962449264128e-01 6.009589500114e-01 6.055548543229e-01 6.100348960773e-01 6.143763318947e-01 6.185918350657e-01 6.226551515851e-01 6.265755778004e-01 6.303387264087e-01 6.339386041509e-01 6.373771505980e-01 6.406317007778e-01 6.437191433578e-01 6.466120192729e-01 6.493212191845e-01 6.518346319923e-01 6.541443196830e-01 6.562589288531e-01 6.581555509691e-01 6.598502158412e-01 6.613226806457e-01 6.625803755237e-01 6.636166802109e-01 6.644273932531e-01 6.650205402152e-01 6.653780547837e-01 6.655189154426e-01 6.654247581866e-01 6.651105101798e-01 6.645687108512e-01 6.638013292769e-01 6.628193290945e-01 6.616099534388e-01 6.601963021727e-01 6.585632580337e-01 6.567316574286e-01 6.547007032386e-01 6.524742131225e-01 6.500717032965e-01 6.474830762694e-01 6.447395770791e-01 6.418313149531e-01 6.387845753603e-01 6.356041805009e-01 6.323023130021e-01 6.289015509554e-01 6.254012405412e-01 6.218359165625e-01 6.182031718325e-01 6.145351437760e-01 6.108422345519e-01 6.071395121782e-01 6.034595347272e-01 5.998028955028e-01 5.962088967756e-01 5.926790301740e-01 5.892484481329e-01 5.859302000282e-01 5.827406841784e-01 5.797102730030e-01 5.768425800564e-01 5.741730143150e-01 5.717029157237e-01 5.694586095231e-01 5.674503898451e-01 5.656897435278e-01 5.641951005538e-01 5.629639434635e-01 5.620191686592e-01 5.613490480497e-01 5.609692986196e-01 5.608747960961e-01 5.610615837796e-01 5.615339760897e-01 5.622719017136e-01 5.632800094518e-01 5.645352226147e-01 5.660316550218e-01 5.677496800196e-01 5.696704151079e-01 5.717795434518e-01 5.740474623443e-01 5.764603134468e-01 5.789867769901e-01 5.816078365004e-01 5.842940171162e-01 5.870188481979e-01 5.897599819253e-01 5.924825973294e-01 5.951689501920e-01 5.977827536333e-01 6.003050578801e-01 6.027031260411e-01 6.049545210052e-01 6.070346006718e-01 6.089153905133e-01 6.105790150561e-01 6.119948086060e-01 6.131511440222e-01 6.140199538322e-01 6.145855448301e-01 6.148320012947e-01 6.147396861810e-01 6.142993283667e-01 6.134928182244e-01 6.123157062439e-01 6.107541082666e-01 6.088049267049e-01 6.064614139101e-01 6.037220796309e-01 6.005903188801e-01 5.970613673689e-01 5.931510326380e-01 5.888578426007e-01 5.841997902251e-01 5.791892441782e-01 5.738400925903e-01 5.681819901256e-01 5.622304194038e-01 5.560223355775e-01 5.495833390876e-01 5.429535112753e-01 5.361728730088e-01 5.292830384766e-01 5.223393575966e-01 5.153855128780e-01 5.084867600822e-01 5.016958541277e-01 4.950798907334e-01 4.887051243534e-01 4.826350789854e-01 4.769438078145e-01 4.716930171063e-01 4.669565706615e-01 4.627940523805e-01 4.592651957390e-01 4.564281816188e-01 4.543218955732e-01 4.529903885470e-01 4.524549523591e-01 4.527325418653e-01 4.538255457352e-01 4.557239962628e-01 4.584050094201e-01 4.618358496288e-01 4.659719607218e-01 4.707575051007e-01 4.761311356944e-01 4.820230677090e-01 4.883597829206e-01 4.950616152018e-01 5.020528873650e-01 5.092498789589e-01 5.165734894970e-01 5.239476123401e-01 5.312917920891e-01 5.385408000906e-01 5.456182124741e-01 5.524657976846e-01 5.590224670036e-01 5.652296288736e-01 5.710473735798e-01 5.764211521826e-01 5.813230924249e-01 5.857156463536e-01 5.895736115033e-01 5.928816066456e-01 5.956169855173e-01 5.977821528797e-01 5.993665570596e-01 6.003794277637e-01 6.008285157395e-01 6.007289484968e-01 6.001055259154e-01 5.989796255133e-01 5.973905769881e-01 5.953713185818e-01 5.929678871617e-01 5.902265051156e-01 5.872009442609e-01 5.839492985645e-01 5.805297206008e-01 5.770104811220e-01 5.734550729676e-01 5.699377651649e-01 5.665265103118e-01 5.632964344388e-01 5.603190656188e-01 5.576645865447e-01 5.554050059897e-01 5.536008289613e-01 5.523207271282e-01 5.516109407066e-01 5.515265912593e-01 5.521052688041e-01 5.533748242005e-01 5.553622696591e-01 5.580689943306e-01 5.615025950238e-01 5.656427484435e-01 5.704718491866e-01 5.759541625163e-01 5.820422038022e-01 5.886918542502e-01 5.958316809724e-01 6.034043078659e-01 6.113272472910e-01 6.195285313107e-01 6.279256069073e-01 6.364315002874e-01 6.449686907208e-01 6.534444967319e-01 6.617842695563e-01 6.698988847314e-01 6.777165656439e-01 6.851586637981e-01 6.921549022669e-01 6.986457182042e-01 7.045655296040e-01 7.098689561710e-01 7.145045231038e-01 7.184411515819e-01 7.216474050924e-01 7.241030067408e-01 7.258004849796e-01 7.267322137622e-01 7.269152582767e-01 7.263599608559e-01 7.251015939599e-01 7.231731830592e-01 7.206230830852e-01 7.175144994357e-01 7.139049166996e-01 7.098803712119e-01 7.055132481356e-01 7.009023354040e-01 6.961405673609e-01 6.913280698888e-01 6.865754961672e-01 6.819821638006e-01 6.776637810337e-01 6.737168353773e-01 6.702519152627e-01 6.673563752246e-01 6.651205404876e-01 6.636184738840e-01 6.629098169330e-01 6.630492383361e-01 6.640527605369e-01 6.659440673586e-01 6.687046169356e-01 6.723103812618e-01 6.767135392174e-01 6.818391838513e-01 6.876133562283e-01 6.939201414253e-01 7.006526352740e-01 7.076736719970e-01 7.148451977108e-01 7.220210168500e-01 7.290410356350e-01 7.357612936980e-01 7.420124894423e-01 7.476574339645e-01 7.525452202430e-01 7.565443807494e-01 7.595418553093e-01 7.614284126474e-01 7.621386757283e-01 7.616087384457e-01 7.598249095337e-01 7.567938858555e-01 7.525640161290e-01 7.472299306436e-01 7.409117879941e-01 7.337973155848e-01 7.260942136082e-01 7.180733929893e-01 7.100312447955e-01 7.022988797929e-01 6.952359404738e-01 6.891929097705e-01 6.845318303904e-01 6.815652319480e-01 6.805707894005e-01 6.817470075777e-01 6.852129139299e-01 6.909970216175e-01 6.990191664330e-01 7.091334322986e-01 7.210922309020e-01 7.346112644723e-01 7.493555927167e-01 7.649733849940e-01 7.770855399046e-01 7.885219293345e-01 7.997716598163e-01 8.114002909898e-01 8.237571811759e-01 8.367994769191e-01 8.500676382851e-01 8.628302397292e-01 8.743564236659e-01 8.841775135968e-01 8.922273750611e-01 8.988511140515e-01 9.046617042178e-01 9.102798861502e-01 9.160796293351e-01 9.220443355078e-01 9.277667353817e-01 9.326045156006e-01 9.359400801065e-01 9.374206456158e-01 9.370783551238e-01 9.353282713515e-01 9.328079114612e-01 9.301315741738e-01 9.276489770565e-01 9.253241404518e-01 9.227585644081e-01 9.193669630461e-01 9.146435457308e-01 9.083971676558e-01 9.008549350394e-01 8.926400972910e-01 8.845874919504e-01 8.774662456716e-01 8.717348286329e-01 8.674284478788e-01 8.641983234537e-01 8.615245396748e-01 8.589871958839e-01 8.564869243984e-01 8.543021229921e-01 8.530051956317e-01 8.532276949202e-01 8.553691668863e-01 8.593998972350e-01 8.648319343872e-01 8.708610038473e-01 8.766310551536e-01 8.815276938479e-01 8.853369063543e-01 8.882647685140e-01 8.908130900002e-01 8.935354305971e-01 8.967827071447e-01 9.005657093255e-01 9.045673691016e-01 9.082887440035e-01 9.112962411149e-01 9.134572561701e-01 9.150249085494e-01 9.165848637132e-01 9.188856887938e-01 9.225446164903e-01 9.277935920114e-01 9.343970648142e-01 9.417190087267e-01 9.489176989090e-01 9.552498070475e-01 9.602943066610e-01 9.640348139200e-01 9.667968256027e-01 9.691023962671e-01 9.714061333392e-01 9.739045689622e-01 9.765004396043e-01 9.788833622924e-01 9.807036969150e-01 9.818101430480e-01 9.824159877717e-01 9.830622283611e-01 9.844848420836e-01 9.873690043896e-01 9.920352773800e-01 9.982503058683e-01 1.005242610075e+00 1.011866223855e+00 1.016896810933e+00 1.019402695595e+00 1.019058913188e+00 1.016342373479e+00 1.012622912143e+00 1.009599591850e+00 9.973554692527e-01 9.708715532556e-01 9.224238987999e-01 8.676897270539e-01 8.304331734939e-01 8.290664718974e-01 8.634019419538e-01 9.152772991037e-01 9.617108216370e-01 9.860053608813e-01 9.816501005522e-01 9.523909371379e-01 9.102956982475e-01 8.719234975711e-01 8.518342064508e-01 8.553271357264e-01 8.761582516815e-01 9.015177328618e-01 9.195063781987e-01 9.235434044531e-01 9.133200432223e-01 8.935133512204e-01 8.713108082276e-01 8.536181050396e-01 8.445811886164e-01 8.447156462026e-01 8.515650660541e-01 8.613229495142e-01 8.700991321238e-01 8.745690673495e-01 8.724091739384e-01 8.627784983176e-01 8.471726534984e-01 8.298522587429e-01 8.172785983852e-01 8.156376484054e-01 8.272344448131e-01 8.482286454413e-01 8.697710479723e-01 8.820374156934e-01 8.784686417027e-01 8.589303023880e-01 8.308893981339e-01 8.078833625376e-01 8.038252858589e-01 8.243776768065e-01 8.624309771406e-01 9.024404170289e-01 9.291587280422e-01 9.340318185382e-01 9.181504348705e-01 8.922556692344e-01 8.732521102061e-01 8.762656350015e-01 9.050384537675e-01 9.493751559249e-01 9.921200950503e-01 1.018559514372e+00 1.022068876567e+00 1.005702162577e+00 9.807382074711e-01 9.619571825210e-01 9.603657030410e-01 9.768065405769e-01 1.002082162584e+00 1.023293724687e+00 1.030894499848e+00 1.022568418416e+00 1.003300962976e+00 9.825539427455e-01 9.691809927187e-01 9.665401611256e-01 9.709711590316e-01 9.749298374333e-01 9.722188513686e-01 9.616607993333e-01 9.477804590555e-01 9.380849346828e-01 9.383518845047e-01 9.484875994660e-01 9.622586229161e-01 9.710606730517e-01 9.687096067566e-01 9.547061735838e-01 9.346291523733e-01 9.177631975039e-01 9.122205388336e-01 9.201235093118e-01 9.363221373919e-01 9.517026814305e-01 9.583868816514e-01 9.532641223175e-01 9.389679554034e-01 9.221683004254e-01 9.101197956330e-01 9.068562290938e-01 9.113376584370e-01 9.190034467617e-01 9.251755688578e-01 9.280196822304e-01 9.291744102545e-01 9.322205740337e-01 9.398928573770e-01 9.518928087935e-01 9.649526250978e-01
 6.501942498003e-01 6.509372109960e-01 6.516851648053e-01 6.523244778741e-01 6.528007822350e-01 6.531586525131e-01 6.535217803083e-01 6.540116668782e-01 6.546664123376e-01 6.554245191773e-01 6.561705407276e-01 6.568005519450e-01 6.572740817482e-01 6.576384517250e-01 6.580131402992e-01 6.585186067440e-01 6.591977929658e-01 6.599857719891e-01 6.607533222572e-01 6.613839717849e-01 6.618406061593e-01 6.621913156462e-01 6.625748223625e-01 6.631161465157e-01 6.638371112978e-01 6.646402590502e-01 6.653773247929e-01 6.659460973552e-01 6.663524125000e-01 6.666961261420e-01 6.671103534494e-01 6.676876164689e-01 6.684151227934e-01 6.691811853880e-01 6.698477382092e-01 6.703431532044e-01 6.707024945015e-01 6.710427521746e-01 6.714860711003e-01 6.720855687685e-01 6.727917180179e-01 6.734857297783e-01 6.740588487989e-01 6.744842772290e-01 6.748272262127e-01 6.751934811005e-01 6.756636199218e-01 6.762541813788e-01 6.769140094971e-01 6.775532099045e-01 6.780959471372e-01 6.785231520617e-01 6.788818920498e-01 6.792583262920e-01 6.797301959273e-01 6.803259194983e-01 6.810002566288e-01 6.816544858365e-01 6.821940877599e-01 6.825955567208e-01 6.829298453714e-01 6.833139658877e-01 6.838302541495e-01 6.844758050433e-01 6.851625532118e-01 6.857739647433e-01 6.862488816257e-01 6.866163603300e-01 6.869719511174e-01 6.874053993131e-01 6.879497708414e-01 6.885777813679e-01 6.892188209284e-01 6.897993991069e-01 6.902770301150e-01 6.906674280979e-01 6.910331098953e-01 6.914546900435e-01 6.919889722583e-01 6.926295895514e-01 6.933003175203e-01 6.938888659592e-01 6.943316696479e-01 6.946625611997e-01 6.949917251877e-01 6.954359346998e-01 6.960323633439e-01 6.967142294833e-01 6.973485415169e-01 6.978391234209e-01 6.981960817007e-01 6.985178612699e-01 6.989161060767e-01 6.994383951917e-01 7.000476810148e-01 7.006618292590e-01 7.012097627672e-01 7.016769473787e-01 7.020944835997e-01 7.025099562219e-01 7.029575161919e-01 7.034582165678e-01 7.040185878291e-01 7.046214917301e-01 7.052259308854e-01 7.057799057492e-01 7.062470083774e-01 7.066402448478e-01 7.070260416463e-01 7.074932311705e-01 7.080871202419e-01 7.087672536007e-01 7.094265237660e-01 7.099597255218e-01 7.103380087813e-01 7.106383651823e-01 7.109986113782e-01 7.115257801896e-01 7.122144903272e-01 7.129455095879e-01 7.135661952269e-01 7.139960517528e-01 7.142835679594e-01 7.145780145446e-01 7.150304702555e-01 7.156860887927e-01 7.164485574995e-01 7.171504850126e-01 7.176681696363e-01 7.180039889740e-01 7.182863599595e-01 7.186806567350e-01 7.192673926695e-01 7.199921751543e-01 7.207081531476e-01 7.212852206710e-01 7.216942739063e-01 7.220177931331e-01 7.223881938307e-01 7.228938848626e-01 7.235279659814e-01 7.242049758154e-01 7.248243933180e-01 7.253328527903e-01 7.257485627413e-01 7.261461180826e-01 7.266055194983e-01 7.271620120897e-01 7.277907900213e-01 7.284261759308e-01 7.290056966367e-01 7.295039862587e-01 7.299524468481e-01 7.304080273076e-01 7.309151264235e-01 7.314835612696e-01 7.320876631006e-01 7.326866389643e-01 7.332470215257e-01 7.337616420458e-01 7.342495082449e-01 7.347404979642e-01 7.352645092003e-01 7.358309120464e-01 7.364243510344e-01 7.370118988772e-01 7.375660015079e-01 7.380830532845e-01 7.385814819440e-01 7.390870759165e-01 7.396213037920e-01 7.401838361207e-01 7.407570319207e-01 7.413210592550e-01 7.418629454783e-01 7.423834652464e-01 7.428934685469e-01 7.434125653364e-01 7.439529112828e-01 7.445100487016e-01 7.450709535063e-01 7.456179543785e-01 7.461445966333e-01 7.466584971016e-01 7.471767448225e-01 7.477105434442e-01 7.482557255911e-01 7.487990895092e-01 7.493304293663e-01 7.498513063320e-01 7.503727245063e-01 7.509063098489e-01 7.514523394997e-01 7.520001526904e-01 7.525389532180e-01 7.530675307002e-01 7.535974449692e-01 7.541406430476e-01 7.547005262572e-01 7.552670037933e-01 7.558257992110e-01 7.563719928032e-01 7.569151637238e-01 7.574666235177e-01 7.580320508011e-01 7.586036589422e-01 7.591664672279e-01 7.597167033567e-01 7.602615919353e-01 7.608115761365e-01 7.613694941576e-01 7.619287169844e-01 7.624811596432e-01 7.630227848756e-01 7.635607823653e-01 7.641045023305e-01 7.646553998877e-01 7.652088681529e-01 7.657568502746e-01 7.662987534827e-01 7.668400240317e-01 7.673875686380e-01 7.679444484471e-01 7.685032748559e-01 7.690567320094e-01 7.696054895066e-01 7.701539614636e-01 7.707076973208e-01 7.712676554111e-01 7.718264148245e-01 7.723810230537e-01 7.729304772967e-01 7.734794790586e-01 7.740301410487e-01 7.745811108916e-01 7.751318972532e-01 7.756792365645e-01 7.762246319964e-01 7.767718510960e-01 7.773205431619e-01 7.778673768860e-01 7.784113829127e-01 7.789547879679e-01 7.794989735271e-01 7.800475018214e-01 7.805981032470e-01 7.811453744067e-01 7.816874473029e-01 7.822285747614e-01 7.827698413312e-01 7.833125930315e-01 7.838563501803e-01 7.843962087761e-01 7.849313189005e-01 7.854668867048e-01 7.860012950583e-01 7.865347837203e-01 7.870682576388e-01 7.875995025682e-01 7.881297731925e-01 7.886620354208e-01 7.891939361071e-01 7.897211263423e-01 7.902463802681e-01 7.907698302618e-01 7.912933742454e-01 7.918171641483e-01 7.923383651518e-01 7.928559506474e-01 7.933705589842e-01 7.938854321835e-01 7.943988940490e-01 7.949098662428e-01 7.954175693341e-01 7.959224464854e-01 7.964255270166e-01 7.969305150794e-01 7.974345051831e-01 7.979353640776e-01 7.984332917738e-01 7.989272315080e-01 7.994183737562e-01 7.999088897843e-01 8.003970326184e-01 8.008830840285e-01 8.013669362042e-01 8.018488233836e-01 8.023273407975e-01 8.028032365117e-01 8.032743868572e-01 8.037425489704e-01 8.042086017295e-01 8.046732881770e-01 8.051361723747e-01 8.055958923734e-01 8.060526680521e-01 8.065043718995e-01 8.069528949742e-01 8.073980593820e-01 8.078409332322e-01 8.082808476843e-01 8.087191778476e-01 8.091535489669e-01 8.095827896979e-01 8.100086872830e-01 8.104309315171e-01 8.108497071648e-01 8.112656613954e-01 8.116786055721e-01 8.120866713403e-01 8.124908047987e-01 8.128911829439e-01 8.132861042903e-01 8.136780527267e-01 8.140672573934e-01 8.144504448511e-01 8.148300073941e-01 8.152052347228e-01 8.155753378659e-01 8.159406050402e-01 8.163018316962e-01 8.166585596867e-01 8.170114442377e-01 8.173595550100e-01 8.177021591378e-01 8.180391583949e-01 8.183707342001e-01 8.186973170269e-01 8.190189927496e-01 8.193375067490e-01 8.196490480367e-01 8.199544136187e-01 8.202539159839e-01 8.205472713989e-01 8.208359289552e-01 8.211197225100e-01 8.213972596796e-01 8.216686327095e-01 8.219330306397e-01 8.221903147553e-01 8.224417795912e-01 8.226882620821e-01 8.229286896704e-01 8.231631670070e-01 8.233906764465e-01 8.236099892867e-01 8.238229201262e-01 8.240307298230e-01 8.242322864996e-01 8.244259491078e-01 8.246136061015e-01 8.247932393786e-01 8.249672326309e-01 8.251334868582e-01 8.252928449240e-01 8.254447427363e-01 8.255897940034e-01 8.257258993839e-01 8.258561357052e-01 8.259789399248e-01 8.260928111115e-01 8.261988453860e-01 8.262974987874e-01 8.263866089574e-01 8.264686867357e-01 8.265430675178e-01 8.266094748740e-01 8.266677990666e-01 8.267163628481e-01 8.267557450645e-01 8.267875422320e-01 8.268116223133e-01 8.268269163324e-01 8.268338528430e-01 8.268322257678e-01 8.268201674485e-01 8.268002219188e-01 8.267707543056e-01 8.267320475312e-01 8.266862320071e-01 8.266294171234e-01 8.265630866632e-01 8.264877411227e-01 8.264027882575e-01 8.263077117984e-01 8.262033873514e-01 8.260900383076e-01 8.259660768202e-01 8.258331896064e-01 8.256893908423e-01 8.255354016924e-01 8.253722734344e-01 8.251976906223e-01 8.250149516279e-01 8.248213300381e-01 8.246163435272e-01 8.244006297783e-01 8.241756691180e-01 8.239393281942e-01 8.236929645031e-01 8.234356547313e-01 8.231659928211e-01 8.228869510476e-01 8.225964717411e-01 8.222943517678e-01 8.219828339243e-01 8.216586904392e-01 8.213238890214e-01 8.209785572656e-01 8.206205844592e-01 8.202517847301e-01 8.198719410343e-01 8.194800908815e-01 8.190770251563e-01 8.186631949541e-01 8.182363859617e-01 8.177983545780e-01 8.173489639733e-01 8.168870352251e-01 8.164136667999e-01 8.159289040468e-01 8.154316481309e-01 8.149229584294e-01 8.144013108401e-01 8.138686624519e-01 8.133235613793e-01 8.127661929127e-01 8.121973073579e-01 8.116154622917e-01 8.110218228927e-01 8.104157557830e-01 8.097979531709e-01 8.091672884320e-01 8.085252364763e-01 8.078701008793e-01 8.072020525882e-01 8.065229573793e-01 8.058303147615e-01 8.051256131145e-01 8.044095750116e-01 8.036800575946e-01 8.029376612994e-01 8.021830094597e-01 8.014160819895e-01 8.006367527590e-01 7.998456243333e-01 7.990405086535e-01 7.982236001642e-01 7.973938453471e-01 7.965516660768e-01 7.956972057819e-01 7.948303697021e-01 7.939511647019e-01 7.930602702284e-01 7.921564406386e-01 7.912405010402e-01 7.903123005709e-01 7.893719073737e-01 7.884190800630e-01 7.874541360388e-01 7.864767826756e-01 7.854880782125e-01 7.844869599526e-01 7.834729496121e-01 7.824484518541e-01 7.814107528672e-01 7.803616641211e-01 7.793007157921e-01 7.782277632677e-01 7.771433293730e-01 7.760474282972e-01 7.749405397046e-01 7.738213238897e-01 7.726911931758e-01 7.715489305958e-01 7.703969022363e-01 7.692331954094e-01 7.680582025084e-01 7.668732069864e-01 7.656760766430e-01 7.644690556027e-01 7.632512644327e-01 7.620226885273e-01 7.607844343066e-01 7.595354876129e-01 7.582765674385e-01 7.570077027237e-01 7.557282909036e-01 7.544398153104e-01 7.531420039910e-01 7.518343298831e-01 7.505168568383e-01 7.491915410814e-01 7.478563379986e-01 7.465130104979e-01 7.451603938462e-01 7.437995596163e-01 7.424306554139e-01 7.410534013474e-01 7.396685545974e-01 7.382756558006e-01 7.368749708021e-01 7.354682365889e-01 7.340526450260e-01 7.326308994005e-01 7.312030493212e-01 7.297673533804e-01 7.283260495697e-01 7.268790323500e-01 7.254257392690e-01 7.239674713838e-01 7.225029564216e-01 7.210333092519e-01 7.195602439033e-01 7.180818719239e-01 7.165995541871e-01 7.151124472966e-01 7.136207572217e-01 7.121275667025e-01 7.106301106345e-01 7.091294482401e-01 7.076268663823e-01 7.061215444391e-01 7.046142162006e-01 7.031050750014e-01 7.015940937985e-01 7.000837678075e-01 6.985710451868e-01 6.970584064165e-01 6.955455178238e-01 6.940322345959e-01 6.925197223557e-01 6.910091295505e-01 6.894984517046e-01 6.879901898032e-01 6.864834211574e-01 6.849792955029e-01 6.834767929978e-01 6.819777103585e-01 6.804827471684e-01 6.789913317833e-01 6.775034379283e-01 6.760208333903e-01 6.745416542284e-01 6.730682986260e-01 6.716007359495e-01 6.701389937048e-01 6.686841745346e-01 6.672355186145e-01 6.657939502396e-01 6.643609244478e-01 6.629351340782e-01 6.615184623996e-01 6.601104613834e-01 6.587111549540e-01 6.573225455963e-01 6.559427103011e-01 6.545740423238e-01 6.532169587394e-01 6.518703255368e-01 6.505358781371e-01 6.492130301987e-01 6.479031429887e-01 6.466057215820e-01 6.453222727635e-01 6.440523659630e-01 6.427970781099e-01 6.415549965046e-01 6.403297640672e-01 6.391182184770e-01 6.379234265481e-01 6.367453706179e-01 6.355826169262e-01 6.344372303531e-01 6.333095127303e-01 6.321991818183e-01 6.311074417465e-01 6.300333318541e-01 6.289795094897e-01 6.279435482411e-01 6.269273935054e-01 6.259314115904e-01 6.249560480919e-01 6.240009393757e-01 6.230662024568e-01 6.221528411153e-01 6.212616897724e-01 6.203918884145e-01 6.195445322787e-01 6.187188192021e-01 6.179158062027e-01 6.171356354025e-01 6.163792805774e-01 6.156453284347e-01 6.149358135181e-01 6.142491067855e-01 6.135872665034e-01 6.129493296871e-01 6.123348176505e-01 6.117465577031e-01 6.111816161992e-01 6.106424995198e-01 6.101272077418e-01 6.096368349044e-01 6.091723626950e-01 6.087331688282e-01 6.083179862080e-01 6.079292567069e-01 6.075647666482e-01 6.072262026732e-01 6.069117955236e-01 6.066237083253e-01 6.063603585322e-01 6.061223991494e-01 6.059091073493e-01 6.057208998764e-01 6.055578150371e-01 6.054190157302e-01 6.053051807148e-01 6.052157105293e-01 6.051505751159e-01 6.051089100089e-01 6.050910943788e-01 6.050972772558e-01 6.051267831120e-01 6.051789383218e-01 6.052534311038e-01 6.053513337321e-01 6.054709323428e-01 6.056126214053e-01 6.057756513948e-01 6.059593206798e-01 6.061638428777e-01 6.063882908522e-01 6.066339884961e-01 6.068980130393e-01 6.071807799362e-01 6.074822432302e-01 6.078015892259e-01 6.081390055231e-01 6.084931077503e-01 6.088640539858e-01 6.092501216405e-01 6.096518014868e-01 6.100687047639e-01 6.104988023491e-01 6.109437768268e-01 6.114006294745e-01 6.118703532463e-01 6.123519734997e-01 6.128435884060e-01 6.133460067715e-01 6.138589891188e-01 6.143798387053e-01 6.149098362177e-01 6.154467155538e-01 6.159910891357e-01 6.165413380852e-01 6.170972103547e-01 6.176575708812e-01 6.182224193412e-01 6.187893654984e-01 6.193594341796e-01 6.199314101211e-01 6.205032699332e-01 6.210751304863e-01 6.216468425432e-01 6.222170869279e-01 6.227843679468e-01 6.233492649048e-01 6.239094438246e-01 6.244655719323e-01 6.250154422165e-01 6.255588552684e-01 6.260956805490e-01 6.266235858777e-01 6.271432441001e-01 6.276515148576e-01 6.281503479417e-01 6.286386248773e-01 6.291121984957e-01 6.295754583790e-01 6.300220909527e-01 6.304556939061e-01 6.308727411498e-01 6.312726333763e-01 6.316564955406e-01 6.320211531555e-01 6.323676916778e-01 6.326932405414e-01 6.329985793890e-01 6.332831194284e-01 6.335435640332e-01 6.337825819120e-01 6.339961566740e-01 6.341856086409e-01 6.343498596018e-01 6.344864887177e-01 6.345980045880e-01 6.346790196988e-01 6.347331391706e-01 6.347579680908e-01 6.347504090456e-01 6.347144230969e-01 6.346446281221e-01 6.345433732289e-01 6.344082525670e-01 6.342384784480e-01 6.340356764465e-01 6.337954686659e-01 6.335207624196e-01 6.332082804628e-01 6.328588806735e-01 6.324715289873e-01 6.320439970089e-01 6.315789872424e-01 6.310717964768e-01 6.305254270174e-01 6.299377375164e-01 6.293068216231e-01 6.286349650869e-01 6.279182609151e-01 6.271604244536e-01 6.263562188941e-01 6.255083182042e-01 6.246151867157e-01 6.236750373144e-01 6.226912567422e-01 6.216582440631e-01 6.205807518029e-01 6.194536560415e-01 6.182794833364e-01 6.170583028475e-01 6.157857142334e-01 6.144671022176e-01 6.130959652550e-01 6.116783124258e-01 6.102094744854e-01 6.086883128288e-01 6.071199794311e-01 6.054982917717e-01 6.038278728847e-01 6.021041698246e-01 6.003300112467e-01 5.985049979015e-01 5.966258678397e-01 5.946997625078e-01 5.927170677158e-01 5.906856870983e-01 5.886005071066e-01 5.864642317509e-01 5.842777044609e-01 5.820354258739e-01 5.797467876341e-01 5.774016928018e-01 5.750088929507e-01 5.725627326458e-01 5.700650006890e-01 5.675184070342e-01 5.649175921927e-01 5.622709690518e-01 5.595711337826e-01 5.568235494035e-01 5.540262012607e-01 5.511791968479e-01 5.482866350418e-01 5.453425282015e-01 5.423555184921e-01 5.393175023914e-01 5.362358334055e-01 5.331096858812e-01 5.299354778856e-01 5.267225247559e-01 5.234607462773e-01 5.201621256430e-01 5.168177746722e-01 5.134352753014e-01 5.100154061495e-01 5.065513808826e-01 5.030565735120e-01 4.995205837751e-01 4.959546448205e-01 4.923513824264e-01 4.887166650724e-01 4.850531844118e-01 4.813563483125e-01 4.776374075773e-01 4.738860684722e-01 4.701147936535e-01 4.663175471967e-01 4.624996931813e-01 4.586654679506e-01 4.548075943249e-01 4.509421002720e-01 4.470562524632e-01 4.431639613713e-01 4.392613169215e-01 4.353509247765e-01 4.314401617266e-01 4.275212260366e-01 4.236112199951e-01 4.196968730950e-01 4.157950212372e-01 4.118994389015e-01 4.080146350466e-01 4.041491091963e-01 4.002944261852e-01 3.964705873840e-01 3.926622201895e-01 3.888872471609e-01 3.851425522851e-01 3.814299395608e-01 3.777622705570e-01 3.741285573067e-01 3.705499269405e-01 3.670116703741e-01 3.635341609064e-01 3.601118256845e-01 3.567481077621e-01 3.534574258463e-01 3.502260266496e-01 3.470803145805e-01 3.440018843686e-01 3.410127283928e-01 3.381072494365e-01 3.352898824385e-01 3.325730949700e-01 3.299448817577e-01 3.274301888402e-01 3.250113513873e-01 3.227093962004e-01 3.205175252155e-01 3.184401139392e-01 3.164891752592e-01 3.146511046142e-01 3.129493126174e-01 3.113661236480e-01 3.099205954019e-01 3.086036304303e-01 3.074197566850e-01 3.063784084896e-01 3.054639356573e-01 3.046973516510e-01 3.040579419080e-01 3.035652835518e-01 3.032051624616e-01 3.029825894168e-01 3.028997552118e-01 3.029423768614e-01 3.031296905442e-01 3.034361359214e-01 3.038799683948e-01 3.044425164596e-01 3.051295075888e-01 3.059385219032e-01 3.068555988667e-01 3.078944502512e-01 3.090293315406e-01 3.102770400382e-01 3.116169739311e-01 3.130522658853e-01 3.145799959514e-01 3.161835398923e-01 3.178765181878e-01 3.196326463999e-01 3.214661173676e-01 3.233569080953e-01 3.253071758033e-01 3.273128915880e-01 3.293596982350e-01 3.314575482795e-01 3.335827393611e-01 3.357466307830e-01 3.379327853444e-01 3.401411200022e-01 3.423687086707e-01 3.446004456975e-01 3.468473287078e-01 3.490872146274e-01 3.513304588276e-01 3.535625145899e-01 3.557816563066e-01 3.579895538196e-01 3.601675253220e-01 3.623307122479e-01 3.644566515707e-01 3.665557214620e-01 3.686161496350e-01 3.706331718701e-01 3.726140118745e-01 3.745388510182e-01 3.764227706509e-01 3.782464667460e-01 3.800169576673e-01 3.817300795444e-01 3.833766504439e-01 3.849658052409e-01 3.864813309578e-01 3.879362442979e-01 3.893142682242e-01 3.906225882135e-01 3.918587723697e-01 3.930141191828e-01 3.940995715467e-01 3.950988548824e-01 3.960261426197e-01 3.968697065177e-01 3.976318678174e-01 3.983156266050e-01 3.989123974923e-01 3.994344576020e-01 3.998678174949e-01 4.002234817530e-01 4.004972437190e-01 4.006872209733e-01 4.008027933050e-01 4.008329897649e-01 4.007909998890e-01 4.006689961178e-01 4.004730952825e-01 4.002067271220e-01 3.998647625501e-01 3.994591699130e-01 3.989816541657e-01 3.984454282255e-01 3.978467296207e-01 3.971892242898e-01 3.964815087703e-01 3.957177844949e-01 3.949129045941e-01 3.940606405061e-01 3.931741769287e-01 3.922524952364e-01 3.913010535989e-01 3.903292899260e-01 3.893341159423e-01 3.883307840833e-01 3.873162147513e-01 3.863024599074e-01 3.852932572047e-01 3.842940514644e-01 3.833149461549e-01 3.823559592098e-01 3.814314633158e-01 3.805431849272e-01 3.797005085754e-01 3.789103663800e-01 3.781785184537e-01 3.775156179513e-01 3.769239606701e-01 3.764159023695e-01 3.759947601486e-01 3.756710321339e-01 3.754498142881e-01 3.753371496775e-01 3.753426666277e-01 3.754684055751e-01 3.757270220643e-01 3.761176160014e-01 3.766510443053e-01 3.773291038448e-01 3.781591334201e-01 3.791446746435e-01 3.802892040729e-01 3.815980938247e-01 3.830703230001e-01 3.847149259984e-01 3.865261491899e-01 3.885127841056e-01 3.906689718362e-01 3.930003946624e-01 3.955040283932e-01 3.981782995767e-01 4.010265554094e-01 4.040391277267e-01 4.072228587604e-01 4.105673779293e-01 4.140725484553e-01 4.177358327801e-01 4.215494941466e-01 4.255149424738e-01 4.296185809388e-01 4.338649223060e-01 4.382398953760e-01 4.427431761380e-01 4.473678816758e-01 4.521038726021e-01 4.569513037453e-01 4.618946314913e-01 4.669372606092e-01 4.720634506906e-01 4.772718558737e-01 4.825520308662e-01 4.878959703547e-01 4.933020802914e-01 4.987538977056e-01 5.042545868481e-01 5.097846788165e-01 5.153471965490e-01 5.209278893519e-01 5.265203825734e-01 5.321214631427e-01 5.377138548407e-01 5.433032070297e-01 5.488664398041e-01 5.544094842486e-01 5.599166620579e-01 5.653811959802e-01 5.708023803235e-01 5.761593425899e-01 5.814609988369e-01 5.866822895788e-01 5.918303930139e-01 5.968896046817e-01 6.018529501561e-01 6.067196759055e-01 6.114696039900e-01 6.161126684079e-01 6.206221617781e-01 6.250087299199e-01 6.292541071732e-01 6.333532564854e-01 6.373077472068e-01 6.410936675075e-01 6.447266384275e-01 6.481785741267e-01 6.514595988967e-01 6.545568042163e-01 6.574607535676e-01 6.601794558074e-01 6.626867928540e-01 6.650009861958e-01 6.670971570041e-01 6.689846934043e-01 6.706547413616e-01 6.720993692757e-01 6.733275583472e-01 6.743191299503e-01 6.750911229473e-01 6.756242839417e-01 6.759303429304e-01 6.760019056723e-01 6.758380025221e-01 6.754471588155e-01 6.748162688260e-01 6.739664685706e-01 6.728791474024e-01 6.715746539428e-01 6.700488165045e-01 6.683036303000e-01 6.663565969682e-01 6.641960582175e-01 6.618506634010e-01 6.593090780702e-01 6.565934312227e-01 6.537086421815e-01 6.506613866016e-01 6.474765696946e-01 6.441482886520e-01 6.407109394730e-01 6.371600968123e-01 6.335243339038e-01 6.298156260461e-01 6.260452220471e-01 6.222452553797e-01 6.184154496963e-01 6.145942551216e-01 6.107846478694e-01 6.070187283502e-01 6.033112159428e-01 5.996805211425e-01 5.961586366354e-01 5.927486432981e-01 5.894892855064e-01 5.863846008122e-01 5.834637806060e-01 5.807436889771e-01 5.782348732579e-01 5.759643401322e-01 5.739330710243e-01 5.721690613453e-01 5.706683887832e-01 5.694521895087e-01 5.685208678404e-01 5.678764968135e-01 5.675310938345e-01 5.674717165037e-01 5.677078074753e-01 5.682225228660e-01 5.690162881468e-01 5.700761256362e-01 5.713866851821e-01 5.729386252223e-01 5.747076240018e-01 5.766832258925e-01 5.788362879514e-01 5.811509808995e-01 5.835996621926e-01 5.861581230704e-01 5.888040896529e-01 5.915035399033e-01 5.942380182777e-01 5.969715561792e-01 5.996846891825e-01 6.023429613987e-01 6.049227442903e-01 6.073956581468e-01 6.097325664504e-01 6.119132038023e-01 6.139035195865e-01 6.156884519353e-01 6.172372636223e-01 6.185307803687e-01 6.195486503050e-01 6.202665767260e-01 6.206733383623e-01 6.207444002538e-01 6.204704566768e-01 6.198344430945e-01 6.188276185217e-01 6.174383364094e-01 6.156593347603e-01 6.134881459473e-01 6.109159263085e-01 6.079498959222e-01 6.045848652200e-01 6.008319956786e-01 5.966959550985e-01 5.921865010138e-01 5.873233589405e-01 5.821147962057e-01 5.765918915387e-01 5.707735084513e-01 5.646894817108e-01 5.583741072019e-01 5.518609630614e-01 5.451951789544e-01 5.384164527735e-01 5.315799270593e-01 5.247334064990e-01 5.179372628872e-01 5.112526539622e-01 5.047394646722e-01 4.984709259701e-01 4.925074004555e-01 4.869249807635e-01 4.817881258951e-01 4.771654949677e-01 4.731257022356e-01 4.697209316709e-01 4.670128338760e-01 4.650416119175e-01 4.638472714482e-01 4.634556303963e-01 4.638806685213e-01 4.651248727235e-01 4.671780338213e-01 4.700182522664e-01 4.736112546261e-01 4.779112362557e-01 4.828636630237e-01 4.884073104846e-01 4.944703152263e-01 5.009813292365e-01 5.078598688444e-01 5.150266426249e-01 5.224035241022e-01 5.299052334155e-01 5.374609595806e-01 5.449868136981e-01 5.524167271298e-01 5.596797820972e-01 5.667077682168e-01 5.734502843118e-01 5.798418760336e-01 5.858442264236e-01 5.914070826566e-01 5.964936835821e-01 6.010783302540e-01 6.051245882143e-01 6.086244247304e-01 6.115546178441e-01 6.139119337829e-01 6.156946638834e-01 6.169037651217e-01 6.175536369048e-01 6.176539529419e-01 6.172304459686e-01 6.163071873515e-01 6.149179273791e-01 6.130983365377e-01 6.108914202913e-01 6.083440310459e-01 6.055056610868e-01 6.024372790341e-01 5.991912400344e-01 5.958360381073e-01 5.924335936572e-01 5.890551149436e-01 5.857677860163e-01 5.826401184716e-01 5.797497694077e-01 5.771566038071e-01 5.749374597334e-01 5.731487913146e-01 5.718570434171e-01 5.711136947892e-01 5.709660500021e-01 5.714594010584e-01 5.726186941987e-01 5.744723968517e-01 5.770252967704e-01 5.802861285927e-01 5.842412416120e-01 5.888653847768e-01 5.941378221961e-01 6.000056756999e-01 6.064289134881e-01 6.133399481791e-01 6.206785179892e-01 6.283720288089e-01 6.363398607034e-01 6.445078200402e-01 6.527864775602e-01 6.610983090708e-01 6.693520254005e-01 6.774703006546e-01 6.853710433226e-01 6.929710080513e-01 7.002020723350e-01 7.069884588839e-01 7.132713014715e-01 7.189866862545e-01 7.240887591829e-01 7.285301683648e-01 7.322745913929e-01 7.352993470471e-01 7.375791176299e-01 7.391144463433e-01 7.398958542810e-01 7.399416187943e-01 7.392681642501e-01 7.379066433244e-01 7.359017674594e-01 7.332928876455e-01 7.301511458911e-01 7.265346314469e-01 7.225268691053e-01 7.182081258941e-01 7.136684919617e-01 7.090096666435e-01 7.043243105213e-01 6.997275331921e-01 6.953146881263e-01 6.912003503679e-01 6.874843923976e-01 6.842673735547e-01 6.816442536274e-01 6.796957160157e-01 6.785030146619e-01 6.781149122825e-01 6.785887250998e-01 6.799427834132e-01 6.821897388041e-01 6.853202870315e-01 6.892953678629e-01 6.940764549981e-01 6.995755223667e-01 7.057176663922e-01 7.123836693877e-01 7.194546414183e-01 7.267959155611e-01 7.342519758054e-01 7.416794773992e-01 7.489025157820e-01 7.557726573135e-01 7.621190007711e-01 7.677899586072e-01 7.726422705400e-01 7.765317306590e-01 7.793556337141e-01 7.810056117087e-01 7.814196637611e-01 7.805531622304e-01 7.783975032157e-01 7.749882892109e-01 7.703837914834e-01 7.647125854709e-01 7.581192667481e-01 7.508181283072e-01 7.430525285762e-01 7.351120175768e-01 7.273279360702e-01 7.200394313091e-01 7.136207176515e-01 7.084220745569e-01 7.047862778241e-01 7.030029696267e-01 7.033019594163e-01 7.058397065012e-01 7.106655905784e-01 7.177582710274e-01 7.269785678960e-01 7.381278491423e-01 7.509324415004e-01 7.650724509666e-01 7.763430511746e-01 7.872111822694e-01 7.981681962394e-01 8.097841880342e-01 8.224024217042e-01 8.359532683288e-01 8.499375072366e-01 8.635815092279e-01 8.761112174461e-01 8.870290287790e-01 8.962576350034e-01 9.041415895387e-01 9.112988220521e-01 9.183489768402e-01 9.256603528541e-01 9.331928822052e-01 9.405125711502e-01 9.469500803869e-01 9.518675331240e-01 9.549022873433e-01 9.560877467286e-01 9.558417985671e-01 9.548051769535e-01 9.535843985647e-01 9.525101462193e-01 9.515117795626e-01 9.501529942114e-01 9.478050586124e-01 9.439212687700e-01 9.382769156975e-01 9.310695986986e-01 9.229014115717e-01 9.145921929039e-01 9.069084318178e-01 9.003164196366e-01 8.948659741671e-01 8.902354713043e-01 8.859313803565e-01 8.815710371912e-01 8.770946011949e-01 8.728429362186e-01 8.694631064085e-01 8.676738354651e-01 8.679702277539e-01 8.703978088715e-01 8.745223116048e-01 8.795607816115e-01 8.846512834879e-01 8.891490699860e-01 8.928071764878e-01 8.957978474808e-01 8.985812188725e-01 9.016742995553e-01 9.053811693884e-01 9.096587219018e-01 9.141326560977e-01 9.182549256633e-01 9.215546504330e-01 9.238783139205e-01 9.254918206083e-01 9.270186751991e-01 9.292637206947e-01 9.329199120550e-01 9.382922536227e-01 9.452037029234e-01 9.530585219698e-01 9.610394632253e-01 9.683928890746e-01 9.746847347683e-01 9.798679202404e-01 9.842206392700e-01 9.881922149060e-01 9.921617174895e-01 9.962266084461e-01 1.000188968613e+00 1.003648739840e+00 1.006184419575e+00 1.007601560302e+00 1.008099830078e+00 1.008259997133e+00 1.008892165815e+00 1.010796532440e+00 1.014430403406e+00 1.019693390273e+00 1.025913629045e+00 1.031984794865e+00 1.036632297710e+00 1.038771162753e+00 1.037824276101e+00 1.033978922224e+00 1.028596205930e+00 1.024619854870e+00 9.854595100824e-01 9.568329596066e-01 9.027100435924e-01 8.504121326697e-01 8.263598745366e-01 8.435026427100e-01 8.919698197920e-01 9.477158592981e-01 9.879047240053e-01 9.994282981867e-01 9.806957127863e-01 9.407130333145e-01 8.961220521857e-01 8.653873462060e-01 8.600587193511e-01 8.782448072228e-01 9.070605656434e-01 9.313202796105e-01 9.408337851803e-01 9.330236335667e-01 9.123249579927e-01 8.875486563420e-01 8.679501525640e-01 8.592867545621e-01 8.616769691142e-01 8.708328661021e-01 8.811542407041e-01 8.884367540288e-01 8.907347457215e-01 8.877965561635e-01 8.801927962332e-01 8.688457732928e-01 8.554899105941e-01 8.432357226327e-01 8.365118298650e-01 8.393677680765e-01 8.527577915187e-01 8.727792376350e-01 8.915074963697e-01 9.003227614498e-01 8.936822181272e-01 8.721496688183e-01 8.435745999360e-01 8.214282786503e-01 8.189228783270e-01 8.405746025002e-01 8.783617730171e-01 9.165116965175e-01 9.401349101902e-01 9.413944729470e-01 9.222981361186e-01 8.945234867845e-01 8.755233849324e-01 8.800345500377e-01 9.104857987317e-01 9.553956874322e-01 9.972406979575e-01 1.021924770277e+00 1.024055948967e+00 1.008057378948e+00 9.860967149847e-01 9.725729846990e-01 9.765372962046e-01 9.963258333147e-01 1.021361646362e+00 1.039212336640e+00 1.042236621287e+00 1.030660100080e+00 1.011745192699e+00 9.958565216425e-01 9.904362618128e-01 9.954659857347e-01 1.003774011173e+00 1.006025601839e+00 9.965676678828e-01 9.767062100831e-01 9.545462523189e-01 9.409352259794e-01 9.429901504953e-01 9.590168852393e-01 9.793205987055e-01 9.921171845719e-01 9.896959929292e-01 9.719460143171e-01 9.463864816264e-01 9.249908919399e-01 9.179882053262e-01 9.277119135503e-01 9.473019891960e-01 9.653998887757e-01 9.727498739014e-01 9.662705642924e-01 9.498224046281e-01 9.317999219884e-01 9.206227591776e-01 9.200158370044e-01 9.272069407553e-01 9.355805599901e-01 9.393324954539e-01 9.370668361588e-01 9.323047546432e-01 9.311542764646e-01 9.382023050258e-01 9.532052863138e-01 9.711641554653e-01
 6.444490528861e-01 6.452121050111e-01 6.459793799487e-01 6.466379782988e-01 6.471344626534e-01 6.475132783448e-01 6.478994381776e-01 6.484126898814e-01 6.490886327943e-01 6.498671985818e-01 6.506333285669e-01 6.512840416425e-01 6.517776945269e-01 6.521627299922e-01 6.525596864151e-01 6.530889155588e-01 6.537910499470e-01 6.545999833797e-01 6.553869648638e-01 6.560355118403e-01 6.565109880791e-01 6.568818753016e-01 6.572883575435e-01 6.578530626373e-01 6.585958096597e-01 6.594184283908e-01 6.601719595882e-01 6.607584888569e-01 6.611835022390e-01 6.615472743099e-01 6.619844113814e-01 6.625849362518e-01 6.633318702553e-01 6.641136915235e-01 6.647949615517e-01 6.653070037866e-01 6.656863453148e-01 6.660481439436e-01 6.665133553095e-01 6.671316685078e-01 6.678549536769e-01 6.685639661749e-01 6.691532890684e-01 6.695973585204e-01 6.699607627934e-01 6.703481686526e-01 6.708388194939e-01 6.714480405696e-01 6.721233071673e-01 6.727771082218e-01 6.733371077316e-01 6.737837780460e-01 6.741646352121e-01 6.745629955858e-01 6.750534977098e-01 6.756642465246e-01 6.763530158601e-01 6.770243328595e-01 6.775831517426e-01 6.780062218885e-01 6.783619745073e-01 6.787658471135e-01 6.792987100972e-01 6.799609458918e-01 6.806642221750e-01 6.812943359628e-01 6.817886166520e-01 6.821764959689e-01 6.825527067177e-01 6.830055267912e-01 6.835684105805e-01 6.842136122649e-01 6.848721388523e-01 6.854696195670e-01 6.859665876675e-01 6.863775907813e-01 6.867646389565e-01 6.872054604111e-01 6.877563788566e-01 6.884130275114e-01 6.890986348733e-01 6.897037266001e-01 6.901653900935e-01 6.905162245460e-01 6.908644453526e-01 6.913251466342e-01 6.919367750275e-01 6.926325427637e-01 6.932813616651e-01 6.937897376982e-01 6.941659413671e-01 6.945075925781e-01 6.949242352665e-01 6.954625392808e-01 6.960878503997e-01 6.967174752352e-01 6.972827624706e-01 6.977676219651e-01 6.982047312197e-01 6.986399904785e-01 6.991070047716e-01 6.996261128790e-01 7.002019082183e-01 7.008196634377e-01 7.014390637749e-01 7.020095010839e-01 7.024963979574e-01 7.029103014685e-01 7.033150647089e-01 7.037974210415e-01 7.044033459914e-01 7.050953771615e-01 7.057694084192e-01 7.063211766237e-01 7.067201035796e-01 7.070395622280e-01 7.074161924807e-01 7.079569606292e-01 7.086576371235e-01 7.094028212668e-01 7.100412773895e-01 7.104912192317e-01 7.107987458219e-01 7.111106203177e-01 7.115780868676e-01 7.122470668955e-01 7.130239053974e-01 7.137423735374e-01 7.142780661785e-01 7.146319144335e-01 7.149330017368e-01 7.153428128624e-01 7.159453172926e-01 7.166837709618e-01 7.174139829312e-01 7.180076795812e-01 7.184343911661e-01 7.187758136901e-01 7.191633936403e-01 7.196846233177e-01 7.203340765267e-01 7.210256745344e-01 7.216607959096e-01 7.221864930269e-01 7.226200789275e-01 7.230348905331e-01 7.235107113100e-01 7.240835680378e-01 7.247280658586e-01 7.253789787323e-01 7.259741279759e-01 7.264896920150e-01 7.269550780342e-01 7.274271600565e-01 7.279508681245e-01 7.285356371495e-01 7.291560499732e-01 7.297712408282e-01 7.303479743677e-01 7.308799514752e-01 7.313831144098e-01 7.318913297857e-01 7.324316466514e-01 7.330152845099e-01 7.336250369976e-01 7.342285765898e-01 7.347986351427e-01 7.353315198767e-01 7.358451132667e-01 7.363676270717e-01 7.369184802186e-01 7.374974497217e-01 7.380881978513e-01 7.386681909253e-01 7.392254353248e-01 7.397614375259e-01 7.402882050678e-01 7.408248249063e-01 7.413823488459e-01 7.419565231431e-01 7.425335696643e-01 7.430964923079e-01 7.436388763853e-01 7.441701945970e-01 7.447072849374e-01 7.452587215152e-01 7.458213011321e-01 7.463808848434e-01 7.469300175372e-01 7.474694697372e-01 7.480094625667e-01 7.485629453550e-01 7.491270750483e-01 7.496929138911e-01 7.502500337688e-01 7.507978744833e-01 7.513471423391e-01 7.519094725490e-01 7.524884057719e-01 7.530741247526e-01 7.536515419556e-01 7.542173827697e-01 7.547790521071e-01 7.553516142796e-01 7.559368374991e-01 7.565270520385e-01 7.571088416998e-01 7.576784414144e-01 7.582427827033e-01 7.588125413285e-01 7.593902613652e-01 7.599700789395e-01 7.605420127026e-01 7.611038388173e-01 7.616621664392e-01 7.622269890260e-01 7.628002150112e-01 7.633740045277e-01 7.639428704983e-01 7.645055721843e-01 7.650690135869e-01 7.656396941748e-01 7.662190718099e-01 7.667989606112e-01 7.673748214321e-01 7.679460396431e-01 7.685172801986e-01 7.690943278421e-01 7.696765425161e-01 7.702586314869e-01 7.708366068697e-01 7.714100411285e-01 7.719827824595e-01 7.725564093269e-01 7.731314086514e-01 7.737063930499e-01 7.742776872417e-01 7.748480740729e-01 7.754205846771e-01 7.759947760877e-01 7.765664555379e-01 7.771366762689e-01 7.777051731248e-01 7.782756786421e-01 7.788501816089e-01 7.794278944412e-01 7.800017224145e-01 7.805707195270e-01 7.811382478772e-01 7.817067614424e-01 7.822776743457e-01 7.828489940753e-01 7.834162492649e-01 7.839799802448e-01 7.845435849843e-01 7.851078262500e-01 7.856702802276e-01 7.862323642713e-01 7.867930863505e-01 7.873535479424e-01 7.879155203051e-01 7.884777387829e-01 7.890351881600e-01 7.895916222173e-01 7.901467315680e-01 7.907013848844e-01 7.912566186721e-01 7.918097106064e-01 7.923596012290e-01 7.929073838802e-01 7.934548239567e-01 7.940008938236e-01 7.945452586745e-01 7.950869919001e-01 7.956259618836e-01 7.961640589631e-01 7.967038609716e-01 7.972424658348e-01 7.977783180920e-01 7.983117191893e-01 7.988422983223e-01 7.993696821733e-01 7.998962412470e-01 8.004216788345e-01 8.009446470606e-01 8.014664193253e-01 8.019858677641e-01 8.025028817684e-01 8.030167684190e-01 8.035271065390e-01 8.040345191873e-01 8.045401107922e-01 8.050447575244e-01 8.055476156902e-01 8.060480584486e-01 8.065457924540e-01 8.070384792607e-01 8.075288474644e-01 8.080154416266e-01 8.085003347016e-01 8.089831078574e-01 8.094641639134e-01 8.099417207735e-01 8.104152727263e-01 8.108859319113e-01 8.113525011699e-01 8.118157136621e-01 8.122770990991e-01 8.127351627302e-01 8.131890381783e-01 8.136391485213e-01 8.140858934092e-01 8.145280124977e-01 8.149672687192e-01 8.154030058277e-01 8.158345655263e-01 8.162631652593e-01 8.166874836376e-01 8.171065005033e-01 8.175214517233e-01 8.179326545810e-01 8.183398064971e-01 8.187429328623e-01 8.191425398314e-01 8.195364420241e-01 8.199243484707e-01 8.203084550568e-01 8.206879344090e-01 8.210627992218e-01 8.214349531007e-01 8.218000372341e-01 8.221597430131e-01 8.225133310208e-01 8.228616887244e-01 8.232052867112e-01 8.235448187943e-01 8.238784397019e-01 8.242059156350e-01 8.245276637692e-01 8.248423167527e-01 8.251512696869e-01 8.254556518970e-01 8.257544958047e-01 8.260476418745e-01 8.263335765965e-01 8.266120653486e-01 8.268848438118e-01 8.271536939124e-01 8.274147013212e-01 8.276697372972e-01 8.279196875751e-01 8.281605965573e-01 8.283962691984e-01 8.286249851083e-01 8.288470619557e-01 8.290625994738e-01 8.292707864568e-01 8.294707942947e-01 8.296646416000e-01 8.298522271348e-01 8.300312154762e-01 8.302034868185e-01 8.303673979810e-01 8.305220856064e-01 8.306705277420e-01 8.308118156703e-01 8.309450413185e-01 8.310708932259e-01 8.311872110257e-01 8.312940025354e-01 8.313939979361e-01 8.314874988291e-01 8.315723312322e-01 8.316482673521e-01 8.317157300906e-01 8.317735214966e-01 8.318245976775e-01 8.318654058418e-01 8.318981067775e-01 8.319221883633e-01 8.319376586917e-01 8.319432935396e-01 8.319396829920e-01 8.319267142091e-01 8.319045334868e-01 8.318735078826e-01 8.318330617653e-01 8.317825633375e-01 8.317230968925e-01 8.316528171952e-01 8.315736899253e-01 8.314843659052e-01 8.313856669955e-01 8.312770830365e-01 8.311581641150e-01 8.310287310238e-01 8.308895905418e-01 8.307383582173e-01 8.305787011793e-01 8.304084608160e-01 8.302264111888e-01 8.300345173161e-01 8.298317670860e-01 8.296182780694e-01 8.293931462257e-01 8.291583263882e-01 8.289120675279e-01 8.286550236780e-01 8.283867724666e-01 8.281054988873e-01 8.278150150776e-01 8.275134837570e-01 8.271993523108e-01 8.268746433215e-01 8.265381277364e-01 8.261897241541e-01 8.258299903231e-01 8.254578899505e-01 8.250746689803e-01 8.246800573285e-01 8.242730907684e-01 8.238545675480e-01 8.234240747957e-01 8.229806000379e-01 8.225263435293e-01 8.220597838454e-01 8.215805563274e-01 8.210897777781e-01 8.205864419370e-01 8.200702176192e-01 8.195419189898e-01 8.190019013309e-01 8.184496375941e-01 8.178846879240e-01 8.173065043050e-01 8.167160546733e-01 8.161139584702e-01 8.154981314488e-01 8.148712222655e-01 8.142313953679e-01 8.135781539725e-01 8.129121837801e-01 8.122333748184e-01 8.115410975212e-01 8.108373885120e-01 8.101214243609e-01 8.093904313908e-01 8.086484138795e-01 8.078923477838e-01 8.071240466973e-01 8.063433305400e-01 8.055500785472e-01 8.047447103390e-01 8.039250866536e-01 8.030923445644e-01 8.022481585534e-01 8.013905680479e-01 8.005207119172e-01 7.996376200342e-01 7.987422095265e-01 7.978340767121e-01 7.969131117282e-01 7.959803028759e-01 7.950337641527e-01 7.940753272080e-01 7.931034981752e-01 7.921202790154e-01 7.911242494346e-01 7.901151794793e-01 7.890945552310e-01 7.880613951534e-01 7.870161411305e-01 7.859578547131e-01 7.848884167256e-01 7.838067161291e-01 7.827131248775e-01 7.816067088230e-01 7.804887655129e-01 7.793600945631e-01 7.782186291180e-01 7.770660659992e-01 7.759024353571e-01 7.747261647934e-01 7.735395514501e-01 7.723407169020e-01 7.711315099854e-01 7.699118558778e-01 7.686802896079e-01 7.674382133593e-01 7.661854360895e-01 7.649221968106e-01 7.636481130293e-01 7.623639575451e-01 7.610695631012e-01 7.597657614488e-01 7.584517568213e-01 7.571281565217e-01 7.557952508646e-01 7.544516484425e-01 7.530996214580e-01 7.517389803687e-01 7.503692295438e-01 7.489902024785e-01 7.476021252550e-01 7.462070218780e-01 7.448030835589e-01 7.433911053907e-01 7.419715694076e-01 7.405445465170e-01 7.391091608468e-01 7.376680711548e-01 7.362187377536e-01 7.347631252838e-01 7.333018002943e-01 7.318331479080e-01 7.303589577387e-01 7.288795022044e-01 7.273927970802e-01 7.259020279970e-01 7.244064865727e-01 7.229056802111e-01 7.214012662562e-01 7.198911740314e-01 7.183779749955e-01 7.168609419173e-01 7.153404475720e-01 7.138175746665e-01 7.122912534559e-01 7.107626304298e-01 7.092324344781e-01 7.076988700614e-01 7.061650564393e-01 7.046295657056e-01 7.030928938072e-01 7.015568698072e-01 7.000201127223e-01 6.984827322918e-01 6.969455934961e-01 6.954098213250e-01 6.938757400288e-01 6.923427632136e-01 6.908113438031e-01 6.892823728715e-01 6.877553036262e-01 6.862314482950e-01 6.847117053692e-01 6.831958088097e-01 6.816832980678e-01 6.801752642803e-01 6.786717623702e-01 6.771748803559e-01 6.756821609004e-01 6.741962075051e-01 6.727168177092e-01 6.712443242429e-01 6.697796508424e-01 6.683218305536e-01 6.668729048506e-01 6.654327240172e-01 6.640011558941e-01 6.625788979930e-01 6.611663226476e-01 6.597647492347e-01 6.583738564018e-01 6.569931641808e-01 6.556246475572e-01 6.542682625841e-01 6.529231464323e-01 6.515915622079e-01 6.502730794497e-01 6.489686983883e-01 6.476775123806e-01 6.464004843464e-01 6.451395405946e-01 6.438926329706e-01 6.426622445613e-01 6.414487261480e-01 6.402502602402e-01 6.390693681078e-01 6.379055728027e-01 6.367597514176e-01 6.356319168485e-01 6.345229588552e-01 6.334326044900e-01 6.323603828522e-01 6.313098227438e-01 6.302776772809e-01 6.292660813409e-01 6.282755939865e-01 6.273053786017e-01 6.263567380244e-01 6.254302615850e-01 6.245242981459e-01 6.236417244411e-01 6.227815799458e-01 6.219438263811e-01 6.211289241769e-01 6.203377866262e-01 6.195702544184e-01 6.188261217592e-01 6.181061781100e-01 6.174104645928e-01 6.167391346250e-01 6.160925781644e-01 6.154706782770e-01 6.148729431954e-01 6.143010883307e-01 6.137540927899e-01 6.132324394954e-01 6.127364236317e-01 6.122654484189e-01 6.118203791165e-01 6.114006404845e-01 6.110073849590e-01 6.106385089556e-01 6.102957272885e-01 6.099788383408e-01 6.096866975367e-01 6.094208180790e-01 6.091798961408e-01 6.089650472045e-01 6.087742646812e-01 6.086094157008e-01 6.084692771058e-01 6.083547890960e-01 6.082639827868e-01 6.081980348836e-01 6.081561174661e-01 6.081384614185e-01 6.081440930992e-01 6.081733843073e-01 6.082262837683e-01 6.083019702328e-01 6.084005655752e-01 6.085213183443e-01 6.086626391473e-01 6.088268347787e-01 6.090120083236e-01 6.092176290160e-01 6.094438648374e-01 6.096895404269e-01 6.099546458537e-01 6.102386470019e-01 6.105410140339e-01 6.108616518928e-01 6.111990951444e-01 6.115540848040e-01 6.119246919250e-01 6.123114279294e-01 6.127134551124e-01 6.131294614547e-01 6.135599160242e-01 6.140038949079e-01 6.144597859917e-01 6.149279369152e-01 6.154080240045e-01 6.158985029011e-01 6.163981048559e-01 6.169081836949e-01 6.174258939888e-01 6.179526386252e-01 6.184852219131e-01 6.190238780737e-01 6.195690282648e-01 6.201201191060e-01 6.206735990321e-01 6.212303011791e-01 6.217913851326e-01 6.223528857175e-01 6.229150360323e-01 6.234776370557e-01 6.240403488154e-01 6.246006887169e-01 6.251588566499e-01 6.257142744465e-01 6.262645371645e-01 6.268114420442e-01 6.273514771935e-01 6.278862754326e-01 6.284129550464e-01 6.289303350766e-01 6.294404279280e-01 6.299394916129e-01 6.304281860293e-01 6.309053357663e-01 6.313691152273e-01 6.318207390345e-01 6.322575263422e-01 6.326793453377e-01 6.330848796724e-01 6.334739314281e-01 6.338455113209e-01 6.341975728416e-01 6.345321989937e-01 6.348444380655e-01 6.351370666583e-01 6.354072072565e-01 6.356532774793e-01 6.358784765589e-01 6.360768310872e-01 6.362507975195e-01 6.363989437361e-01 6.365199502297e-01 6.366139111189e-01 6.366781779594e-01 6.367145983873e-01 6.367195686570e-01 6.366944455881e-01 6.366376735694e-01 6.365476595440e-01 6.364256672612e-01 6.362684800034e-01 6.360776300851e-01 6.358511418251e-01 6.355875646546e-01 6.352891404713e-01 6.349511219787e-01 6.345764340267e-01 6.341623419649e-01 6.337076739674e-01 6.332156713280e-01 6.326800991727e-01 6.321050990165e-01 6.314855892333e-01 6.308252729701e-01 6.301212716712e-01 6.293725777666e-01 6.285813817478e-01 6.277425153143e-01 6.268608990499e-01 6.259314293815e-01 6.249557630173e-01 6.239342299533e-01 6.228630350481e-01 6.217478883137e-01 6.205800209406e-01 6.193659961028e-01 6.181027016401e-01 6.167883250158e-01 6.154272019986e-01 6.140125272291e-01 6.125504870965e-01 6.110344186436e-01 6.094687388278e-01 6.078527374855e-01 6.061828179747e-01 6.044642687271e-01 6.026901815855e-01 6.008679426518e-01 5.989903334060e-01 5.970619366963e-01 5.950815201272e-01 5.930462287979e-01 5.909620919340e-01 5.888212987506e-01 5.866314802030e-01 5.843868460968e-01 5.820904996425e-01 5.797427050323e-01 5.773401775661e-01 5.748899913993e-01 5.723834810352e-01 5.698282728208e-01 5.672206717094e-01 5.645617241204e-01 5.618536686859e-01 5.590917635421e-01 5.562849744534e-01 5.534245925836e-01 5.505170074487e-01 5.475611611311e-01 5.445550973334e-01 5.415051042218e-01 5.384042522531e-01 5.352624695642e-01 5.320703036889e-01 5.288361294421e-01 5.255589727545e-01 5.222364783815e-01 5.188762560140e-01 5.154692771839e-01 5.120287856696e-01 5.085441084736e-01 5.050240464151e-01 5.014691003734e-01 4.978741832502e-01 4.942511025139e-01 4.905895013163e-01 4.869015423801e-01 4.831799343645e-01 4.794321330625e-01 4.756591014590e-01 4.718569182934e-01 4.680385687828e-01 4.641908694640e-01 4.603308090590e-01 4.564498477547e-01 4.525535858649e-01 4.486470279475e-01 4.447236451357e-01 4.408003061628e-01 4.368618142458e-01 4.329264602302e-01 4.289855947834e-01 4.250466019997e-01 4.211158195310e-01 4.171845020620e-01 4.132725224316e-01 4.093641058711e-01 4.054795490531e-01 4.016100325795e-01 3.977628996349e-01 3.939462306704e-01 3.901509349526e-01 3.863989788746e-01 3.826734183712e-01 3.789959657654e-01 3.753585737570e-01 3.717690702027e-01 3.682360687859e-01 3.647507779953e-01 3.613360490499e-01 3.579743859177e-01 3.546902314828e-01 3.514739889570e-01 3.483334854024e-01 3.452809699912e-01 3.423040609702e-01 3.394276958305e-01 3.366339691192e-01 3.339458416328e-01 3.313562922891e-01 3.288720037356e-01 3.265024069044e-01 3.242371207489e-01 3.221005035978e-01 3.200729233333e-01 3.181776340397e-01 3.164042780874e-01 3.147603237872e-01 3.132532985634e-01 3.118719307837e-01 3.106378754209e-01 3.095311588268e-01 3.085721743651e-01 3.077473696321e-01 3.070655732678e-01 3.065272222818e-01 3.061225012712e-01 3.058679546776e-01 3.057431462982e-01 3.057655122804e-01 3.059176160955e-01 3.062071723227e-01 3.066313794051e-01 3.071792723904e-01 3.078633532804e-01 3.086596114230e-01 3.095864949928e-01 3.106217888455e-01 3.117721464100e-01 3.130318145896e-01 3.143892569444e-01 3.158538818200e-01 3.174011070857e-01 3.190470995428e-01 3.207683198732e-01 3.225723113709e-01 3.244501385430e-01 3.263887613845e-01 3.283993971159e-01 3.304561165925e-01 3.325735480196e-01 3.347301790437e-01 3.369295049415e-01 3.391665965565e-01 3.414267382818e-01 3.437205945728e-01 3.460242657896e-01 3.483500145526e-01 3.506792408915e-01 3.530152441232e-01 3.553529018874e-01 3.576783895748e-01 3.600042637803e-01 3.623055432704e-01 3.645953741903e-01 3.668594079377e-01 3.690952570508e-01 3.713058077332e-01 3.734726000834e-01 3.756105833625e-01 3.776976619383e-01 3.797455657266e-01 3.817421291954e-01 3.836836690337e-01 3.855772020289e-01 3.874032770777e-01 3.891788750379e-01 3.908835765823e-01 3.925264312646e-01 3.941014845682e-01 3.956028150390e-01 3.970393260080e-01 3.983940878173e-01 3.996805597756e-01 4.008844318660e-01 4.020137166400e-01 4.030643421762e-01 4.040302057985e-01 4.049215549061e-01 4.057253626587e-01 4.064517776094e-01 4.070936978905e-01 4.076520082430e-01 4.081323478093e-01 4.085251490421e-01 4.088434359369e-01 4.090757427520e-01 4.092311233345e-01 4.093075716671e-01 4.093039764571e-01 4.092305690843e-01 4.090774908710e-01 4.088568092894e-01 4.085631644833e-01 4.082024620767e-01 4.077794285891e-01 4.072899538547e-01 4.067468738076e-01 4.061430240091e-01 4.054915427314e-01 4.047887561358e-01 4.040423319937e-01 4.032584562988e-01 4.024341564030e-01 4.015846870931e-01 4.007040632993e-01 3.998068561067e-01 3.988913549115e-01 3.979657381632e-01 3.970384896200e-01 3.961095381368e-01 3.951922047009e-01 3.942858491574e-01 3.934024252199e-01 3.925464315970e-01 3.917221750493e-01 3.909433940321e-01 3.902094002720e-01 3.895333833736e-01 3.889172537191e-01 3.883725243275e-01 3.879042170299e-01 3.875190290031e-01 3.872265080497e-01 3.870289869409e-01 3.869394560576e-01 3.869583436560e-01 3.870981545017e-01 3.873603437929e-01 3.877528537925e-01 3.882822934597e-01 3.889504187928e-01 3.897674569296e-01 3.907328191335e-01 3.918555798159e-01 3.931344112127e-01 3.945770872293e-01 3.961828607182e-01 3.979557875816e-01 3.998978434589e-01 4.020075601793e-01 4.042903229537e-01 4.067395814709e-01 4.093628515698e-01 4.121520504767e-01 4.151105336230e-01 4.182346951172e-01 4.215197021477e-01 4.249690024182e-01 4.285699827296e-01 4.323286695806e-01 4.362345848778e-01 4.402847712206e-01 4.444754939933e-01 4.487968994104e-01 4.532533591001e-01 4.578260251860e-01 4.625214993664e-01 4.673230812421e-01 4.722311131251e-01 4.772363821358e-01 4.823307932821e-01 4.875130944509e-01 4.927661491563e-01 4.980944467271e-01 5.034788979070e-01 5.089233848701e-01 5.144118218105e-01 5.199393117468e-01 5.255007269243e-01 5.310818420513e-01 5.366859476144e-01 5.422909552216e-01 5.479025707169e-01 5.535045169568e-01 5.590900052326e-01 5.646566953370e-01 5.701854941529e-01 5.756846150684e-01 5.811278107662e-01 5.865236520773e-01 5.918538821688e-01 5.971114564365e-01 6.022964613144e-01 6.073871418431e-01 6.123935258644e-01 6.172897132513e-01 6.220827823752e-01 6.267554824625e-01 6.313022186454e-01 6.357227398073e-01 6.399940384085e-01 6.441293777788e-01 6.481013317217e-01 6.519195499517e-01 6.555675948195e-01 6.590371082406e-01 6.623342216323e-01 6.654333196838e-01 6.683499413507e-01 6.710588103401e-01 6.735682008629e-01 6.758673168791e-01 6.779468872556e-01 6.798153890020e-01 6.814510737488e-01 6.828686722915e-01 6.840487283208e-01 6.849989923158e-01 6.857140435463e-01 6.861872914555e-01 6.864297235452e-01 6.864218703914e-01 6.861856553640e-01 6.857013460765e-01 6.849849299608e-01 6.840307686830e-01 6.828400605570e-01 6.814283646302e-01 6.797799229851e-01 6.779216908025e-01 6.758406442512e-01 6.735560644526e-01 6.710728724577e-01 6.683928704071e-01 6.655397827070e-01 6.625050491474e-01 6.593206287473e-01 6.559815327116e-01 6.525127665236e-01 6.489244086241e-01 6.452268154125e-01 6.414502642977e-01 6.375912415806e-01 6.336893774339e-01 6.297452669991e-01 6.257889414466e-01 6.218385971941e-01 6.179080254516e-01 6.140314450587e-01 6.102120378870e-01 6.064893109944e-01 6.028707808948e-01 5.993847025114e-01 5.960515774758e-01 5.928844841392e-01 5.899155692512e-01 5.871490543727e-01 5.846150186001e-01 5.823187391668e-01 5.802819562354e-01 5.785148793638e-01 5.770250423235e-01 5.758291824888e-01 5.749214178094e-01 5.743180214466e-01 5.740097569189e-01 5.740027536534e-01 5.742905693008e-01 5.748641068399e-01 5.757210669712e-01 5.768401566261e-01 5.782181490624e-01 5.798291869022e-01 5.816630567151e-01 5.836945651020e-01 5.859031489795e-01 5.882673521011e-01 5.907581135623e-01 5.933555378749e-01 5.960262652138e-01 5.987492109716e-01 6.014909322425e-01 6.042255224614e-01 6.069266230060e-01 6.095609369364e-01 6.121062070601e-01 6.145288857918e-01 6.168084987449e-01 6.189118754192e-01 6.208178347055e-01 6.225022815383e-01 6.239363263420e-01 6.251052936320e-01 6.259814472342e-01 6.265505531250e-01 6.267921378836e-01 6.266897042845e-01 6.262310908076e-01 6.254005016076e-01 6.241910253750e-01 6.225912825382e-01 6.205985472613e-01 6.182045116152e-01 6.154123175270e-01 6.122222015547e-01 6.086360057470e-01 6.046684923291e-01 6.003198948492e-01 5.956131711485e-01 5.905608932392e-01 5.851849253075e-01 5.795119111534e-01 5.735673049134e-01 5.673891130997e-01 5.610083244357e-01 5.544706452167e-01 5.478198571828e-01 5.411057430903e-01 5.343846442471e-01 5.277089076557e-01 5.211471327992e-01 5.147567380070e-01 5.086112525393e-01 5.027762275641e-01 4.973211613401e-01 4.923184072010e-01 4.878311183102e-01 4.839299870337e-01 4.806706746778e-01 4.781091652982e-01 4.762917558630e-01 4.752518617095e-01 4.750198940349e-01 4.756075859790e-01 4.770165621410e-01 4.792374853490e-01 4.822470775398e-01 4.860112705124e-01 4.904854474458e-01 4.956116635573e-01 5.013323264762e-01 5.075720464168e-01 5.142596445436e-01 5.213182528483e-01 5.286626903490e-01 5.362210241513e-01 5.439037819542e-01 5.516394540200e-01 5.593501532160e-01 5.669596266082e-01 5.744078732034e-01 5.816193403848e-01 5.885461025903e-01 5.951255242840e-01 6.013115560328e-01 6.070655447375e-01 6.123404940360e-01 6.171155729882e-01 6.213563323591e-01 6.250479717467e-01 6.281772710943e-01 6.307309692713e-01 6.327146927852e-01 6.341242075371e-01 6.349754190659e-01 6.352797422005e-01 6.350586910529e-01 6.343393206273e-01 6.331508948018e-01 6.315313398237e-01 6.295196866600e-01 6.271658612295e-01 6.245123757453e-01 6.216208231167e-01 6.185437453153e-01 6.153449075376e-01 6.120869729152e-01 6.088339075178e-01 6.056584694792e-01 6.026221215396e-01 5.998003994080e-01 5.972551419719e-01 5.950567448434e-01 5.932672705832e-01 5.919434542793e-01 5.911473910525e-01 5.909176869633e-01 5.913046888376e-01 5.923328431398e-01 5.940325875400e-01 5.964143570166e-01 5.994791736851e-01 6.032276477977e-01 6.076288653386e-01 6.126672220689e-01 6.182945800001e-01 6.244674312913e-01 6.311306067071e-01 6.382130278466e-01 6.456533738574e-01 6.533682129810e-01 6.612851209967e-01 6.693164350642e-01 6.773807655237e-01 6.853949496199e-01 6.932732563550e-01 7.009391793735e-01 7.083072612395e-01 7.153117412149e-01 7.218745167285e-01 7.279393919635e-01 7.334432020062e-01 7.383367086351e-01 7.425816293554e-01 7.461344568268e-01 7.489813250544e-01 7.510944021289e-01 7.524751018827e-01 7.531220019911e-01 7.530467109370e-01 7.522771518647e-01 7.508351392243e-01 7.487754710534e-01 7.461377802711e-01 7.429891659850e-01 7.393957833238e-01 7.354336892131e-01 7.311914277068e-01 7.267522763915e-01 7.222216686136e-01 7.176899343199e-01 7.132695765494e-01 7.090625565769e-01 7.051707343013e-01 7.017020846138e-01 6.987499041127e-01 6.964142675430e-01 6.947674282139e-01 6.938937930252e-01 6.938450550488e-01 6.946666795582e-01 6.963876660011e-01 6.990077175896e-01 7.025274427510e-01 7.068953044165e-01 7.120731145858e-01 7.179745570282e-01 7.245053752477e-01 7.315571720438e-01 7.389887066028e-01 7.466697212022e-01 7.544285811215e-01 7.621149769571e-01 7.695516293393e-01 7.765704028564e-01 7.830091754305e-01 7.886972717787e-01 7.935005067848e-01 7.972703591857e-01 7.999046827580e-01 8.013087441874e-01 8.014217810431e-01 8.002243688893e-01 7.977138036327e-01 7.939546124730e-01 7.890309206154e-01 7.830899748876e-01 7.763165573819e-01 7.689411316452e-01 7.612492142971e-01 7.535422115420e-01 7.461774002464e-01 7.395048772123e-01 7.338910370110e-01 7.296818580464e-01 7.271834969830e-01 7.266572351574e-01 7.282722588163e-01 7.321308664235e-01 7.382241414579e-01 7.464635950912e-01 7.566743607544e-01 7.686060808944e-01 7.784278785606e-01 7.881046924855e-01 7.981419027609e-01 8.091293732059e-01 8.214171410464e-01 8.349223945032e-01 8.491119292745e-01 8.631715593348e-01 8.762828697731e-01 8.879147078437e-01 8.979736070960e-01 9.068033092937e-01 9.150237866780e-01 9.232597868212e-01 9.318705360763e-01 9.407977449063e-01 9.495790816399e-01 9.575177391081e-01 9.639557273845e-01 9.685180492359e-01 9.712433338377e-01 9.725561170646e-01 9.731018053720e-01 9.734838106054e-01 9.740174471317e-01 9.746012871067e-01 9.747592143043e-01 9.738203577565e-01 9.711961530182e-01 9.666216126618e-01 9.602657016638e-01 9.527013340458e-01 9.447235786383e-01 9.370800011590e-01 9.302246095421e-01 9.241982015437e-01 9.186834463403e-01 9.131963086776e-01 9.073695006280e-01 9.011763807731e-01 8.950043488560e-01 8.895646298494e-01 8.856639623615e-01 8.838976321278e-01 8.844056462831e-01 8.868273759408e-01 8.904312071479e-01 8.943720301284e-01 8.980023914473e-01 9.010613284010e-01 9.037028944267e-01 9.063647941708e-01 9.095322605755e-01 9.134712267081e-01 9.180823041072e-01 9.229259973223e-01 9.273921184646e-01 9.309505287965e-01 9.334135526577e-01 9.350355841930e-01 9.364624140069e-01 9.385412220166e-01 9.420322755338e-01 9.473175057875e-01 9.542848447873e-01 9.623950678118e-01 9.708720843379e-01 9.789837703040e-01 9.862948265640e-01 9.927555271417e-01 9.986147930123e-01 1.004272224689e+00 1.010033420782e+00 1.015906083430e+00 1.021578063284e+00 1.026540849578e+00 1.030278135842e+00 1.032517898138e+00 1.033418324204e+00 1.033561142318e+00 1.033802446850e+00 1.035030987315e+00 1.037839138085e+00 1.042275724274e+00 1.047806428753e+00 1.053436328937e+00 1.057932203844e+00 1.060150945054e+00 1.059324438913e+00 1.055231932237e+00 1.048161067124e+00 1.032268664003e+00 9.894275536465e-01 9.453166346859e-01 8.847734109965e-01 8.371175480115e-01 8.283289834216e-01 8.635317163535e-01 9.234436916750e-01 9.800735439273e-01 1.011844421370e+00 1.009390295937e+00 9.759406606954e-01 9.257763843437e-01 8.801408973661e-01 8.588474429761e-01 8.691626592756e-01 9.014296040064e-01 9.369610316530e-01 9.591615074734e-01 9.598100687920e-01 9.401619349783e-01 9.092672969701e-01 8.801077706610e-01 8.639142577700e-01 8.648384056963e-01 8.785362435907e-01 8.960599724132e-01 9.091639628397e-01 9.135698221592e-01 9.092653545590e-01 8.989637514088e-01 8.861229651901e-01 8.734674701336e-01 8.629100002180e-01 8.562251814996e-01 8.556135936419e-01 8.629359603631e-01 8.778896876125e-01 8.966524347812e-01 9.123604832123e-01 9.177421417400e-01 9.083884758755e-01 8.856073275628e-01 8.575237475859e-01 8.372370095945e-01 8.368652847562e-01 8.595600579938e-01 8.965275902584e-01 9.321216380552e-01 9.521594776559e-01 9.497534404903e-01 9.279006439149e-01 8.990643623327e-01 8.808096543477e-01 8.869089169803e-01 9.181662048040e-01 9.620085498569e-01 1.001024080000e+00 1.022224933748e+00 1.021855994837e+00 1.005999043006e+00 9.877387726242e-01 9.807376206143e-01 9.914611719284e-01 1.015209935639e+00 1.039834623473e+00 1.053462908853e+00 1.050631833515e+00 1.034566661133e+00 1.015324462781e+00 1.004489027907e+00 1.008001997653e+00 1.022118882092e+00 1.035858113592e+00 1.037864247770e+00 1.022745578898e+00 9.940303318102e-01 9.633416209501e-01 9.451096514486e-01 9.481521995804e-01 9.693688089084e-01 9.956711685397e-01 1.012180874274e+00 1.009724441206e+00 9.885357527627e-01 9.579468690088e-01 9.324902273893e-01 9.243886873884e-01 9.360523767983e-01 9.588037158772e-01 9.790599161937e-01 9.863313784971e-01 9.777428423250e-01 9.585856719023e-01 9.392048096425e-01 9.293168947870e-01 9.322628479697e-01 9.432643437946e-01 9.533593309152e-01 9.553700248216e-01 9.481299939960e-01 9.369625972104e-01 9.306599473746e-01 9.360195269956e-01 9.531575880043e-01 9.754475128250e-01
 6.384660068759e-01 6.392493933130e-01 6.400358904489e-01 6.407146666423e-01 6.412314846921e-01 6.416322076231e-01 6.420422019989e-01 6.425780248198e-01 6.432758332299e-01 6.440748685538e-01 6.448625930242e-01 6.455343293501e-01 6.460479482272e-01 6.464542320679e-01 6.468742515409e-01 6.474280257561e-01 6.481538179427e-01 6.489836180872e-01 6.497896034208e-01 6.504566341887e-01 6.509518772827e-01 6.513446844571e-01 6.517740694799e-01 6.523619564631e-01 6.531267122649e-01 6.539685665488e-01 6.547396489412e-01 6.553432043522e-01 6.557873582934e-01 6.561724599416e-01 6.566337590200e-01 6.572566772403e-01 6.580224152915e-01 6.588198477373e-01 6.595168742425e-01 6.600461963582e-01 6.604466102946e-01 6.608314102239e-01 6.613181892450e-01 6.619557810258e-01 6.626956353617e-01 6.634200752143e-01 6.640258357031e-01 6.644892511556e-01 6.648739315300e-01 6.652834782061e-01 6.657957735954e-01 6.664230915775e-01 6.671140658197e-01 6.677835717502e-01 6.683601831366e-01 6.688271104832e-01 6.692312504045e-01 6.696517152945e-01 6.701613486052e-01 6.707880532467e-01 6.714921485285e-01 6.721800679070e-01 6.727584518278e-01 6.732043512718e-01 6.735829210358e-01 6.740054083738e-01 6.745562625695e-01 6.752353191753e-01 6.759558501352e-01 6.766050897451e-01 6.771191939950e-01 6.775280318572e-01 6.779256091105e-01 6.783986820491e-01 6.789806312708e-01 6.796436250880e-01 6.803192502753e-01 6.809350485226e-01 6.814510671331e-01 6.818830837683e-01 6.822917980727e-01 6.827528069692e-01 6.833210542303e-01 6.839928751004e-01 6.846932863119e-01 6.853152623065e-01 6.857968262554e-01 6.861677244521e-01 6.865360792908e-01 6.870140844056e-01 6.876410630320e-01 6.883506992903e-01 6.890148570081e-01 6.895411069479e-01 6.899369183929e-01 6.902984540683e-01 6.907343958401e-01 6.912892915894e-01 6.919308885330e-01 6.925771222108e-01 6.931589697896e-01 6.936621927533e-01 6.941192927177e-01 6.945748722708e-01 6.950618452710e-01 6.955991243519e-01 6.961913168552e-01 6.968241129125e-01 6.974587775045e-01 6.980457546336e-01 6.985527615818e-01 6.989867463987e-01 6.994104897360e-01 6.999094829025e-01 7.005279653855e-01 7.012325179851e-01 7.019207228431e-01 7.024905628807e-01 7.029108452781e-01 7.032507150891e-01 7.036440395871e-01 7.041977953810e-01 7.049107353453e-01 7.056699139279e-01 7.063265610857e-01 7.067971741131e-01 7.071242505497e-01 7.074539703305e-01 7.079371478748e-01 7.086199511587e-01 7.094111584628e-01 7.101459241736e-01 7.106991446531e-01 7.110720163400e-01 7.113917304663e-01 7.118180194785e-01 7.124351116083e-01 7.131872084312e-01 7.139325020814e-01 7.145424184849e-01 7.149866498901e-01 7.153464404367e-01 7.157509942677e-01 7.162889263725e-01 7.169528121043e-01 7.176591532963e-01 7.183112528972e-01 7.188535341172e-01 7.193045230244e-01 7.197367060347e-01 7.202287197433e-01 7.208179206950e-01 7.214780131417e-01 7.221454455691e-01 7.227561438790e-01 7.232886261198e-01 7.237710189716e-01 7.242590067699e-01 7.247994891521e-01 7.254007175168e-01 7.260372589424e-01 7.266687487615e-01 7.272620971477e-01 7.278099876465e-01 7.283288711740e-01 7.288532149836e-01 7.294102485347e-01 7.300110057450e-01 7.306368339974e-01 7.312560238671e-01 7.318418257063e-01 7.323902994183e-01 7.329192881694e-01 7.334581903793e-01 7.340262525188e-01 7.346220508629e-01 7.352285801454e-01 7.358240338099e-01 7.363962477910e-01 7.369476260871e-01 7.374905913845e-01 7.380449105430e-01 7.386186644164e-01 7.392099264775e-01 7.398023975065e-01 7.403807903458e-01 7.409398616089e-01 7.414881622517e-01 7.420429434931e-01 7.426121138509e-01 7.431906975081e-01 7.437682063878e-01 7.443339023078e-01 7.448904124099e-01 7.454492479168e-01 7.460206281619e-01 7.466030929928e-01 7.471872180478e-01 7.477618764933e-01 7.483275587775e-01 7.488954037379e-01 7.494775565614e-01 7.500759552248e-01 7.506798043679e-01 7.512745115533e-01 7.518586859888e-01 7.524394441202e-01 7.530306854583e-01 7.536352618552e-01 7.542437967558e-01 7.548441644983e-01 7.554320913474e-01 7.560151798188e-01 7.566039883862e-01 7.572016710058e-01 7.578008306050e-01 7.583909226334e-01 7.589717998196e-01 7.595505311649e-01 7.601358319752e-01 7.607288285089e-01 7.613228842906e-01 7.619117499151e-01 7.624959206966e-01 7.630804819370e-01 7.636721919235e-01 7.642725246495e-01 7.648739501080e-01 7.654708611263e-01 7.660632044274e-01 7.666564554515e-01 7.672562887418e-01 7.678599963665e-01 7.684648164880e-01 7.690636594638e-01 7.696592292046e-01 7.702548635399e-01 7.708510917710e-01 7.714496375105e-01 7.720473229928e-01 7.726418739478e-01 7.732360951402e-01 7.738329284851e-01 7.744310009090e-01 7.750264057778e-01 7.756208358892e-01 7.762143316605e-01 7.768096701622e-01 7.774106158295e-01 7.780130043351e-01 7.786116261253e-01 7.792061566271e-01 7.797997806717e-01 7.803943411569e-01 7.809913185814e-01 7.815892512048e-01 7.821824321012e-01 7.827738692053e-01 7.833644657176e-01 7.839551677572e-01 7.845460427883e-01 7.851359727134e-01 7.857250626648e-01 7.863139481171e-01 7.869051122367e-01 7.874956425655e-01 7.880832663918e-01 7.886680717736e-01 7.892527844718e-01 7.898377963381e-01 7.904224133290e-01 7.910068950052e-01 7.915871820905e-01 7.921656613393e-01 7.927445612801e-01 7.933232813821e-01 7.938993518077e-01 7.944732028865e-01 7.950446637435e-01 7.956154317734e-01 7.961885051738e-01 7.967609621562e-01 7.973312697175e-01 7.978982035393e-01 7.984629723768e-01 7.990263220361e-01 7.995873487346e-01 8.001479827915e-01 8.007059766192e-01 8.012635165137e-01 8.018196346438e-01 8.023730665880e-01 8.029237308644e-01 8.034717017808e-01 8.040165355114e-01 8.045600435962e-01 8.051028878052e-01 8.056441490298e-01 8.061831048018e-01 8.067204707611e-01 8.072529836172e-01 8.077824995458e-01 8.083106436268e-01 8.088360135928e-01 8.093606498019e-01 8.098823058356e-01 8.104018656613e-01 8.109170959523e-01 8.114299258091e-01 8.119395525622e-01 8.124454869245e-01 8.129502840658e-01 8.134520806279e-01 8.139512409626e-01 8.144455075212e-01 8.149372398219e-01 8.154250107388e-01 8.159097958010e-01 8.163918466963e-01 8.168698568830e-01 8.173448332181e-01 8.178161513283e-01 8.182826791474e-01 8.187455337458e-01 8.192051445834e-01 8.196610349999e-01 8.201131498796e-01 8.205624336353e-01 8.210062311571e-01 8.214443205397e-01 8.218790708570e-01 8.223095474041e-01 8.227363977547e-01 8.231596965420e-01 8.235774171307e-01 8.239893130749e-01 8.243965332465e-01 8.247982136931e-01 8.251955318627e-01 8.255895138498e-01 8.259779744712e-01 8.263603113401e-01 8.267374611563e-01 8.271072027540e-01 8.274716194752e-01 8.278331284469e-01 8.281891922900e-01 8.285395260366e-01 8.288833688915e-01 8.292203365308e-01 8.295514512369e-01 8.298788823581e-01 8.301991587218e-01 8.305148185858e-01 8.308235140765e-01 8.311257581735e-01 8.314214299403e-01 8.317125561291e-01 8.319962318106e-01 8.322732714546e-01 8.325435947836e-01 8.328069384742e-01 8.330642597601e-01 8.333152135952e-01 8.335579420621e-01 8.337943796401e-01 8.340223991523e-01 8.342424546816e-01 8.344563301139e-01 8.346635058857e-01 8.348629832613e-01 8.350548627754e-01 8.352380937135e-01 8.354126855599e-01 8.355814049662e-01 8.357418090431e-01 8.358937493310e-01 8.360392388435e-01 8.361751709109e-01 8.363036832023e-01 8.364234157343e-01 8.365339705225e-01 8.366376370034e-01 8.367326306163e-01 8.368185829683e-01 8.368957157307e-01 8.369648557524e-01 8.370228410164e-01 8.370730436385e-01 8.371151763842e-01 8.371465127832e-01 8.371697547573e-01 8.371842558457e-01 8.371881849140e-01 8.371827866619e-01 8.371679248785e-01 8.371432278749e-01 8.371099358572e-01 8.370660746987e-01 8.370114725513e-01 8.369487778735e-01 8.368735376033e-01 8.367898466794e-01 8.366965643241e-01 8.365911461852e-01 8.364759218192e-01 8.363499035932e-01 8.362131183384e-01 8.360667030146e-01 8.359093939429e-01 8.357401406440e-01 8.355617484718e-01 8.353711944675e-01 8.351692934235e-01 8.349575117013e-01 8.347340241768e-01 8.344991669461e-01 8.342532189985e-01 8.339959200802e-01 8.337266217992e-01 8.334467829646e-01 8.331547586587e-01 8.328511650196e-01 8.325366949193e-01 8.322090919460e-01 8.318703611966e-01 8.315195790173e-01 8.311563373906e-01 8.307818213264e-01 8.303952879105e-01 8.299966310154e-01 8.295850722861e-01 8.291622375613e-01 8.287266793988e-01 8.282789725065e-01 8.278179670900e-01 8.273453221443e-01 8.268612816685e-01 8.263635485389e-01 8.258529044516e-01 8.253292427875e-01 8.247942740675e-01 8.242466565600e-01 8.236856098697e-01 8.231116440687e-01 8.225244701961e-01 8.219247882667e-01 8.213117625991e-01 8.206866661190e-01 8.200486030400e-01 8.193969581632e-01 8.187322448276e-01 8.180542211930e-01 8.173636566406e-01 8.166601759876e-01 8.159428430293e-01 8.152134724024e-01 8.144701777961e-01 8.137135512593e-01 8.129445716085e-01 8.121632226686e-01 8.113683575959e-01 8.105597648588e-01 8.097381036671e-01 8.089037661891e-01 8.080563697672e-01 8.071947858296e-01 8.063214482548e-01 8.054344160988e-01 8.045339774125e-01 8.036209424025e-01 8.026951636288e-01 8.017561027430e-01 8.008044272141e-01 7.998392191922e-01 7.988608480688e-01 7.978709472743e-01 7.968672884353e-01 7.958510900647e-01 7.948224372768e-01 7.937810615426e-01 7.927270968835e-01 7.916608221641e-01 7.905815640827e-01 7.894903442879e-01 7.883871175629e-01 7.872703751640e-01 7.861426954057e-01 7.850019310293e-01 7.838497705938e-01 7.826858050772e-01 7.815089803245e-01 7.803206049892e-01 7.791209877591e-01 7.779098414570e-01 7.766874962501e-01 7.754531379921e-01 7.742080825672e-01 7.729520375826e-01 7.716842838214e-01 7.704060317317e-01 7.691174935818e-01 7.678179300876e-01 7.665082072550e-01 7.651877408169e-01 7.638572177104e-01 7.625167367044e-01 7.611657382637e-01 7.598059226554e-01 7.584360874874e-01 7.570568989054e-01 7.556689715367e-01 7.542716936099e-01 7.528648786879e-01 7.514504968057e-01 7.500274439576e-01 7.485957797055e-01 7.471564492447e-01 7.457085788254e-01 7.442538953216e-01 7.427919447454e-01 7.413211925068e-01 7.398453568646e-01 7.383612942927e-01 7.368713835281e-01 7.353764657199e-01 7.338740895891e-01 7.323663526830e-01 7.308520521387e-01 7.293341892018e-01 7.278110451990e-01 7.262827961273e-01 7.247505905191e-01 7.232137047396e-01 7.216732149017e-01 7.201300223454e-01 7.185823660086e-01 7.170320806201e-01 7.154803231397e-01 7.139254972530e-01 7.123679896058e-01 7.108098913533e-01 7.092495259835e-01 7.076886304339e-01 7.061271233086e-01 7.045650163411e-01 7.030032154761e-01 7.014414282015e-01 6.998808702840e-01 6.983209519963e-01 6.967620101488e-01 6.952059829314e-01 6.936513905010e-01 6.920995000923e-01 6.905508703946e-01 6.890052157761e-01 6.874642516355e-01 6.859268397276e-01 6.843941380969e-01 6.828661911894e-01 6.813430564658e-01 6.798273839949e-01 6.783166852925e-01 6.768126707112e-01 6.753160587806e-01 6.738269833210e-01 6.723449513956e-01 6.708719532627e-01 6.694076377812e-01 6.679524610539e-01 6.665064210755e-01 6.650706874006e-01 6.636457753734e-01 6.622307210291e-01 6.608274186368e-01 6.594365403536e-01 6.580570532625e-01 6.566903897851e-01 6.553363172239e-01 6.539964838270e-01 6.526702900480e-01 6.513580384684e-01 6.500608368707e-01 6.487792993013e-01 6.475128064635e-01 6.462624720870e-01 6.450282736619e-01 6.438120223331e-01 6.426119885910e-01 6.414300124412e-01 6.402659560052e-01 6.391205490763e-01 6.379938027495e-01 6.368863073527e-01 6.357983157992e-01 6.347303856148e-01 6.336827409145e-01 6.326560412308e-01 6.316499914838e-01 6.306655869600e-01 6.297028109336e-01 6.287620427672e-01 6.278434075652e-01 6.269474567022e-01 6.260750570319e-01 6.252253301577e-01 6.243991186359e-01 6.235966108474e-01 6.228191706414e-01 6.220638065458e-01 6.213346829632e-01 6.206296184043e-01 6.199493151148e-01 6.192938516015e-01 6.186640114803e-01 6.180590493516e-01 6.174799156720e-01 6.169258033261e-01 6.163979082950e-01 6.158961699396e-01 6.154194376795e-01 6.149690680204e-01 6.145443931633e-01 6.141465352991e-01 6.137742254184e-01 6.134275893971e-01 6.131074309403e-01 6.128130049725e-01 6.125442613216e-01 6.123008655555e-01 6.120841861483e-01 6.118920054510e-01 6.117259642808e-01 6.115852850620e-01 6.114688001091e-01 6.113784929173e-01 6.113122472960e-01 6.112697004447e-01 6.112519571640e-01 6.112582037082e-01 6.112885610389e-01 6.113417510314e-01 6.114177093339e-01 6.115174037020e-01 6.116378665202e-01 6.117813851618e-01 6.119471056488e-01 6.121332565062e-01 6.123396052794e-01 6.125669107330e-01 6.128140382548e-01 6.130804026249e-01 6.133653593362e-01 6.136686890959e-01 6.139897850715e-01 6.143289050321e-01 6.146831235975e-01 6.150545726095e-01 6.154412040978e-01 6.158425722935e-01 6.162591694690e-01 6.166890932548e-01 6.171311032757e-01 6.175861686612e-01 6.180522558027e-01 6.185304253076e-01 6.190186154384e-01 6.195156456806e-01 6.200224533605e-01 6.205364144857e-01 6.210579986194e-01 6.215856857598e-01 6.221200078437e-01 6.226593431864e-01 6.232021641625e-01 6.237491410221e-01 6.242989011137e-01 6.248501020774e-01 6.254030328814e-01 6.259557661060e-01 6.265076859049e-01 6.270581016191e-01 6.276070441835e-01 6.281515170689e-01 6.286927898133e-01 6.292292447792e-01 6.297594503621e-01 6.302832353636e-01 6.307999414206e-01 6.313076802732e-01 6.318072812594e-01 6.322959354544e-01 6.327740332651e-01 6.332400760481e-01 6.336933112344e-01 6.341331863825e-01 6.345586481861e-01 6.349689574240e-01 6.353613536982e-01 6.357383766458e-01 6.360974343198e-01 6.364369302250e-01 6.367567815283e-01 6.370556913307e-01 6.373347662813e-01 6.375896864726e-01 6.378215193405e-01 6.380312812841e-01 6.382130504688e-01 6.383719651361e-01 6.385027676786e-01 6.386062415397e-01 6.386824237889e-01 6.387278598133e-01 6.387457332685e-01 6.387305741665e-01 6.386855242407e-01 6.386075949990e-01 6.384963191082e-01 6.383528133415e-01 6.381724323411e-01 6.379592224525e-01 6.377076055087e-01 6.374203685044e-01 6.370963053952e-01 6.367317353041e-01 6.363306637329e-01 6.358885312775e-01 6.354072861488e-01 6.348840163582e-01 6.343192733208e-01 6.337135494169e-01 6.330621945917e-01 6.323700504237e-01 6.316322350938e-01 6.308505530980e-01 6.300240103219e-01 6.291500422521e-01 6.282326917881e-01 6.272652225467e-01 6.262537833456e-01 6.251922531896e-01 6.240826467535e-01 6.229257704907e-01 6.217169553165e-01 6.204621008874e-01 6.191541082398e-01 6.177979743044e-01 6.163904520025e-01 6.149310254341e-01 6.134221093279e-01 6.118597273414e-01 6.102478806894e-01 6.085806621619e-01 6.068637777915e-01 6.050943866610e-01 6.032703199764e-01 6.013956809507e-01 5.994650217719e-01 5.974844365383e-01 5.954489188535e-01 5.933601321367e-01 5.912196871077e-01 5.890229226721e-01 5.867774768848e-01 5.844736763553e-01 5.821207565929e-01 5.797136362856e-01 5.772533301134e-01 5.747429172784e-01 5.721756871645e-01 5.695619223607e-01 5.668914965209e-01 5.641727996743e-01 5.614019186277e-01 5.585797121366e-01 5.557095749691e-01 5.527854573972e-01 5.498175512467e-01 5.467958392990e-01 5.437299739782e-01 5.406150019237e-01 5.374520289361e-01 5.342472514706e-01 5.309907088486e-01 5.276972664127e-01 5.243547111214e-01 5.209727984720e-01 5.175496964967e-01 5.140821472636e-01 5.105811541529e-01 5.070348820340e-01 5.034593799027e-01 4.998418150797e-01 4.961928118850e-01 4.925114080899e-01 4.887948906437e-01 4.850546885346e-01 4.812781313567e-01 4.774826120061e-01 4.736562985513e-01 4.698094131422e-01 4.659429102590e-01 4.620523218981e-01 4.581508144372e-01 4.542269805298e-01 4.502973675009e-01 4.463520797562e-01 4.424006980259e-01 4.384452361116e-01 4.344800686879e-01 4.305235655610e-01 4.265606423442e-01 4.226104441973e-01 4.186622089228e-01 4.147266672613e-01 4.108084445463e-01 4.069001603785e-01 4.030225272027e-01 3.991591091726e-01 3.953310317536e-01 3.915286435267e-01 3.877634877601e-01 3.840383615903e-01 3.803495242458e-01 3.767163060885e-01 3.731228304935e-01 3.695934827522e-01 3.661171705934e-01 3.627045942856e-01 3.593626556868e-01 3.560840287247e-01 3.528918504592e-01 3.497689330703e-01 3.467397756064e-01 3.437928759737e-01 3.409414368480e-01 3.381901190679e-01 3.355326372377e-01 3.329914936586e-01 3.305485813039e-01 3.282294448091e-01 3.260207887815e-01 3.239364278234e-01 3.219781041160e-01 3.201411353434e-01 3.184450759599e-01 3.168707227533e-01 3.154433055690e-01 3.141462913580e-01 3.129923060463e-01 3.119812014849e-01 3.111081067832e-01 3.103865548386e-01 3.097980149859e-01 3.093647395833e-01 3.090670067030e-01 3.089164749798e-01 3.089085434547e-01 3.090360119751e-01 3.093108195837e-01 3.097118040254e-01 3.102583629214e-01 3.109263674733e-01 3.117282844257e-01 3.126529174438e-01 3.136946879013e-01 3.148606835766e-01 3.161285229176e-01 3.175150278478e-01 3.189957878835e-01 3.205794338756e-01 3.222560055783e-01 3.240153493177e-01 3.258660101543e-01 3.277833601358e-01 3.297830814912e-01 3.318406705331e-01 3.339630254916e-01 3.361411833179e-01 3.383639504147e-01 3.406388013674e-01 3.429428926038e-01 3.452898918952e-01 3.476569258788e-01 3.500496802717e-01 3.524612794765e-01 3.548793304237e-01 3.573128982975e-01 3.597395536983e-01 3.621715931349e-01 3.645911555950e-01 3.669997133344e-01 3.693950341749e-01 3.717624217147e-01 3.741144399211e-01 3.764278843146e-01 3.787150294845e-01 3.809619521213e-01 3.831667150838e-01 3.853334983368e-01 3.874437581698e-01 3.895117288289e-01 3.915183578961e-01 3.934733659286e-01 3.953669555587e-01 3.971958931253e-01 3.989655488474e-01 4.006602382458e-01 4.022941162706e-01 4.038490994579e-01 4.053346191074e-01 4.067450727258e-01 4.080758837936e-01 4.093344995016e-01 4.105066863141e-01 4.116052248467e-01 4.126179428146e-01 4.135513843237e-01 4.144037257406e-01 4.151694716315e-01 4.158579990497e-01 4.164586803093e-01 4.169812286503e-01 4.174201758052e-01 4.177762609029e-01 4.180566415215e-01 4.182516884094e-01 4.183744880204e-01 4.184157585012e-01 4.183848208271e-01 4.182810654794e-01 4.181033665189e-01 4.178618133717e-01 4.175485538986e-01 4.171769816509e-01 4.167417555738e-01 4.162510764344e-01 4.157068002406e-01 4.151092792472e-01 4.144709676729e-01 4.137853649135e-01 4.130661272283e-01 4.123108989695e-01 4.115280025506e-01 4.107236205452e-01 4.098975699741e-01 4.090624991031e-01 4.082173613813e-01 4.073724290523e-01 4.065325917501e-01 4.057020414503e-01 4.048920805007e-01 4.041016174970e-01 4.033449802377e-01 4.026237636313e-01 4.019486732006e-01 4.013229130357e-01 4.007545774059e-01 4.002537618759e-01 3.998219561655e-01 3.994722231248e-01 3.992051994281e-01 3.990335031043e-01 3.989603459604e-01 3.989931611717e-01 3.991400387786e-01 3.994038884350e-01 3.997946595443e-01 4.003144566536e-01 4.009721127783e-01 4.017694114149e-01 4.027130343810e-01 4.038074635930e-01 4.050541683442e-01 4.064591941846e-01 4.080239670676e-01 4.097531668407e-01 4.116444512753e-01 4.137048427240e-01 4.159296362334e-01 4.183238129453e-01 4.208860216080e-01 4.236134012778e-01 4.265106792780e-01 4.295676525970e-01 4.327908489350e-01 4.361720878012e-01 4.397104925321e-01 4.434039659854e-01 4.472437196843e-01 4.512345903116e-01 4.553599641713e-01 4.596272123452e-01 4.640226349964e-01 4.685442334930e-01 4.731860134576e-01 4.779392304113e-01 4.828043702270e-01 4.877652279978e-01 4.928251010914e-01 4.979685981896e-01 5.031955531052e-01 5.084946794260e-01 5.138592775658e-01 5.192842979830e-01 5.247562774094e-01 5.302773130796e-01 5.358282120199e-01 5.414119365204e-01 5.470125477883e-01 5.526251672432e-01 5.582460770537e-01 5.638564603147e-01 5.694626378127e-01 5.750413343779e-01 5.805977192061e-01 5.861148877141e-01 5.915861370818e-01 5.970106472605e-01 6.023652116710e-01 6.076606159305e-01 6.128692808471e-01 6.179992101912e-01 6.230315012120e-01 6.279615277181e-01 6.327872862599e-01 6.374866162108e-01 6.420701556447e-01 6.465093183465e-01 6.508158640000e-01 6.549693573931e-01 6.589638538283e-01 6.628028294327e-01 6.664591400034e-01 6.699490029253e-01 6.732438231287e-01 6.763524268035e-01 6.792632249596e-01 6.819641469997e-01 6.844650880058e-01 6.867394887679e-01 6.888033675730e-01 6.906339254594e-01 6.922399314761e-01 6.936123973643e-01 6.947427313315e-01 6.956420949434e-01 6.962893354147e-01 6.967013271210e-01 6.968607934280e-01 6.967787330599e-01 6.964491488222e-01 6.958713559512e-01 6.950563799760e-01 6.939890803759e-01 6.926930693245e-01 6.911539508038e-01 6.893876671012e-01 6.873975502654e-01 6.851821343654e-01 6.827642162743e-01 6.801325327234e-01 6.773159438880e-01 6.743072394180e-01 6.711293408253e-01 6.677912902364e-01 6.643001311085e-01 6.606828562050e-01 6.569364491126e-01 6.530975421674e-01 6.491657774161e-01 6.451666271902e-01 6.411212246735e-01 6.370396649510e-01 6.329550654370e-01 6.288733001849e-01 6.248305434186e-01 6.208358771055e-01 6.169181296789e-01 6.130994307771e-01 6.093941755427e-01 6.058360273684e-01 6.024326286205e-01 5.992164349994e-01 5.961993195821e-01 5.934031497383e-01 5.908459909338e-01 5.885382712236e-01 5.865040874391e-01 5.847437691867e-01 5.832787830070e-01 5.821081407721e-01 5.812423216203e-01 5.806838432309e-01 5.804292657092e-01 5.804841201610e-01 5.808331193322e-01 5.814787428558e-01 5.824027158733e-01 5.835982280797e-01 5.850467838920e-01 5.867311767709e-01 5.886349109901e-01 5.907318222365e-01 5.930039057469e-01 5.954222290004e-01 5.979650296682e-01 6.006023904991e-01 6.033068540562e-01 6.060532345750e-01 6.088077457893e-01 6.115464722682e-01 6.142354536702e-01 6.168511661050e-01 6.193600962742e-01 6.217367225681e-01 6.239547407335e-01 6.259825868534e-01 6.278035237681e-01 6.293836558039e-01 6.307060950413e-01 6.317456093791e-01 6.324818323412e-01 6.328994210411e-01 6.329756900188e-01 6.327001040146e-01 6.320547350591e-01 6.310321624472e-01 6.296198927786e-01 6.278132549565e-01 6.256078688614e-01 6.229989388993e-01 6.199930159285e-01 6.165868801163e-01 6.127942407673e-01 6.086221620234e-01 6.040828827305e-01 5.991984517706e-01 5.939828342992e-01 5.884692722354e-01 5.826797254747e-01 5.766514207931e-01 5.704202747302e-01 5.640269045260e-01 5.575202761773e-01 5.509462298673e-01 5.443657741760e-01 5.378313424595e-01 5.314086316519e-01 5.251615071666e-01 5.191572671867e-01 5.134693573437e-01 5.081619234298e-01 5.033116131126e-01 4.989808823955e-01 4.952373602047e-01 4.921424091569e-01 4.897458804619e-01 4.880981507161e-01 4.872313478754e-01 4.871735717761e-01 4.879378926257e-01 4.895250842472e-01 4.919252395721e-01 4.951156241063e-01 4.990590315120e-01 5.037143619730e-01 5.090218494427e-01 5.149218727566e-01 5.213449971903e-01 5.282114983400e-01 5.354528686487e-01 5.429775229945e-01 5.507151557692e-01 5.585816009394e-01 5.664955114353e-01 5.743902431934e-01 5.821804121784e-01 5.898113063765e-01 5.972087630954e-01 6.043167868121e-01 6.110854420300e-01 6.174569877180e-01 6.234002300305e-01 6.288667305407e-01 6.338322271747e-01 6.382702148734e-01 6.421562794514e-01 6.454845767096e-01 6.482386687895e-01 6.504221369271e-01 6.520364792216e-01 6.530902288735e-01 6.536006909693e-01 6.535833135888e-01 6.530664364202e-01 6.520801064779e-01 6.506592548528e-01 6.488409043935e-01 6.466750379827e-01 6.442042057782e-01 6.414831007220e-01 6.385674730719e-01 6.355154826997e-01 6.323915202814e-01 6.292535709345e-01 6.261746284592e-01 6.232152681556e-01 6.204450202573e-01 6.179318014808e-01 6.157349040869e-01 6.139264821198e-01 6.125540933742e-01 6.116817928010e-01 6.113526683911e-01 6.116110889720e-01 6.124901546841e-01 6.140136850699e-01 6.162024382356e-01 6.190523259665e-01 6.225707793247e-01 6.267316295063e-01 6.315132382947e-01 6.368811894080e-01 6.427828935547e-01 6.491747859617e-01 6.559833064264e-01 6.631485170198e-01 6.705921307408e-01 6.782364168123e-01 6.860010830398e-01 6.938004125342e-01 7.015559685044e-01 7.091780148991e-01 7.165939430987e-01 7.237178409930e-01 7.304822105444e-01 7.368134087235e-01 7.426500383939e-01 7.479395624489e-01 7.526232924250e-01 7.566718090177e-01 7.600405466220e-01 7.627145026215e-01 7.646749879450e-01 7.659155371274e-01 7.664462195078e-01 7.662703590796e-01 7.654250929458e-01 7.639331798153e-01 7.618426473261e-01 7.592053402527e-01 7.560790663636e-01 7.525374502690e-01 7.486508618141e-01 7.445127011394e-01 7.402013137625e-01 7.358218260958e-01 7.314698818104e-01 7.272453177491e-01 7.232587058750e-01 7.196065514756e-01 7.163991592576e-01 7.137236122732e-01 7.116821428621e-01 7.103522675179e-01 7.098057043241e-01 7.101073588554e-01 7.112909352923e-01 7.133949645612e-01 7.164109304304e-01 7.203362148145e-01 7.251272769125e-01 7.307260499185e-01 7.370566033248e-01 7.440069827219e-01 7.514686201879e-01 7.592885604327e-01 7.673256913620e-01 7.754081362406e-01 7.833631106647e-01 7.910186553195e-01 7.981880147424e-01 8.047118482894e-01 8.104137908349e-01 8.151534939265e-01 8.187958114197e-01 8.212310354140e-01 8.223876402172e-01 8.222069586026e-01 8.206915522729e-01 8.178626137645e-01 8.138009294571e-01 8.086265999481e-01 8.025046512335e-01 7.956623989460e-01 7.883453787890e-01 7.808686448622e-01 7.735575062123e-01 7.667679470830e-01 7.608628368232e-01 7.561873477125e-01 7.530693372393e-01 7.517715682167e-01 7.525040712404e-01 7.553842100217e-01 7.604456794180e-01 7.676307264042e-01 7.767885971543e-01 7.846438247101e-01 7.925630527260e-01 8.010852139421e-01 8.108280979851e-01 8.221730104962e-01 8.350352783811e-01 8.488626566993e-01 8.628054803637e-01 8.760026372775e-01 8.878848583603e-01 8.983423850249e-01 9.077141318846e-01 9.166218441189e-01 9.256961268698e-01 9.352959655698e-01 9.453426951292e-01 9.553472611805e-01 9.645861179562e-01 9.723775256730e-01 9.783351177211e-01 9.825010186538e-01 9.853107612447e-01 9.874182352966e-01 9.894313085932e-01 9.916537998467e-01 9.939550614414e-01 9.958242118086e-01 9.965475529372e-01 9.954966114381e-01 9.923692693093e-01 9.873016167307e-01 9.808363244492e-01 9.737347521066e-01 9.667187902181e-01 9.602109019281e-01 9.542260269771e-01 9.484271200047e-01 9.423220786430e-01 9.355385348120e-01 9.280605543487e-01 9.203087041981e-01 9.130433896648e-01 9.071458024037e-01 9.033040072904e-01 9.017590153758e-01 9.022354969510e-01 9.040729399375e-01 9.064719426514e-01 9.088043185565e-01 9.108217004471e-01 9.126844632377e-01 9.148236914537e-01 9.177143980523e-01 9.215925381217e-01 9.263112786665e-01 9.313656716588e-01 9.360728243244e-01 9.398330470546e-01 9.423994665461e-01 9.439998184697e-01 9.452779944542e-01 9.471064006312e-01 9.503003299604e-01 9.553122358845e-01 9.620984212190e-01 9.701813211989e-01 9.788415657680e-01 9.873872203780e-01 9.954104090019e-01 1.002877762083e+00 1.010040163728e+00 1.017264674446e+00 1.024804372245e+00 1.032580038670e+00 1.040171201929e+00 1.046947046777e+00 1.052279150547e+00 1.055793075959e+00 1.057568598076e+00 1.058159697311e+00 1.058428549560e+00 1.059319141463e+00 1.061537805125e+00 1.065286050118e+00 1.070200087737e+00 1.075465151315e+00 1.080011531650e+00 1.082813415750e+00 1.083143678546e+00 1.080801641044e+00 1.076259180032e+00 1.032636778843e+00 9.977462503584e-01 9.370756876672e-01 8.708591753452e-01 8.300736279827e-01 8.375472999195e-01 8.889383317762e-01 9.569076993084e-01 1.011489040371e+00 1.033130770656e+00 1.016174589267e+00 9.684297416073e-01 9.092872974153e-01 8.643492255550e-01 8.538884523030e-01 8.796835250393e-01 9.244070204028e-01 9.648572476688e-01 9.839941061129e-01 9.757263358176e-01 9.448712802625e-01 9.047610546219e-01 8.723060900234e-01 8.603534819111e-01 8.709272686621e-01 8.950617667316e-01 9.196546382108e-01 9.345059802333e-01 9.356154354058e-01 9.248657475502e-01 9.077232570278e-01 8.903369183708e-01 8.770808909837e-01 8.698638514235e-01 8.689316922451e-01 8.742005589864e-01 8.854888178793e-01 9.014942161375e-01 9.186650001872e-01 9.312941680942e-01 9.335119453546e-01 9.220744748257e-01 8.989998863728e-01 8.725220642042e-01 8.550571794446e-01 8.572859077964e-01 8.808858845683e-01 9.164799834713e-01 9.488869527027e-01 9.649520618176e-01 9.589592857733e-01 9.349831933814e-01 9.061308765951e-01 8.896352901518e-01 8.977083243869e-01 9.291970156992e-01 9.705753633167e-01 1.004942737575e+00 1.020857300838e+00 1.016617001876e+00 1.000297793734e+00 9.860194021897e-01 9.864324387052e-01 1.004874955911e+00 1.033188115106e+00 1.057462748239e+00 1.066351016560e+00 1.056676012744e+00 1.034955350658e+00 1.014508343717e+00 1.008492003074e+00 1.021341292156e+00 1.045359739555e+00 1.065620104632e+00 1.068657728288e+00 1.049147942256e+00 1.012536257741e+00 9.737232498919e-01 9.507251633368e-01 9.542531533651e-01 9.799779986571e-01 1.011576385058e+00 1.031267648448e+00 1.028560337873e+00 1.004056778710e+00 9.688268429601e-01 9.398387872224e-01 9.311604933327e-01 9.450797849446e-01 9.709467790812e-01 9.929643329635e-01 9.995147177517e-01 9.880736517347e-01 9.655340970583e-01 9.444134597207e-01 9.359250024785e-01 9.430172093552e-01 9.587254154134e-01 9.715187167121e-01 9.726506692391e-01 9.609664155010e-01 9.433977355918e-01 9.314129446363e-01 9.342592327886e-01 9.527067293231e-01 9.786581160789e-01
 6.322447471357e-01 6.330486964691e-01 6.338554041463e-01 6.345543946008e-01 6.350916664009e-01 6.355151306438e-01 6.359491523509e-01 6.365081664801e-01 6.372288057566e-01 6.380491329045e-01 6.388582656556e-01 6.395504676520e-01 6.400849837393e-01 6.405130871422e-01 6.409569726671e-01 6.415354503569e-01 6.422846341090e-01 6.431358357808e-01 6.439607836870e-01 6.446471510435e-01 6.451621716619e-01 6.455768374720e-01 6.460297447203e-01 6.466416890027e-01 6.474292423117e-01 6.482903724424e-01 6.490788271405e-01 6.497003650082e-01 6.501634604038e-01 6.505709484750e-01 6.510564497150e-01 6.517020908838e-01 6.524876564738e-01 6.533014129332e-01 6.540139844512e-01 6.545610509393e-01 6.549829835010e-01 6.553908744628e-01 6.558997000252e-01 6.565572400610e-01 6.573133004229e-01 6.580543074515e-01 6.586776040665e-01 6.591605808259e-01 6.595670009350e-01 6.599993617681e-01 6.605324257482e-01 6.611784710443e-01 6.618862928434e-01 6.625716794571e-01 6.631651715601e-01 6.636533048459e-01 6.640814863225e-01 6.645247990941e-01 6.650541363171e-01 6.656970712035e-01 6.664166645890e-01 6.671214283525e-01 6.677210569819e-01 6.681899047485e-01 6.685907830049e-01 6.690335140273e-01 6.696031359474e-01 6.702992581253e-01 6.710382983386e-01 6.717063271600e-01 6.722412416651e-01 6.726717585796e-01 6.730914308143e-01 6.735849829090e-01 6.741866245004e-01 6.748678049836e-01 6.755605383542e-01 6.761951204539e-01 6.767309469693e-01 6.771847185310e-01 6.776151485866e-01 6.780963973058e-01 6.786825703418e-01 6.793703696528e-01 6.800862280798e-01 6.807253924572e-01 6.812264709769e-01 6.816183412541e-01 6.820074665673e-01 6.825036483035e-01 6.831453990446e-01 6.838689869652e-01 6.845490630943e-01 6.850930272831e-01 6.855092716288e-01 6.858918654880e-01 6.863473881613e-01 6.869201023799e-01 6.875785013686e-01 6.882406907120e-01 6.888398234306e-01 6.893625352214e-01 6.898391941791e-01 6.903154955710e-01 6.908227486689e-01 6.913787105948e-01 6.919882052758e-01 6.926362134566e-01 6.932857262197e-01 6.938903921276e-01 6.944168652019e-01 6.948713878557e-01 6.953154883654e-01 6.958306181706e-01 6.964622402837e-01 6.971788345382e-01 6.978816531900e-01 6.984711185263e-01 6.989125885322e-01 6.992730798406e-01 6.996833893115e-01 7.002500157508e-01 7.009752797920e-01 7.017491918713e-01 7.024241941872e-01 7.029154821195e-01 7.032632316634e-01 7.036109500271e-01 7.041093661103e-01 7.048062399909e-01 7.056118716465e-01 7.063629575158e-01 7.069344539199e-01 7.073271253759e-01 7.076641129743e-01 7.081082366189e-01 7.087395589423e-01 7.095064459709e-01 7.102664205712e-01 7.108918492263e-01 7.113539095068e-01 7.117326941632e-01 7.121551508478e-01 7.127095730373e-01 7.133881290634e-01 7.141092099844e-01 7.147768252156e-01 7.153365128211e-01 7.158050925374e-01 7.162547082650e-01 7.167643469050e-01 7.173693210764e-01 7.180448296042e-01 7.187281041681e-01 7.193554085689e-01 7.199038434341e-01 7.204020368573e-01 7.209075781568e-01 7.214646063336e-01 7.220819086855e-01 7.227347395669e-01 7.233829003852e-01 7.239923004397e-01 7.245549866905e-01 7.250911036823e-01 7.256313749289e-01 7.262053530228e-01 7.268213788999e-01 7.274643018784e-01 7.280997639661e-01 7.287003699669e-01 7.292633552086e-01 7.298084991800e-01 7.303630343086e-01 7.309475438803e-01 7.315604463136e-01 7.321824735519e-01 7.327927911685e-01 7.333809632277e-01 7.339476998651e-01 7.345067713628e-01 7.350768440745e-01 7.356677751358e-01 7.362749795846e-01 7.368832136333e-01 7.374769602624e-01 7.380523170812e-01 7.386171277768e-01 7.391883649660e-01 7.397750523303e-01 7.403706513495e-01 7.409646426910e-01 7.415463090219e-01 7.421198590821e-01 7.426972357641e-01 7.432864081519e-01 7.438874784409e-01 7.444880964190e-01 7.450797777619e-01 7.456631582035e-01 7.462494928922e-01 7.468503653716e-01 7.474673807998e-01 7.480887685476e-01 7.487012399170e-01 7.493024221133e-01 7.499026815680e-01 7.505116074472e-01 7.511344230067e-01 7.517605144173e-01 7.523785458173e-01 7.529842569385e-01 7.535861932752e-01 7.541939597113e-01 7.548097063377e-01 7.554263564441e-01 7.560352398384e-01 7.566351385644e-01 7.572327413502e-01 7.578377466636e-01 7.584498299304e-01 7.590634628287e-01 7.596716187281e-01 7.602754563347e-01 7.608799998365e-01 7.614923950364e-01 7.621133604967e-01 7.627355422858e-01 7.633526309437e-01 7.639657777303e-01 7.645799191894e-01 7.651998265956e-01 7.658249883939e-01 7.664508764441e-01 7.670708869642e-01 7.676876960204e-01 7.683050211034e-01 7.689230250946e-01 7.695441175574e-01 7.701629305285e-01 7.707800567666e-01 7.713971443736e-01 7.720161332511e-01 7.726369629176e-01 7.732561052120e-01 7.738737664532e-01 7.744911783894e-01 7.751103219240e-01 7.757352751467e-01 7.763612759827e-01 7.769838214159e-01 7.776022057132e-01 7.782207730790e-01 7.788407718962e-01 7.794623774812e-01 7.800856684890e-01 7.807042225416e-01 7.813207502934e-01 7.819378361372e-01 7.825541778666e-01 7.831709611253e-01 7.837879119999e-01 7.844041659240e-01 7.850198708224e-01 7.856383147718e-01 7.862559519388e-01 7.868716687365e-01 7.874846238049e-01 7.880976683486e-01 7.887115723472e-01 7.893252788792e-01 7.899381871810e-01 7.905473399335e-01 7.911554881530e-01 7.917648810428e-01 7.923738066184e-01 7.929798704938e-01 7.935844156935e-01 7.941873617036e-01 7.947901855202e-01 7.953948831196e-01 7.959994857102e-01 7.966015982082e-01 7.972013140271e-01 7.977981381667e-01 7.983944464494e-01 7.989897373001e-01 7.995838133109e-01 8.001762509517e-01 8.007678453941e-01 8.013586957147e-01 8.019467671963e-01 8.025333165952e-01 8.031165194293e-01 8.036977101455e-01 8.042772518467e-01 8.048565618240e-01 8.054346531402e-01 8.060116143999e-01 8.065856427874e-01 8.071561945869e-01 8.077240127908e-01 8.082910455969e-01 8.088554222773e-01 8.094187038196e-01 8.099806238179e-01 8.105400120994e-01 8.110959371960e-01 8.116492105138e-01 8.122001751888e-01 8.127489703749e-01 8.132953960169e-01 8.138389710112e-01 8.143797533261e-01 8.149171448812e-01 8.154525275075e-01 8.159836441596e-01 8.165114895796e-01 8.170381349623e-01 8.175610599233e-01 8.180812452544e-01 8.185975607590e-01 8.191105479353e-01 8.196199929447e-01 8.201264991479e-01 8.206288338676e-01 8.211286417474e-01 8.216256013285e-01 8.221175306799e-01 8.226048453771e-01 8.230889028170e-01 8.235680128737e-01 8.240451717982e-01 8.245180425595e-01 8.249870659556e-01 8.254498914846e-01 8.259085135873e-01 8.263612740612e-01 8.268113253228e-01 8.272578562285e-01 8.276989516034e-01 8.281352071133e-01 8.285657743938e-01 8.289900735346e-01 8.294100152886e-01 8.298262198650e-01 8.302377897235e-01 8.306433815311e-01 8.310439597130e-01 8.314369968263e-01 8.318251857164e-01 8.322093345406e-01 8.325885069251e-01 8.329625550089e-01 8.333294482485e-01 8.336907527052e-01 8.340463955094e-01 8.343973948891e-01 8.347411104226e-01 8.350789400228e-01 8.354108106108e-01 8.357348264636e-01 8.360541074453e-01 8.363670918087e-01 8.366730741261e-01 8.369727357639e-01 8.372640014534e-01 8.375483205977e-01 8.378268642166e-01 8.380978438268e-01 8.383628190768e-01 8.386201156960e-01 8.388689669089e-01 8.391095957377e-01 8.393447128704e-01 8.395717816821e-01 8.397919079929e-01 8.400054783895e-01 8.402094335202e-01 8.404064689194e-01 8.405944694890e-01 8.407749892760e-01 8.409472337048e-01 8.411127838398e-01 8.412690845913e-01 8.414163665242e-01 8.415564740625e-01 8.416866106237e-01 8.418082416871e-01 8.419220255770e-01 8.420261556631e-01 8.421228913710e-01 8.422101198500e-01 8.422868042724e-01 8.423551211386e-01 8.424152022701e-01 8.424645957048e-01 8.425058933887e-01 8.425375969666e-01 8.425590808195e-01 8.425696088044e-01 8.425717458696e-01 8.425638010047e-01 8.425462865991e-01 8.425182588647e-01 8.424793047557e-01 8.424309217251e-01 8.423718864125e-01 8.423030816313e-01 8.422235775077e-01 8.421328500374e-01 8.420328903565e-01 8.419211111161e-01 8.417989118064e-01 8.416656238004e-01 8.415214842371e-01 8.413662415602e-01 8.412000171368e-01 8.410229645205e-01 8.408338699441e-01 8.406340126843e-01 8.404230359242e-01 8.401990829863e-01 8.399651157165e-01 8.397186740701e-01 8.394608690423e-01 8.391916338389e-01 8.389102313051e-01 8.386172471145e-01 8.383118048010e-01 8.379950489046e-01 8.376653487185e-01 8.373239045198e-01 8.369696154909e-01 8.366039618443e-01 8.362255919993e-01 8.358347822600e-01 8.354321323061e-01 8.350160822538e-01 8.345874923008e-01 8.341464491765e-01 8.336927855685e-01 8.332264555826e-01 8.327477349418e-01 8.322555201753e-01 8.317504358505e-01 8.312319398489e-01 8.307004414773e-01 8.301566544086e-01 8.295993770111e-01 8.290292855538e-01 8.284450467841e-01 8.278477639017e-01 8.272374118263e-01 8.266146054926e-01 8.259782127668e-01 8.253282472999e-01 8.246653695258e-01 8.239895137186e-01 8.232990442604e-01 8.225964045638e-01 8.218795219119e-01 8.211499174275e-01 8.204063370024e-01 8.196490442165e-01 8.188791137205e-01 8.180948096064e-01 8.172981393962e-01 8.164874385168e-01 8.156631739704e-01 8.148251264732e-01 8.139743166124e-01 8.131100915512e-01 8.122323003917e-01 8.113401697759e-01 8.104353787788e-01 8.095181970990e-01 8.085867809948e-01 8.076415222746e-01 8.066831440446e-01 8.057120472561e-01 8.047277747522e-01 8.037301553430e-01 8.027185752186e-01 8.016949804622e-01 8.006575719218e-01 7.996073870963e-01 7.985450219012e-01 7.974687226677e-01 7.963801044260e-01 7.952785332153e-01 7.941641466782e-01 7.930371945059e-01 7.918992554656e-01 7.907469772278e-01 7.895827134721e-01 7.884060780822e-01 7.872175335155e-01 7.860168974990e-01 7.848039019224e-01 7.835790970610e-01 7.823432178353e-01 7.810942287889e-01 7.798348232347e-01 7.785640058623e-01 7.772816141277e-01 7.759886839669e-01 7.746831468154e-01 7.733663788033e-01 7.720411933923e-01 7.707038993465e-01 7.693562341906e-01 7.679978993815e-01 7.666300587163e-01 7.652518359261e-01 7.638636116374e-01 7.624660632259e-01 7.610588188168e-01 7.596421176441e-01 7.582172601961e-01 7.567823409344e-01 7.553382115558e-01 7.538877969165e-01 7.524273441294e-01 7.509591761116e-01 7.494833182792e-01 7.479993231434e-01 7.465089910541e-01 7.450099987126e-01 7.435041741155e-01 7.419926901246e-01 7.404744377116e-01 7.389501818480e-01 7.374195884501e-01 7.358829028039e-01 7.343413021768e-01 7.327942380907e-01 7.312432186692e-01 7.296869214123e-01 7.281263353556e-01 7.265617157250e-01 7.249940546309e-01 7.234215124871e-01 7.218472190475e-01 7.202698593052e-01 7.186900364010e-01 7.171087693650e-01 7.155243019381e-01 7.139391092606e-01 7.123526068223e-01 7.107649278108e-01 7.091786846267e-01 7.075902512271e-01 7.060034210405e-01 7.044166402989e-01 7.028309684830e-01 7.012476326752e-01 6.996648168517e-01 6.980847198529e-01 6.965073342026e-01 6.949329458851e-01 6.933619422548e-01 6.917955691803e-01 6.902327583304e-01 6.886740443209e-01 6.871210303511e-01 6.855729329362e-01 6.840316437917e-01 6.824956094843e-01 6.809675205736e-01 6.794450167944e-01 6.779308593729e-01 6.764248765134e-01 6.749272383157e-01 6.734381465079e-01 6.719590200094e-01 6.704887880449e-01 6.690289720306e-01 6.675795675906e-01 6.661420540880e-01 6.647162465294e-01 6.633010090988e-01 6.618990340484e-01 6.605103071350e-01 6.591346368668e-01 6.577729225611e-01 6.564249206354e-01 6.550917578700e-01 6.537743276301e-01 6.524709788105e-01 6.511849675737e-01 6.499150927041e-01 6.486613835315e-01 6.474254433265e-01 6.462064756908e-01 6.450055384758e-01 6.438234575576e-01 6.426601796886e-01 6.415159915936e-01 6.403906383880e-01 6.392868421441e-01 6.382029029155e-01 6.371394398194e-01 6.360973363958e-01 6.350762937733e-01 6.340775041701e-01 6.331008988242e-01 6.321461381648e-01 6.312149425673e-01 6.303065053008e-01 6.294215193640e-01 6.285597237675e-01 6.277220606913e-01 6.269089221023e-01 6.261202081451e-01 6.253557531352e-01 6.246167321600e-01 6.239022794826e-01 6.232136618396e-01 6.225507194440e-01 6.219125380712e-01 6.213011816214e-01 6.207145565956e-01 6.201548189076e-01 6.196207213381e-01 6.191128379318e-01 6.186308354475e-01 6.181757926556e-01 6.177466561096e-01 6.173447497587e-01 6.169686704003e-01 6.166193453557e-01 6.162955556961e-01 6.159988149747e-01 6.157278353929e-01 6.154831737062e-01 6.152641830212e-01 6.150710144403e-01 6.149041031846e-01 6.147623089360e-01 6.146461805990e-01 6.145545612095e-01 6.144882483219e-01 6.144468289284e-01 6.144293065627e-01 6.144370099540e-01 6.144676177711e-01 6.145212894640e-01 6.145985966088e-01 6.146988290697e-01 6.148212089468e-01 6.149657031403e-01 6.151318546890e-01 6.153198421041e-01 6.155275839427e-01 6.157558777658e-01 6.160036197824e-01 6.162713041395e-01 6.165581303811e-01 6.168615567755e-01 6.171834140356e-01 6.175230984671e-01 6.178773608409e-01 6.182497886321e-01 6.186366201845e-01 6.190377318523e-01 6.194526430526e-01 6.198808540098e-01 6.203228774498e-01 6.207754732882e-01 6.212408016602e-01 6.217156278217e-01 6.222002564338e-01 6.226950673675e-01 6.231969418642e-01 6.237072335367e-01 6.242238384697e-01 6.247463033057e-01 6.252744748414e-01 6.258067327377e-01 6.263424889525e-01 6.268810154146e-01 6.274218348875e-01 6.279639753304e-01 6.285060223272e-01 6.290479488766e-01 6.295871673608e-01 6.301258267131e-01 6.306607107872e-01 6.311907216729e-01 6.317167033286e-01 6.322360208668e-01 6.327506756378e-01 6.332566086605e-01 6.337529765646e-01 6.342412175775e-01 6.347189717441e-01 6.351859045840e-01 6.356404014187e-01 6.360820055117e-01 6.365096682834e-01 6.369225644774e-01 6.373207060767e-01 6.377004891977e-01 6.380643120777e-01 6.384092080978e-01 6.387346037543e-01 6.390415142278e-01 6.393256312704e-01 6.395894273171e-01 6.398294863173e-01 6.400457540875e-01 6.402386725481e-01 6.404045525151e-01 6.405460067564e-01 6.406581923042e-01 6.407437110965e-01 6.408004126673e-01 6.408273184999e-01 6.408243834664e-01 6.407881833291e-01 6.407229468698e-01 6.406220325909e-01 6.404895655246e-01 6.403221190056e-01 6.401174855132e-01 6.398802037108e-01 6.396038103038e-01 6.392910632508e-01 6.389386946863e-01 6.385480426442e-01 6.381186234606e-01 6.376468345908e-01 6.371368408586e-01 6.365825552719e-01 6.359868655917e-01 6.353482480264e-01 6.346662017940e-01 6.339403157592e-01 6.331664348086e-01 6.323513523296e-01 6.314880750098e-01 6.305785002645e-01 6.296218268881e-01 6.286160173965e-01 6.275658807466e-01 6.264624486426e-01 6.253141285567e-01 6.241138834332e-01 6.228630444848e-01 6.215641728990e-01 6.202117377637e-01 6.188111901472e-01 6.173563494040e-01 6.158515538681e-01 6.142943957901e-01 6.126833270158e-01 6.110223319634e-01 6.093050334656e-01 6.075379631699e-01 6.057150466744e-01 6.038401189403e-01 6.019115627525e-01 5.999268235115e-01 5.978921554832e-01 5.957996229890e-01 5.936570487793e-01 5.914581498920e-01 5.892059302644e-01 5.869007594972e-01 5.845390083426e-01 5.821292169714e-01 5.796595215897e-01 5.771416760102e-01 5.745681133184e-01 5.719421878440e-01 5.692652494000e-01 5.665325755073e-01 5.637535123562e-01 5.609166265362e-01 5.580337413355e-01 5.550992309230e-01 5.521135225144e-01 5.490815151584e-01 5.459959816378e-01 5.428684231147e-01 5.396876514781e-01 5.364647800147e-01 5.331946074555e-01 5.298775469171e-01 5.265212631742e-01 5.231150348311e-01 5.196746440935e-01 5.161872149593e-01 5.126625203837e-01 5.090993978919e-01 5.054956963158e-01 5.018620834454e-01 4.981859345420e-01 4.944851455447e-01 4.907455508333e-01 4.869797582513e-01 4.831855984237e-01 4.793605536569e-01 4.755176544077e-01 4.716432402619e-01 4.677553358807e-01 4.638418046161e-01 4.599154126876e-01 4.559735836232e-01 4.520154113913e-01 4.480550395178e-01 4.440771805500e-01 4.401032699455e-01 4.361205815301e-01 4.321414922850e-01 4.281654898418e-01 4.241915972947e-01 4.202341841811e-01 4.162796821384e-01 4.123496188550e-01 4.084314504281e-01 4.045384519490e-01 4.006720475247e-01 3.968297648870e-01 3.930296190096e-01 3.892553999757e-01 3.855319149471e-01 3.818456591312e-01 3.782125410947e-01 3.746324069571e-01 3.711036831105e-01 3.676463598742e-01 3.642439927910e-01 3.609220121771e-01 3.576666672853e-01 3.544942858159e-01 3.514059105376e-01 3.484002023098e-01 3.454957888403e-01 3.426776113283e-01 3.399718194397e-01 3.373627416754e-01 3.348677483046e-01 3.324867843554e-01 3.302185935781e-01 3.280818579905e-01 3.260583622517e-01 3.241748240249e-01 3.224144445820e-01 3.207942649906e-01 3.193113674324e-01 3.179630279148e-01 3.167653747153e-01 3.157006508175e-01 3.147926229002e-01 3.140211994699e-01 3.134027447444e-01 3.129296483409e-01 3.126004748907e-01 3.124256833566e-01 3.123861505830e-01 3.125022068574e-01 3.127502240037e-01 3.131461506564e-01 3.136783922810e-01 3.143430312412e-01 3.151470169794e-01 3.160697272953e-01 3.171282323321e-01 3.182987252303e-01 3.195918765997e-01 3.209947607901e-01 3.225033173588e-01 3.241205866071e-01 3.258267936110e-01 3.276344278424e-01 3.295205918017e-01 3.314935749705e-01 3.335411408186e-01 3.356562287329e-01 3.378422715332e-01 3.400789904027e-01 3.423774411134e-01 3.447163527599e-01 3.471020636969e-01 3.495234805096e-01 3.519729792220e-01 3.544550159283e-01 3.569485543256e-01 3.594656497886e-01 3.619866164328e-01 3.645155081303e-01 3.670454670482e-01 3.695645116894e-01 3.720829768413e-01 3.745774568682e-01 3.770606729042e-01 3.795167739982e-01 3.819460856377e-01 3.843470662758e-01 3.867055942059e-01 3.890342049175e-01 3.913112717238e-01 3.935489274837e-01 3.957330327142e-01 3.978642123134e-01 3.999440001231e-01 4.019570749885e-01 4.039170529302e-01 4.058056721827e-01 4.076336853147e-01 4.093894845066e-01 4.110726668160e-01 4.126885038806e-01 4.142218885775e-01 4.156868490299e-01 4.170678470568e-01 4.183725105151e-01 4.195977322230e-01 4.207380607053e-01 4.218023802584e-01 4.227784826210e-01 4.236763022442e-01 4.244887754212e-01 4.252184955160e-01 4.258678702399e-01 4.264297595389e-01 4.269158303538e-01 4.273153309236e-01 4.276374814916e-01 4.278808387975e-01 4.280436689287e-01 4.281357041091e-01 4.281474279327e-01 4.280926205828e-01 4.279638781131e-01 4.277696331493e-01 4.275108781528e-01 4.271870750992e-01 4.268097338805e-01 4.263713729641e-01 4.258859129210e-01 4.253486006028e-01 4.247687377925e-01 4.241501539328e-01 4.234918434469e-01 4.228074082849e-01 4.220933022558e-01 4.213612364893e-01 4.206109873000e-01 4.198511544887e-01 4.190893250967e-01 4.183255259080e-01 4.175723271721e-01 4.168297246970e-01 4.161091281949e-01 4.154145930574e-01 4.147524872389e-01 4.141319047550e-01 4.135550422816e-01 4.130343336407e-01 4.125714359128e-01 4.121776710782e-01 4.118565732026e-01 4.116167490702e-01 4.114650986870e-01 4.114070490748e-01 4.114517541431e-01 4.116008690240e-01 4.118658980975e-01 4.122490921208e-01 4.127580479670e-01 4.133976799521e-01 4.141730894545e-01 4.150895028270e-01 4.161501148149e-01 4.173613356829e-01 4.187230542620e-01 4.202428235028e-01 4.219206670595e-01 4.237593338211e-01 4.257617079159e-01 4.279263449009e-01 4.302586219624e-01 4.327528675654e-01 4.354162588033e-01 4.382404304812e-01 4.412288757992e-01 4.443804896968e-01 4.476886669571e-01 4.511583952481e-01 4.547763031683e-01 4.585496506800e-01 4.624664510238e-01 4.665277803317e-01 4.707281905224e-01 4.750583598978e-01 4.795204770434e-01 4.841015116224e-01 4.888036925921e-01 4.936131578237e-01 4.985287558215e-01 5.035423324280e-01 5.086454858634e-01 5.138365714045e-01 5.191004663240e-01 5.244392655500e-01 5.298363926889e-01 5.352929713892e-01 5.407948105980e-01 5.463355519528e-01 5.519119040215e-01 5.575062556818e-01 5.631242234781e-01 5.687421670671e-01 5.743664090942e-01 5.799784940686e-01 5.855726022691e-01 5.911464750482e-01 5.966774183436e-01 6.021759989878e-01 6.076160528278e-01 6.130020947766e-01 6.183177619651e-01 6.235552848132e-01 6.287137670164e-01 6.337698522546e-01 6.387344999858e-01 6.435779116922e-01 6.483111574215e-01 6.529136712471e-01 6.573782616237e-01 6.617076579287e-01 6.658737157682e-01 6.698923761930e-01 6.737333808165e-01 6.774060637652e-01 6.808964316298e-01 6.841916164590e-01 6.873005461460e-01 6.901948728129e-01 6.928910258669e-01 6.953628829870e-01 6.976180411322e-01 6.996479435303e-01 7.014418217523e-01 7.030072726356e-01 7.043234784720e-01 7.054058033763e-01 7.062335591621e-01 7.068162009637e-01 7.071483947023e-01 7.072234846254e-01 7.070543568508e-01 7.066220832445e-01 7.059481187591e-01 7.050154833104e-01 7.038389769871e-01 7.024187847930e-01 7.007518949822e-01 6.988571867416e-01 6.967234557490e-01 6.943751922060e-01 6.918045599268e-01 6.890299248233e-01 6.860593582267e-01 6.828973269115e-01 6.795673982225e-01 6.760671676441e-01 6.724267889997e-01 6.686466013549e-01 6.647512813271e-01 6.607569174374e-01 6.566735810993e-01 6.525336358836e-01 6.483399112643e-01 6.441289283787e-01 6.399082766105e-01 6.357063898078e-01 6.315461945813e-01 6.274424064163e-01 6.234289525018e-01 6.195157191794e-01 6.157366642038e-01 6.121049071020e-01 6.086458964295e-01 6.053837042093e-01 6.023298589157e-01 5.995130306559e-01 5.969395470110e-01 5.946375864349e-01 5.926102221971e-01 5.908749100256e-01 5.894407450965e-01 5.883117695655e-01 5.874981766084e-01 5.869957057832e-01 5.868102042421e-01 5.869329821466e-01 5.873608005856e-01 5.880857217770e-01 5.890909112395e-01 5.903708371372e-01 5.919005438203e-01 5.936688952069e-01 5.956494944695e-01 5.978226250793e-01 6.001634615945e-01 6.026464042771e-01 6.052455747883e-01 6.079295344680e-01 6.106750116933e-01 6.134466489534e-01 6.162205864162e-01 6.189620049409e-01 6.216461542050e-01 6.242408712344e-01 6.267157323501e-01 6.290490633259e-01 6.312033084900e-01 6.331610110021e-01 6.348906907127e-01 6.363702821262e-01 6.375775251680e-01 6.384863623835e-01 6.390845400615e-01 6.393468341247e-01 6.392603608679e-01 6.388084808036e-01 6.379796541266e-01 6.367647654867e-01 6.351536948324e-01 6.331454589954e-01 6.307311096767e-01 6.279182723705e-01 6.247051287650e-01 6.210996157880e-01 6.171140738169e-01 6.127568863205e-01 6.080523124188e-01 6.030131794578e-01 5.976710860973e-01 5.920512949640e-01 5.861880417839e-01 5.801214284258e-01 5.738890114508e-01 5.675425811931e-01 5.611278267816e-01 5.547045494559e-01 5.483300490267e-01 5.420656487016e-01 5.359809867711e-01 5.301394987031e-01 5.246171046426e-01 5.194790234696e-01 5.147988318400e-01 5.106447002199e-01 5.070785714597e-01 5.041647965783e-01 5.019522500591e-01 5.004890572464e-01 4.998116909043e-01 4.999419585972e-01 5.008966442146e-01 5.026742677542e-01 5.052639510389e-01 5.086438571844e-01 5.127760709329e-01 5.176182811108e-01 5.231131528738e-01 5.291959468968e-01 5.358043142060e-01 5.428532248765e-01 5.502742920825e-01 5.579838368956e-01 5.658982189442e-01 5.739467463671e-01 5.820403114319e-01 5.901136532544e-01 5.980879218098e-01 6.058960541392e-01 6.134798236954e-01 6.207692182630e-01 6.277237084035e-01 6.342831957309e-01 6.404126581542e-01 6.460725078530e-01 6.512284967068e-01 6.558625670699e-01 6.599460978943e-01 6.634722747940e-01 6.664286351141e-01 6.688141760288e-01 6.706323365255e-01 6.718908425287e-01 6.726044947119e-01 6.727918882414e-01 6.724789116612e-01 6.716904656434e-01 6.704665199525e-01 6.688387236381e-01 6.668539854807e-01 6.645594442787e-01 6.620011183091e-01 6.592388882036e-01 6.563219120061e-01 6.533186451713e-01 6.502846094183e-01 6.472855071444e-01 6.443882946139e-01 6.416523116423e-01 6.391522968945e-01 6.369412492320e-01 6.350910824672e-01 6.336528175632e-01 6.326841883968e-01 6.322350043894e-01 6.323455412653e-01 6.330557015199e-01 6.343831410034e-01 6.363581952237e-01 6.389759704242e-01 6.422416297364e-01 6.461428200841e-01 6.506479377918e-01 6.557357146307e-01 6.613491554370e-01 6.674491409738e-01 6.739657762848e-01 6.808362423856e-01 6.879890738779e-01 6.953436743886e-01 7.028246066803e-01 7.103420672102e-01 7.178226436812e-01 7.251749909967e-01 7.323270685864e-01 7.391961294949e-01 7.457117257408e-01 7.518060432547e-01 7.574119949796e-01 7.624845735625e-01 7.669640766089e-01 7.708194669829e-01 7.740158651070e-01 7.765291339806e-01 7.783527199251e-01 7.794723408358e-01 7.799063849926e-01 7.796591849483e-01 7.787615033841e-01 7.772475348094e-01 7.751567737307e-01 7.725481408087e-01 7.694737490438e-01 7.660129226545e-01 7.622297032587e-01 7.582179472313e-01 7.540610467619e-01 7.498524594897e-01 7.456961990810e-01 7.416852620809e-01 7.379323763711e-01 7.345294649489e-01 7.315894146549e-01 7.292029076474e-01 7.274605569111e-01 7.264544788894e-01 7.262476082456e-01 7.269095674248e-01 7.284720294592e-01 7.309737816032e-01 7.344107366856e-01 7.387672055798e-01 7.440085450117e-01 7.500604687599e-01 7.568493811364e-01 7.642524972044e-01 7.721499011603e-01 7.803879920682e-01 7.888019013048e-01 7.972241050176e-01 8.054602922333e-01 8.133392378538e-01 8.206622300332e-01 8.272642664685e-01 8.329750421642e-01 8.376427457009e-01 8.411518271558e-01 8.433885369361e-01 8.443003818747e-01 8.438463530908e-01 8.420414870703e-01 8.389420853897e-01 8.346416211403e-01 8.293014419629e-01 8.231070006428e-01 8.163116427624e-01 8.091956648714e-01 8.020796589212e-01 7.953113568432e-01 7.892381189364e-01 7.842209183479e-01 7.805734316822e-01 7.785877865903e-01 7.784825492159e-01 7.804027735825e-01 7.844154759894e-01 7.904847622566e-01 7.960195727172e-01 8.017488326802e-01 8.082535793041e-01 8.162066672284e-01 8.260288840811e-01 8.376608348794e-01 8.505464327801e-01 8.638095701922e-01 8.765515623426e-01 8.881677981533e-01 8.985270883175e-01 9.079643303358e-01 9.171055330671e-01 9.265905866547e-01 9.367779337579e-01 9.475764022569e-01 9.584695605338e-01 9.687078521757e-01 9.775851234473e-01 9.847021748169e-01 9.901023971335e-01 9.942335001179e-01 9.977639764670e-01 1.001310304235e+00 1.005172403955e+00 1.009198693655e+00 1.012842883298e+00 1.015356254509e+00 1.016069576865e+00 1.014644739185e+00 1.011191979822e+00 1.006220695424e+00 1.000460427047e+00 9.945955216498e-01 9.890096601678e-01 9.836733302587e-01 9.782147027746e-01 9.721108465176e-01 9.649696848292e-01 9.567665738616e-01 9.479326130367e-01 9.392603735964e-01 9.316806023148e-01 9.259630406521e-01 9.224359435674e-01 9.209159025030e-01 9.208205111042e-01 9.214163574530e-01 9.221170385202e-01 9.227115009698e-01 9.233887182049e-01 9.246009996460e-01 9.268326767562e-01 9.303157662670e-01 9.348653145504e-01 9.399183139915e-01 9.447170861842e-01 9.485847692655e-01 9.512013555571e-01 9.527465563289e-01 9.538439322253e-01 9.553699681575e-01 9.581742000164e-01 9.627675757116e-01 9.691648478930e-01 9.769558755493e-01 9.854867063824e-01 9.941187105606e-01 1.002492316558e+00 1.010615308154e+00 1.018766717278e+00 1.027312002337e+00 1.036470259506e+00 1.046098767973e+00 1.055670307012e+00 1.064433790420e+00 1.071634341969e+00 1.076776774537e+00 1.079838618330e+00 1.081303929749e+00 1.082008957192e+00 1.082914132492e+00 1.084801601546e+00 1.088008697202e+00 1.092358633307e+00 1.097274613750e+00 1.101985504678e+00 1.105808362185e+00 1.108352924314e+00 1.109079637770e+00 1.097391491853e+00 1.052209071082e+00 1.003759385521e+00 9.311570189568e-01 8.624476987577e-01 8.310592838098e-01 8.546561083190e-01 9.191316816843e-01 9.913114775198e-01 1.041035392968e+00 1.051293216027e+00 1.020002914648e+00 9.592331966012e-01 8.931057069986e-01 8.509285228672e-01 8.521649987671e-01 8.921784165633e-01 9.468158723597e-01 9.899368978805e-01 1.004943700787e+00 9.879737562500e-01 9.470797990698e-01 8.994006512874e-01 8.652210267930e-01 8.583412771631e-01 8.781133866329e-01 9.111293971328e-01 9.409635802758e-01 9.562622619913e-01 9.536595028787e-01 9.368768949926e-01 9.138493348083e-01 8.930648878203e-01 8.801912106509e-01 8.768146170930e-01 8.814800076361e-01 8.919221466109e-01 9.062581494671e-01 9.225500235132e-01 9.377438211497e-01 9.473596647898e-01 9.469060660781e-01 9.342463375181e-01 9.119915387783e-01 8.882640072239e-01 8.744845091562e-01 8.796440448605e-01 9.039291321973e-01 9.376071945234e-01 9.662675724268e-01 9.780539568440e-01 9.686393317817e-01 9.432675253257e-01 9.155683278452e-01 9.020333806403e-01 9.127500454906e-01 9.442927862310e-01 9.822445887553e-01 1.010482887112e+00 1.019439282972e+00 1.009837590941e+00 9.921176694535e-01 9.816353662458e-01 9.898666124856e-01 1.016626034888e+00 1.049990688539e+00 1.074154857770e+00 1.078164495685e+00 1.061051873803e+00 1.032735951469e+00 1.010136957522e+00 1.008344272734e+00 1.030356316707e+00 1.064446969238e+00 1.091764802247e+00 1.096773299879e+00 1.074104830879e+00 1.030845305090e+00 9.848469728974e-01 9.575041129303e-01 9.614049691519e-01 9.910989867079e-01 1.027244208203e+00 1.049439515135e+00 1.046083581192e+00 1.018218571988e+00 9.786207299372e-01 9.466050870917e-01 9.379288876756e-01 9.545311463446e-01 9.836225016143e-01 1.007187405466e+00 1.012563839237e+00 9.976548362375e-01 9.710662600070e-01 9.476794904635e-01 9.404191216033e-01 9.519091884660e-01 9.729020787942e-01 9.891841162256e-01 9.903154843939e-01 9.749610882648e-01 9.514200453592e-01 9.336916731344e-01 9.335550647231e-01 9.526592467322e-01 9.816159221716e-01
 6.257851399539e-01 6.266099540729e-01 6.274373676016e-01 6.281565399528e-01 6.287147967937e-01 6.291620090869e-01 6.296204309303e-01 6.302039324437e-01 6.309466680295e-01 6.317884654997e-01 6.326191500104e-01 6.333330169187e-01 6.338891635254e-01 6.343392840205e-01 6.348072576654e-01 6.354109784107e-01 6.361843123292e-01 6.370572456012e-01 6.379012514471e-01 6.386068370466e-01 6.391422047759e-01 6.395788127813e-01 6.400565280881e-01 6.406935065255e-01 6.415033187981e-01 6.423830629728e-01 6.431894176900e-01 6.438289782509e-01 6.443125096474e-01 6.447428420255e-01 6.452528624280e-01 6.459220108846e-01 6.467277319437e-01 6.475580244892e-01 6.482854338469e-01 6.488505502817e-01 6.492946899504e-01 6.497265741896e-01 6.502582846644e-01 6.509357621457e-01 6.517092422330e-01 6.524660042164e-01 6.531069434634e-01 6.536097451793e-01 6.540392312299e-01 6.544953744706e-01 6.550500076239e-01 6.557158773318e-01 6.564407426284e-01 6.571413321664e-01 6.577531272430e-01 6.582635266955e-01 6.587148303638e-01 6.591819615707e-01 6.597317847556e-01 6.603915632158e-01 6.611265487429e-01 6.618494715270e-01 6.624710465832e-01 6.629633171629e-01 6.633869815560e-01 6.638514094399e-01 6.644396164206e-01 6.651525713954e-01 6.659106888815e-01 6.665992006228e-01 6.671554958281e-01 6.676088867861e-01 6.680494787997e-01 6.685643191248e-01 6.691860052434e-01 6.698866331202e-01 6.705983360779e-01 6.712508942644e-01 6.718062869767e-01 6.722822746926e-01 6.727353507039e-01 6.732381344765e-01 6.738430478487e-01 6.745464989579e-01 6.752778479043e-01 6.759342485267e-01 6.764545808897e-01 6.768692786121e-01 6.772786483985e-01 6.777931496824e-01 6.784506174512e-01 6.791894343724e-01 6.798855762631e-01 6.804484883737e-01 6.808854642485e-01 6.812895663432e-01 6.817643899461e-01 6.823552757856e-01 6.830305630380e-01 6.837095466008e-01 6.843273608745e-01 6.848692201548e-01 6.853662142186e-01 6.858630635065e-01 6.863911769643e-01 6.869669272760e-01 6.875938916606e-01 6.882571374490e-01 6.889212243914e-01 6.895433230316e-01 6.900895713706e-01 6.905666601619e-01 6.910318202732e-01 6.915630096746e-01 6.922074713060e-01 6.929366525038e-01 6.936542454144e-01 6.942635029520e-01 6.947268202307e-01 6.951075032419e-01 6.955355875715e-01 6.961162095266e-01 6.968544685926e-01 6.976430436091e-01 6.983364752850e-01 6.988481548041e-01 6.992171788146e-01 6.995840850894e-01 7.000978310029e-01 7.008087040349e-01 7.016288951032e-01 7.023960939275e-01 7.029866591463e-01 7.033988536438e-01 7.037541597441e-01 7.042155769954e-01 7.048623473429e-01 7.056434637975e-01 7.064178941510e-01 7.070599741143e-01 7.075408568318e-01 7.079377083919e-01 7.083778379666e-01 7.089479580942e-01 7.096416782767e-01 7.103789101070e-01 7.110624002549e-01 7.116397437782e-01 7.121262755538e-01 7.125925649311e-01 7.131191269940e-01 7.137401888815e-01 7.144320389165e-01 7.151306747143e-01 7.157744887275e-01 7.163395855880e-01 7.168548759862e-01 7.173775031412e-01 7.179501810569e-01 7.185833400006e-01 7.192528456021e-01 7.199171655195e-01 7.205425906481e-01 7.211211365332e-01 7.216735419644e-01 7.222292028270e-01 7.228194765340e-01 7.234520843013e-01 7.241114578809e-01 7.247628353731e-01 7.253785471954e-01 7.259563956541e-01 7.265168928576e-01 7.270878303556e-01 7.276890418181e-01 7.283176372978e-01 7.289552550349e-01 7.295810066009e-01 7.301839579531e-01 7.307657237524e-01 7.313406288369e-01 7.319270954848e-01 7.325345178504e-01 7.331574351137e-01 7.337812655136e-01 7.343905614238e-01 7.349807517501e-01 7.355619988293e-01 7.361506048578e-01 7.367536721647e-01 7.373662754677e-01 7.379752003452e-01 7.385735000598e-01 7.391652523530e-01 7.397594127827e-01 7.403662960225e-01 7.409850337170e-01 7.416022961338e-01 7.422110553252e-01 7.428117105403e-01 7.434161557852e-01 7.440344474060e-01 7.446691179186e-01 7.453076276655e-01 7.459376878805e-01 7.465559065317e-01 7.471732159536e-01 7.478004830389e-01 7.484415422436e-01 7.490849743080e-01 7.497195913228e-01 7.503420323259e-01 7.509619247765e-01 7.515878368033e-01 7.522214005348e-01 7.528549000109e-01 7.534823450663e-01 7.540999434708e-01 7.547160832923e-01 7.553394888587e-01 7.559706263416e-01 7.566031801432e-01 7.572306996157e-01 7.578524685963e-01 7.584762383850e-01 7.591095153819e-01 7.597502649494e-01 7.603914394350e-01 7.610273678274e-01 7.616606806350e-01 7.622950981924e-01 7.629349957911e-01 7.635811181472e-01 7.642260159704e-01 7.648664348606e-01 7.655037929971e-01 7.661410149437e-01 7.667805136718e-01 7.674215365951e-01 7.680620262195e-01 7.687006672193e-01 7.693388779178e-01 7.699801831408e-01 7.706227941012e-01 7.712640656541e-01 7.719033138890e-01 7.725425569196e-01 7.731851462804e-01 7.738327964100e-01 7.744817155634e-01 7.751274151993e-01 7.757690708141e-01 7.764104951906e-01 7.770537956809e-01 7.777001591323e-01 7.783466677196e-01 7.789900451299e-01 7.796303542578e-01 7.802717072885e-01 7.809140161327e-01 7.815560384336e-01 7.821976939698e-01 7.828393024105e-01 7.834809908496e-01 7.841252738964e-01 7.847699756904e-01 7.854108906547e-01 7.860508959786e-01 7.866910296452e-01 7.873310921529e-01 7.879728179220e-01 7.886128664004e-01 7.892501122577e-01 7.898872272046e-01 7.905253915951e-01 7.911619521681e-01 7.917970579879e-01 7.924315476525e-01 7.930638710680e-01 7.936963643460e-01 7.943317284409e-01 7.949666791904e-01 7.955985462537e-01 7.962292996645e-01 7.968587235179e-01 7.974857339018e-01 7.981132946721e-01 7.987396046157e-01 7.993644032919e-01 7.999887056343e-01 8.006125471597e-01 8.012339355355e-01 8.018539922298e-01 8.024710281713e-01 8.030862956750e-01 8.037007661819e-01 8.043151294871e-01 8.049285125566e-01 8.055408181484e-01 8.061508227025e-01 8.067575659604e-01 8.073625761777e-01 8.079657748714e-01 8.085682301719e-01 8.091689382536e-01 8.097691539578e-01 8.103665013030e-01 8.109611018088e-01 8.115540978436e-01 8.121438598476e-01 8.127317661620e-01 8.133178205983e-01 8.139020872727e-01 8.144833523995e-01 8.150623891831e-01 8.156391887154e-01 8.162122073092e-01 8.167835186785e-01 8.173526223819e-01 8.179175506250e-01 8.184816407909e-01 8.190419168893e-01 8.195987259389e-01 8.201527188291e-01 8.207036694842e-01 8.212511282729e-01 8.217965792513e-01 8.223403770557e-01 8.228785109373e-01 8.234126974876e-01 8.239440836019e-01 8.244709084990e-01 8.249957478727e-01 8.255176953727e-01 8.260347630450e-01 8.265475617868e-01 8.270560403901e-01 8.275591463229e-01 8.280596137224e-01 8.285568399312e-01 8.290491686506e-01 8.295374259423e-01 8.300200389874e-01 8.304966204823e-01 8.309693063093e-01 8.314387394119e-01 8.319034739482e-01 8.323638380987e-01 8.328192455809e-01 8.332669365650e-01 8.337110173139e-01 8.341514478067e-01 8.345870505500e-01 8.350169479186e-01 8.354416108833e-01 8.358598808150e-01 8.362739874421e-01 8.366831053388e-01 8.370850464926e-01 8.374827398978e-01 8.378747973406e-01 8.382590967032e-01 8.386390884271e-01 8.390125622001e-01 8.393798850532e-01 8.397409242641e-01 8.400942794168e-01 8.404408107780e-01 8.407820944196e-01 8.411166732553e-01 8.414451819456e-01 8.417667373573e-01 8.420805390091e-01 8.423864396231e-01 8.426860706637e-01 8.429793178778e-01 8.432664877582e-01 8.435457225721e-01 8.438166033945e-01 8.440798481738e-01 8.443365020609e-01 8.445862559009e-01 8.448268592689e-01 8.450609474534e-01 8.452866728198e-01 8.455048955670e-01 8.457139315725e-01 8.459141589002e-01 8.461080782322e-01 8.462923803982e-01 8.464686330989e-01 8.466370373636e-01 8.467960770844e-01 8.469461157331e-01 8.470874103103e-01 8.472207892709e-01 8.473443685349e-01 8.474596590928e-01 8.475651901935e-01 8.476617240768e-01 8.477480035565e-01 8.478254767233e-01 8.478934901820e-01 8.479519426358e-01 8.480008882166e-01 8.480385516039e-01 8.480673480681e-01 8.480860221146e-01 8.480941079089e-01 8.480925611223e-01 8.480802594538e-01 8.480583959624e-01 8.480262389309e-01 8.479823063953e-01 8.479282900616e-01 8.478641278246e-01 8.477892554166e-01 8.477032259243e-01 8.476060319118e-01 8.474975182228e-01 8.473789111134e-01 8.472477503094e-01 8.471055072042e-01 8.469535562546e-01 8.467886765492e-01 8.466132099850e-01 8.464261390855e-01 8.462260159779e-01 8.460154376395e-01 8.457922660486e-01 8.455577090024e-01 8.453119123942e-01 8.450529433505e-01 8.447826576454e-01 8.444995168667e-01 8.442043361887e-01 8.438970187844e-01 8.435775010797e-01 8.432450784952e-01 8.429001089191e-01 8.425429621317e-01 8.421723510012e-01 8.417906461826e-01 8.413957402420e-01 8.409863189526e-01 8.405651051387e-01 8.401307658960e-01 8.396828503036e-01 8.392228008946e-01 8.387493242740e-01 8.382619039089e-01 8.377622873011e-01 8.372486002742e-01 8.367215355469e-01 8.361815515084e-01 8.356282341219e-01 8.350616740901e-01 8.344810514521e-01 8.338869777101e-01 8.332798594592e-01 8.326587193890e-01 8.320243672582e-01 8.313764542662e-01 8.307154716405e-01 8.300393347934e-01 8.293501489559e-01 8.286478443428e-01 8.279309099253e-01 8.272005919079e-01 8.264560192689e-01 8.256980322591e-01 8.249261435064e-01 8.241403438943e-01 8.233410114608e-01 8.225276999991e-01 8.217006218799e-01 8.208595335469e-01 8.200046325959e-01 8.191360269162e-01 8.182543287989e-01 8.173576455427e-01 8.164472534655e-01 8.155241879532e-01 8.145870347259e-01 8.136365234323e-01 8.126716096077e-01 8.116937175798e-01 8.107022816828e-01 8.096963312794e-01 8.086773933930e-01 8.076458793356e-01 8.065998773777e-01 8.055401426583e-01 8.044679453410e-01 8.033818576553e-01 8.022830504450e-01 8.011715072754e-01 8.000459083551e-01 7.989086512162e-01 7.977574450981e-01 7.965934662547e-01 7.954179846505e-01 7.942285390314e-01 7.930272971779e-01 7.918130086600e-01 7.905862280864e-01 7.893480166842e-01 7.880964134925e-01 7.868332698918e-01 7.855595331328e-01 7.842721334963e-01 7.829744571795e-01 7.816645045394e-01 7.803430644160e-01 7.790106681149e-01 7.776668811629e-01 7.763123503978e-01 7.749479021453e-01 7.735710390893e-01 7.721852563855e-01 7.707882261166e-01 7.693811712681e-01 7.679646990142e-01 7.665371880299e-01 7.651013901628e-01 7.636561168964e-01 7.622010753948e-01 7.607373976975e-01 7.592641892809e-01 7.577829282624e-01 7.562939767058e-01 7.547958493688e-01 7.532902620862e-01 7.517771861227e-01 7.502565411835e-01 7.487286035897e-01 7.471939067802e-01 7.456521683039e-01 7.441045122377e-01 7.425501402125e-01 7.409905988709e-01 7.394248755514e-01 7.378533290358e-01 7.362782699162e-01 7.346970849945e-01 7.331120189120e-01 7.315225139702e-01 7.299286542800e-01 7.283315411781e-01 7.267314118963e-01 7.251291172597e-01 7.235237915438e-01 7.219148309034e-01 7.203054065136e-01 7.186937444086e-01 7.170816791508e-01 7.154688977810e-01 7.138550087231e-01 7.122416488094e-01 7.106280029741e-01 7.090157166495e-01 7.074037067934e-01 7.057933863970e-01 7.041853307192e-01 7.025795429602e-01 7.009754124225e-01 6.993754899035e-01 6.977787011901e-01 6.961848354639e-01 6.945960074847e-01 6.930118798447e-01 6.914319640517e-01 6.898585446170e-01 6.882910175950e-01 6.867301259480e-01 6.851747668296e-01 6.836273621175e-01 6.820885247654e-01 6.805570310131e-01 6.790339529811e-01 6.775208417647e-01 6.760162194032e-01 6.745222190112e-01 6.730381946681e-01 6.715654933519e-01 6.701040063783e-01 6.686546925426e-01 6.672174817249e-01 6.657921825036e-01 6.643803450804e-01 6.629828858464e-01 6.615987793710e-01 6.602294496646e-01 6.588741078649e-01 6.575352679622e-01 6.562119761737e-01 6.549050069186e-01 6.536141315940e-01 6.523417432850e-01 6.510855372547e-01 6.498479417567e-01 6.486287444705e-01 6.474279551901e-01 6.462479396764e-01 6.450851998860e-01 6.439443806502e-01 6.428232244021e-01 6.417232177500e-01 6.406442624882e-01 6.395868900344e-01 6.385512197836e-01 6.375381908110e-01 6.365472691892e-01 6.355799951439e-01 6.346352913608e-01 6.337142696806e-01 6.328173024435e-01 6.319440750466e-01 6.310956036478e-01 6.302712666520e-01 6.294722019737e-01 6.286986962367e-01 6.279501863957e-01 6.272270620344e-01 6.265298556833e-01 6.258585337320e-01 6.252137819498e-01 6.245948082350e-01 6.240019818362e-01 6.234359617826e-01 6.228955080392e-01 6.223829531106e-01 6.218969415414e-01 6.214370249602e-01 6.210046164409e-01 6.205983665055e-01 6.202188183330e-01 6.198668412977e-01 6.195412344463e-01 6.192415193804e-01 6.189685875300e-01 6.187218747047e-01 6.185026929287e-01 6.183085583135e-01 6.181403755444e-01 6.179989997949e-01 6.178821793258e-01 6.177909024979e-01 6.177252873171e-01 6.176838392004e-01 6.176677539581e-01 6.176757270341e-01 6.177071685726e-01 6.177621534310e-01 6.178407076083e-01 6.179417842979e-01 6.180661658153e-01 6.182118516107e-01 6.183795802509e-01 6.185680500981e-01 6.187779922026e-01 6.190076018813e-01 6.192566306880e-01 6.195249645778e-01 6.198122188188e-01 6.201180535977e-01 6.204396067140e-01 6.207795648666e-01 6.211353881673e-01 6.215068025594e-01 6.218927638330e-01 6.222935838322e-01 6.227084371848e-01 6.231353596581e-01 6.235744060508e-01 6.240260136761e-01 6.244873606868e-01 6.249600625548e-01 6.254420312566e-01 6.259311765574e-01 6.264298799449e-01 6.269342886324e-01 6.274449614335e-01 6.279617512317e-01 6.284820995488e-01 6.290076457219e-01 6.295343068396e-01 6.300644986347e-01 6.305952798415e-01 6.311263996225e-01 6.316575566020e-01 6.321860086360e-01 6.327138545203e-01 6.332371978600e-01 6.337569927388e-01 6.342724809417e-01 6.347808303789e-01 6.352830231637e-01 6.357770313938e-01 6.362636596650e-01 6.367400058024e-01 6.372049787093e-01 6.376611266941e-01 6.381027691677e-01 6.385323081309e-01 6.389476536509e-01 6.393481743443e-01 6.397324318362e-01 6.400984283047e-01 6.404495805525e-01 6.407801810553e-01 6.410914858499e-01 6.413824289191e-01 6.416512974014e-01 6.418991892057e-01 6.421224329919e-01 6.423228774897e-01 6.424976957843e-01 6.426462621583e-01 6.427689740058e-01 6.428629318032e-01 6.429300792911e-01 6.429658283596e-01 6.429729550487e-01 6.429488664462e-01 6.428916607490e-01 6.428041361352e-01 6.426798584982e-01 6.425234659290e-01 6.423318747029e-01 6.421033449306e-01 6.418396202978e-01 6.415355522205e-01 6.411968383022e-01 6.408164097519e-01 6.403979903155e-01 6.399378853001e-01 6.394368616740e-01 6.388959325057e-01 6.383096941656e-01 6.376824046141e-01 6.370103460377e-01 6.362937176338e-01 6.355324246578e-01 6.347245785355e-01 6.338724690374e-01 6.329702090641e-01 6.320232260515e-01 6.310272108043e-01 6.299819777156e-01 6.288900619263e-01 6.277456963014e-01 6.265545423560e-01 6.253101937708e-01 6.240171854487e-01 6.226721154385e-01 6.212741821264e-01 6.198278716199e-01 6.183248065427e-01 6.167730376258e-01 6.151641439703e-01 6.135048875219e-01 6.117920180698e-01 6.100234773575e-01 6.082049710393e-01 6.063275774301e-01 6.043999099440e-01 6.024148556606e-01 6.003775588000e-01 5.982855079079e-01 5.961364368140e-01 5.939373658951e-01 5.916785489853e-01 5.893697715606e-01 5.870042812490e-01 5.845845004025e-01 5.821120923430e-01 5.795817196273e-01 5.770039886373e-01 5.743671452764e-01 5.716805914004e-01 5.689393188847e-01 5.661459803182e-01 5.633021371930e-01 5.604032725174e-01 5.574586494760e-01 5.544572310834e-01 5.514115623671e-01 5.483132400362e-01 5.451664650020e-01 5.419743467991e-01 5.387304787484e-01 5.354462926555e-01 5.321101271367e-01 5.287338939008e-01 5.253125567551e-01 5.218480777287e-01 5.183458775502e-01 5.147975000656e-01 5.112174248921e-01 5.075923905857e-01 5.039365064807e-01 5.002434795443e-01 4.965150289753e-01 4.927603803981e-01 4.889676621695e-01 4.851556227879e-01 4.813078989461e-01 4.774413545245e-01 4.735494985205e-01 4.696354539547e-01 4.657076098720e-01 4.617545038416e-01 4.577965761316e-01 4.538187486151e-01 4.498367014784e-01 4.458463093124e-01 4.418481666430e-01 4.378559852071e-01 4.338552949194e-01 4.298680043598e-01 4.258804517008e-01 4.219075803973e-01 4.179482067994e-01 4.140017211420e-01 4.100826009890e-01 4.061776797556e-01 4.023112682747e-01 3.984670691242e-01 3.946632766094e-01 3.908974719522e-01 3.871711120071e-01 3.835009855500e-01 3.798707388011e-01 3.763072294168e-01 3.727944352579e-01 3.693523906814e-01 3.659779185116e-01 3.626734431176e-01 3.594545989142e-01 3.563078445748e-01 3.532592775747e-01 3.502937202302e-01 3.474300657205e-01 3.446661361123e-01 3.420035066441e-01 3.394586733658e-01 3.370177968497e-01 3.347063247315e-01 3.325055150453e-01 3.304385496668e-01 3.284996735155e-01 3.266899029829e-01 3.250235412249e-01 3.234856477548e-01 3.221012709953e-01 3.208494655380e-01 3.197517715410e-01 3.187981786201e-01 3.179923755454e-01 3.173415125148e-01 3.168308925166e-01 3.164821663200e-01 3.162733112740e-01 3.162209473549e-01 3.163127387097e-01 3.165495002803e-01 3.169365610266e-01 3.174573766085e-01 3.181279817179e-01 3.189237248816e-01 3.198614266691e-01 3.209240266184e-01 3.221125030890e-01 3.234254819142e-01 3.248480728503e-01 3.263919972281e-01 3.280331334567e-01 3.297840083768e-01 3.316274472406e-01 3.335611153175e-01 3.355851139060e-01 3.376817104626e-01 3.398606651218e-01 3.421009590942e-01 3.444096144792e-01 3.467730443826e-01 3.491853757160e-01 3.516509142206e-01 3.541466470948e-01 3.566862753979e-01 3.592473350265e-01 3.618365487770e-01 3.644430258887e-01 3.670585750708e-01 3.696888885197e-01 3.723126470293e-01 3.749427981957e-01 3.775586509520e-01 3.801663387975e-01 3.827578722062e-01 3.853224356830e-01 3.878698754273e-01 3.903792774129e-01 3.928627865126e-01 3.953031473044e-01 3.977039640603e-01 4.000616253779e-01 4.023666183974e-01 4.046262482836e-01 4.068233556690e-01 4.089690675137e-01 4.110503494277e-01 4.130683397725e-01 4.150235276042e-01 4.169047674450e-01 4.187218183604e-01 4.204606964658e-01 4.221290672230e-01 4.237207362226e-01 4.252313740174e-01 4.266684989948e-01 4.280198362369e-01 4.292955614362e-01 4.304854188581e-01 4.315931796001e-01 4.326203003061e-01 4.335589254070e-01 4.344208728238e-01 4.351932981115e-01 4.358868747167e-01 4.364964112048e-01 4.370222428466e-01 4.374715697046e-01 4.378352130755e-01 4.381261129442e-01 4.383352859358e-01 4.384713226232e-01 4.385346559414e-01 4.385243431168e-01 4.384481721542e-01 4.383015654674e-01 4.380961586716e-01 4.378257924327e-01 4.374994718935e-01 4.371207342429e-01 4.366885171142e-01 4.362143621093e-01 4.356922681175e-01 4.351375174182e-01 4.345464690215e-01 4.339264720873e-01 4.332850751014e-01 4.326211036536e-01 4.319484714240e-01 4.312646389384e-01 4.305802702610e-01 4.298993786286e-01 4.292269533823e-01 4.285733509080e-01 4.279386453200e-01 4.273359490371e-01 4.267646992947e-01 4.262391510559e-01 4.257596157227e-01 4.253363447702e-01 4.249758978011e-01 4.246822276956e-01 4.244668448305e-01 4.243308758389e-01 4.242870720317e-01 4.243357282500e-01 4.244882317365e-01 4.247479878545e-01 4.251210291872e-01 4.256154548716e-01 4.262326262888e-01 4.269825930879e-01 4.278669804399e-01 4.288910022200e-01 4.300597930257e-01 4.313756666376e-01 4.328441457395e-01 4.344661023471e-01 4.362477058980e-01 4.381846602946e-01 4.402854662652e-01 4.425456960782e-01 4.449712002099e-01 4.475593328317e-01 4.503074059446e-01 4.532211694042e-01 4.562908472911e-01 4.595248602783e-01 4.629115405691e-01 4.664551678553e-01 4.701492142824e-01 4.739893616450e-01 4.779780464438e-01 4.821017477285e-01 4.863659248424e-01 4.907565986513e-01 4.952749108255e-01 4.999136618748e-01 5.046642845388e-01 5.095265461253e-01 5.144859231638e-01 5.195460197673e-01 5.246894194686e-01 5.299177611406e-01 5.352192147876e-01 5.405871463311e-01 5.460180806989e-01 5.514947616737e-01 5.570232486695e-01 5.625806261489e-01 5.681716812434e-01 5.737797776383e-01 5.793990388330e-01 5.850254273719e-01 5.906394794621e-01 5.962483875604e-01 6.018256691841e-01 6.073788396664e-01 6.128884747067e-01 6.183471589033e-01 6.237550536932e-01 6.290871397978e-01 6.343533454360e-01 6.395261844847e-01 6.446125827710e-01 6.495938820013e-01 6.544620429503e-01 6.592175304538e-01 6.638333503473e-01 6.683246776799e-01 6.726594823151e-01 6.768460650027e-01 6.808704836491e-01 6.847172771219e-01 6.883965493523e-01 6.918770685769e-01 6.951761069821e-01 6.982651401516e-01 7.011502788163e-01 7.038209518432e-01 7.062661289815e-01 7.084930601991e-01 7.104761145943e-01 7.122328514632e-01 7.137389976612e-01 7.150021029173e-01 7.160160228642e-01 7.167713622904e-01 7.172789590144e-01 7.175195836910e-01 7.175104696623e-01 7.172339893040e-01 7.167017747352e-01 7.159129661340e-01 7.148615950127e-01 7.135652520138e-01 7.120082656959e-01 7.102140879150e-01 7.081734183235e-01 7.058993499335e-01 7.034004897164e-01 7.006771783602e-01 6.977508373715e-01 6.946167478744e-01 6.913026851222e-01 6.878061731246e-01 6.841501487493e-01 6.803477588718e-01 6.764072860680e-01 6.723585756656e-01 6.682037198999e-01 6.639757307367e-01 6.596836615372e-01 6.553518876650e-01 6.510049638721e-01 6.466540086978e-01 6.423353591287e-01 6.380574402004e-01 6.338553992257e-01 6.297450276069e-01 6.257503193919e-01 6.218986388725e-01 6.182048685328e-01 6.147001492235e-01 6.113965839419e-01 6.083225643190e-01 6.054900851644e-01 6.029192921302e-01 6.006273975010e-01 5.986231444827e-01 5.969240415604e-01 5.955329205664e-01 5.944613175387e-01 5.937092516757e-01 5.932797090349e-01 5.931723555160e-01 5.933783613551e-01 5.938972985142e-01 5.947109627240e-01 5.958142461778e-01 5.971856189571e-01 5.988117707339e-01 6.006703998817e-01 6.027397981093e-01 6.049982058791e-01 6.074155365680e-01 6.099714937499e-01 6.126310792418e-01 6.153708950780e-01 6.181580631481e-01 6.209643974938e-01 6.237587961704e-01 6.265088388813e-01 6.291899547923e-01 6.317640370331e-01 6.342113066605e-01 6.364957165622e-01 6.385923704483e-01 6.404767850753e-01 6.421169103801e-01 6.434968885892e-01 6.445859546487e-01 6.453688077636e-01 6.458236835333e-01 6.459329304141e-01 6.456827323220e-01 6.450560282566e-01 6.440472515151e-01 6.426413222143e-01 6.408390594131e-01 6.386316701834e-01 6.360219063610e-01 6.330137043395e-01 6.296074782228e-01 6.258213483158e-01 6.216600431005e-01 6.171466537858e-01 6.123001718723e-01 6.071432891443e-01 6.017093988296e-01 5.960272845353e-01 5.901406167322e-01 5.840871459125e-01 5.779163537967e-01 5.716805045993e-01 5.654320143083e-01 5.592357942513e-01 5.531500723842e-01 5.472454439121e-01 5.415872072190e-01 5.362482919768e-01 5.312995832744e-01 5.268094387178e-01 5.228494492592e-01 5.194807337884e-01 5.167647877838e-01 5.147544844972e-01 5.134921656844e-01 5.130177943233e-01 5.133512195452e-01 5.145071116226e-01 5.164860224328e-01 5.192751761600e-01 5.228520224364e-01 5.271806315163e-01 5.322135573592e-01 5.379004671669e-01 5.441707265479e-01 5.509619474807e-01 5.581970405041e-01 5.657965767499e-01 5.736877221545e-01 5.817806928661e-01 5.900063913666e-01 5.982796051459e-01 6.065274500622e-01 6.146832554683e-01 6.226683858555e-01 6.304325511750e-01 6.379055063934e-01 6.450406473015e-01 6.517881993267e-01 6.581020924950e-01 6.639538352869e-01 6.693009917381e-01 6.741285310757e-01 6.784096745809e-01 6.821325044721e-01 6.852906650474e-01 6.878783089681e-01 6.898994107403e-01 6.913617960294e-01 6.922794178181e-01 6.926686047930e-01 6.925554845814e-01 6.919633043864e-01 6.909289193667e-01 6.894890031829e-01 6.876785525919e-01 6.855515662957e-01 6.831474910500e-01 6.805256094399e-01 6.777348905758e-01 6.748361338621e-01 6.718920363114e-01 6.689575795184e-01 6.661041025524e-01 6.633872566028e-01 6.608800904850e-01 6.586383047324e-01 6.567243683739e-01 6.552017466707e-01 6.541173973459e-01 6.535282900962e-01 6.534711129749e-01 6.539904392504e-01 6.551063243464e-01 6.568435384016e-01 6.592124825678e-01 6.622084277679e-01 6.658293693812e-01 6.700419021426e-01 6.748280611015e-01 6.801391599672e-01 6.859262069313e-01 6.921345030285e-01 6.986950428562e-01 7.055399728771e-01 7.125890982337e-01 7.197695846562e-01 7.269939913919e-01 7.341847980169e-01 7.412586878088e-01 7.481361237709e-01 7.547441760086e-01 7.610040946624e-01 7.668597071897e-01 7.722377992938e-01 7.770948038609e-01 7.813795326125e-01 7.850519152006e-01 7.880892253442e-01 7.904598816348e-01 7.921645859477e-01 7.931887149676e-01 7.935483843856e-01 7.932573481003e-01 7.923366408818e-01 7.908285991339e-01 7.887681386590e-01 7.862170462046e-01 7.832250990686e-01 7.798683712069e-01 7.762178799359e-01 7.723529857305e-01 7.683693937945e-01 7.643491650166e-01 7.604007657851e-01 7.566135062899e-01 7.530990064783e-01 7.499548918383e-01 7.472830153365e-01 7.451883987512e-01 7.437531951432e-01 7.430760529889e-01 7.432181145708e-01 7.442522863791e-01 7.462169734512e-01 7.491351440729e-01 7.530207052820e-01 7.578394111557e-01 7.635630249071e-01 7.701073864693e-01 7.773875292159e-01 7.852808252112e-01 7.936439393673e-01 8.023269727532e-01 8.111424934400e-01 8.199186575111e-01 8.284494314818e-01 8.365524525849e-01 8.440336101661e-01 8.507081573308e-01 8.564231635766e-01 8.610166648122e-01 8.643875490294e-01 8.664356258949e-01 8.671141870208e-01 8.664154743485e-01 8.643640263066e-01 8.610512407829e-01 8.565950838213e-01 8.511811754634e-01 8.450296715313e-01 8.384092898444e-01 8.316275905065e-01 8.250074680061e-01 8.189065221653e-01 8.136574996671e-01 8.095951960991e-01 8.070085648781e-01 8.061280989971e-01 8.071282674802e-01 8.100864720291e-01 8.131604340070e-01 8.164569968577e-01 8.206128454192e-01 8.263612482107e-01 8.341882877772e-01 8.440751250678e-01 8.554830802799e-01 8.675232361451e-01 8.792694166610e-01 8.900863882151e-01 8.998215766383e-01 9.088065082099e-01 9.176739714035e-01 9.270763764089e-01 9.373796941266e-01 9.484837893955e-01 9.598517475054e-01 9.707037756641e-01 9.803092525112e-01 9.882506961873e-01 9.945747503928e-01 9.997427670515e-01 1.004442599127e+00 1.009304627301e+00 1.014629733916e+00 1.020253539323e+00 1.025601010720e+00 1.029891571657e+00 1.032423389902e+00 1.032824650665e+00 1.031179426781e+00 1.027972884597e+00 1.023900076454e+00 1.019608468528e+00 1.015433036244e+00 1.011293867469e+00 1.006765014172e+00 1.001281648111e+00 9.944121704327e-01 9.861076943218e-01 9.767920504244e-01 9.672641963810e-01 9.584862096451e-01 9.512806602529e-01 9.460483525462e-01 9.426834517203e-01 9.406828305921e-01 9.393856022728e-01 9.382651144847e-01 9.371640233668e-01 9.363261688908e-01 9.362493583335e-01 9.374545121820e-01 9.401910444903e-01 9.442636388736e-01 9.490600627400e-01 9.537602297424e-01 9.576055537324e-01 9.601946726900e-01 9.616430985845e-01 9.625362409871e-01 9.637321888772e-01 9.660947261006e-01 9.701728980539e-01 9.760278180278e-01 9.833071957755e-01 9.914226651838e-01 9.997981999868e-01 1.008136765523e+00 1.016510920128e+00 1.025255991260e+00 1.034763972179e+00 1.045250209018e+00 1.056531805593e+00 1.067993869766e+00 1.078767739586e+00 1.087971452849e+00 1.094977660985e+00 1.099639363893e+00 1.102345146898e+00 1.103863208736e+00 1.105127825379e+00 1.106955281866e+00 1.109782185624e+00 1.113604049675e+00 1.118114944649e+00 1.122950834495e+00 1.128064410400e+00 1.134271545873e+00 1.142801029739e+00 1.101055305873e+00 1.071937535142e+00 1.008797743170e+00 9.278508119863e-01 8.608377363856e-01 8.412829763802e-01 8.796814755227e-01 9.532094235992e-01 1.025509682890e+00 1.067729287607e+00 1.065766357839e+00 1.020984437497e+00 9.493488430691e-01 8.790946651411e-01 8.420609183479e-01 8.552424510163e-01 9.071839371447e-01 9.684514990875e-01 1.011643892989e+00 1.021380808947e+00 9.961083151507e-01 9.467861373288e-01 8.937613525120e-01 8.598434135879e-01 8.588005133509e-01 8.868258365175e-01 9.266151668538e-01 9.594855964597e-01 9.737560884735e-01 9.670448445433e-01 9.448612140193e-01 9.172790425149e-01 8.946299503722e-01 8.833278246830e-01 8.841993933345e-01 8.939762233467e-01 9.084798555345e-01 9.246083269207e-01 9.402317756185e-01 9.530368484175e-01 9.598055907142e-01 9.573463390861e-01 9.444908855369e-01 9.242441094012e-01 9.043546940896e-01 8.949641869927e-01 9.032211953743e-01 9.279109750931e-01 9.591786167220e-01 9.836269152235e-01 9.909216700096e-01 9.783006451682e-01 9.522722649061e-01 9.268945588182e-01 9.175594172032e-01 9.317798510560e-01 9.636040844747e-01 9.977188637284e-01 1.018884983855e+00 1.019578987284e+00 1.003206933578e+00 9.829244731612e-01 9.755974468713e-01 9.915000812683e-01 1.026704392757e+00 1.065396884479e+00 1.089780598982e+00 1.089122484116e+00 1.064438346084e+00 1.028946511518e+00 1.003322906175e+00 1.004891374711e+00 1.035369408576e+00 1.079075765283e+00 1.113407849288e+00 1.120900834051e+00 1.096109818202e+00 1.047539150457e+00 9.956449303720e-01 9.648490706367e-01 9.694027983351e-01 1.002739186803e+00 1.042743785966e+00 1.066732405358e+00 1.062238217407e+00 1.030852125348e+00 9.870486629068e-01 9.524221861950e-01 9.442819128295e-01 9.640020080221e-01 9.965110261223e-01 1.021572325343e+00 1.025540785567e+00 1.006774053719e+00 9.756086216889e-01 9.494076107084e-01 9.429967855750e-01 9.588024180536e-01 9.852934404665e-01 1.005554749896e+00 1.007421764989e+00 9.892519908507e-01 9.604692005545e-01 9.373639380416e-01 9.341789904769e-01 9.535588946550e-01 9.849829869339e-01
 6.190879069534e-01 6.199340802468e-01 6.207826920794e-01 6.215225556663e-01 6.221024748233e-01 6.225734643071e-01 6.230567566230e-01 6.236647436887e-01 6.244301253646e-01 6.252945292655e-01 6.261473186171e-01 6.268825495723e-01 6.274600163410e-01 6.279327839647e-01 6.284255489117e-01 6.290556104629e-01 6.298528942338e-01 6.307473591103e-01 6.316111454913e-01 6.323359559792e-01 6.328921175824e-01 6.333518036548e-01 6.338547224130e-01 6.345165428354e-01 6.353481470663e-01 6.362480755197e-01 6.370726721840e-01 6.377305346894e-01 6.382344236475e-01 6.386888549612e-01 6.392237122148e-01 6.399167720541e-01 6.407421897026e-01 6.415889674582e-01 6.423315959756e-01 6.429164543816e-01 6.433832302796e-01 6.438400440950e-01 6.443953335063e-01 6.450922915760e-01 6.458833908096e-01 6.466564939060e-01 6.473152928183e-01 6.478395424131e-01 6.482926623933e-01 6.487721710064e-01 6.493491489252e-01 6.500346756039e-01 6.507762342331e-01 6.514933682430e-01 6.521247534760e-01 6.526570484051e-01 6.531332677061e-01 6.536246523390e-01 6.541952075459e-01 6.548719978470e-01 6.556238218533e-01 6.563654760964e-01 6.570082722718e-01 6.575252357883e-01 6.579731353016e-01 6.584594435446e-01 6.590658251067e-01 6.597978330855e-01 6.605750382561e-01 6.612842360460e-01 6.618626146940e-01 6.623383175860e-01 6.628014537325e-01 6.633387971314e-01 6.639815725493e-01 6.647012941906e-01 6.654322660112e-01 6.661035390690e-01 6.666794560106e-01 6.671774482741e-01 6.676536424313e-01 6.681781699586e-01 6.688019968686e-01 6.695221975168e-01 6.702687582394e-01 6.709426254535e-01 6.714839601810e-01 6.719207606469e-01 6.723524525022e-01 6.728851240113e-01 6.735591890604e-01 6.743128464150e-01 6.750248573776e-01 6.756070829673e-01 6.760651669565e-01 6.764914780765e-01 6.769866985836e-01 6.775965433948e-01 6.782891808019e-01 6.789861768642e-01 6.796226716047e-01 6.801833334660e-01 6.807008074354e-01 6.812198986735e-01 6.817687817961e-01 6.823652252452e-01 6.830100114354e-01 6.836885367221e-01 6.843682847458e-01 6.850079640857e-01 6.855749877352e-01 6.860743378033e-01 6.865601077878e-01 6.871077605198e-01 6.877663143392e-01 6.885075910615e-01 6.892409717371e-01 6.898696757898e-01 6.903552853458e-01 6.907580275752e-01 6.912037121501e-01 6.917988378453e-01 6.925493728430e-01 6.933530266201e-01 6.940650932793e-01 6.945991663030e-01 6.949892148993e-01 6.953748901102e-01 6.959046223422e-01 6.966298735990e-01 6.974644757664e-01 6.982485881621e-01 6.988578391711e-01 6.992893401752e-01 6.996651095450e-01 7.001436056021e-01 7.008059261719e-01 7.016010781514e-01 7.023901793038e-01 7.030493243725e-01 7.035486486026e-01 7.039640926784e-01 7.044230645284e-01 7.050098859944e-01 7.057191963929e-01 7.064711867746e-01 7.071709623630e-01 7.077656015906e-01 7.082694028289e-01 7.087539640377e-01 7.092978453844e-01 7.099346660167e-01 7.106423692132e-01 7.113576299762e-01 7.120171852067e-01 7.125986741292e-01 7.131313912857e-01 7.136704754653e-01 7.142599602711e-01 7.149096850134e-01 7.155951033928e-01 7.162756096419e-01 7.169171892552e-01 7.175126464866e-01 7.180803048937e-01 7.186523246188e-01 7.192584525650e-01 7.199081497740e-01 7.205836024489e-01 7.212491735231e-01 7.218806833534e-01 7.224745491844e-01 7.230495739997e-01 7.236364981074e-01 7.242541843368e-01 7.248985031232e-01 7.255518176952e-01 7.261931727117e-01 7.268102712131e-01 7.274066011765e-01 7.279973913999e-01 7.286009868637e-01 7.292247846875e-01 7.298633585847e-01 7.305020070440e-01 7.311263098681e-01 7.317320050519e-01 7.323291491996e-01 7.329352668808e-01 7.335546919445e-01 7.341835258741e-01 7.348081417363e-01 7.354222675133e-01 7.360304982027e-01 7.366415300329e-01 7.372670753276e-01 7.379017236075e-01 7.385355605276e-01 7.391610939092e-01 7.397788243439e-01 7.404003780773e-01 7.410367572540e-01 7.416892550899e-01 7.423444558238e-01 7.429905471799e-01 7.436261547079e-01 7.442601341077e-01 7.449053273497e-01 7.455627661209e-01 7.462231900949e-01 7.468739056762e-01 7.475138270437e-01 7.481505300238e-01 7.487933764864e-01 7.494448931399e-01 7.500962441806e-01 7.507401418724e-01 7.513746882508e-01 7.520089330855e-01 7.526504383518e-01 7.532996701719e-01 7.539498970295e-01 7.545952914630e-01 7.552356789248e-01 7.558790664323e-01 7.565306472148e-01 7.571896772029e-01 7.578491237749e-01 7.585049780292e-01 7.591568715600e-01 7.598102172146e-01 7.604698241075e-01 7.611349839610e-01 7.617990338433e-01 7.624585409436e-01 7.631153988116e-01 7.637725871196e-01 7.644320168920e-01 7.650931244760e-01 7.657534013274e-01 7.664126656348e-01 7.670711895906e-01 7.677332137589e-01 7.683969779864e-01 7.690585439584e-01 7.697194527605e-01 7.703800999485e-01 7.710444441510e-01 7.717139744661e-01 7.723843930577e-01 7.730515471359e-01 7.737155055124e-01 7.743793952604e-01 7.750448927912e-01 7.757140148353e-01 7.763833130320e-01 7.770487013057e-01 7.777128947975e-01 7.783772754400e-01 7.790433339182e-01 7.797093970245e-01 7.803746081705e-01 7.810406999598e-01 7.817073429486e-01 7.823758996200e-01 7.830450769846e-01 7.837108427862e-01 7.843761706949e-01 7.850426226456e-01 7.857086906374e-01 7.863756599211e-01 7.870421680503e-01 7.877058740054e-01 7.883696233501e-01 7.890347978533e-01 7.896984759125e-01 7.903618481628e-01 7.910240361600e-01 7.916841610628e-01 7.923450535303e-01 7.930091054229e-01 7.936731946366e-01 7.943346873559e-01 7.949943820512e-01 7.956530213256e-01 7.963100353723e-01 7.969681868589e-01 7.976254833558e-01 7.982804727122e-01 7.989360040665e-01 7.995906803519e-01 8.002444582561e-01 8.008963190373e-01 8.015461190929e-01 8.021937819494e-01 8.028408501792e-01 8.034890327724e-01 8.041363739787e-01 8.047814210781e-01 8.054265557565e-01 8.060681888468e-01 8.067078509572e-01 8.073455581341e-01 8.079838037122e-01 8.086204013907e-01 8.092565756382e-01 8.098908065411e-01 8.105216880361e-01 8.111515941976e-01 8.117797846454e-01 8.124058058568e-01 8.130300783582e-01 8.136529501993e-01 8.142734772239e-01 8.148920569755e-01 8.155084226683e-01 8.161211577893e-01 8.167330180594e-01 8.173421476371e-01 8.179485103795e-01 8.185535846998e-01 8.191564209797e-01 8.197555684269e-01 8.203522182261e-01 8.209460138812e-01 8.215380363132e-01 8.221271525150e-01 8.227146946094e-01 8.232974403920e-01 8.238770062227e-01 8.244534650399e-01 8.250266717387e-01 8.255974201888e-01 8.261664884010e-01 8.267300741187e-01 8.272901562189e-01 8.278464381828e-01 8.283985375534e-01 8.289473132469e-01 8.294932878013e-01 8.300355026654e-01 8.305737398690e-01 8.311063746527e-01 8.316343579638e-01 8.321572457361e-01 8.326788253596e-01 8.331958313801e-01 8.337089867735e-01 8.342168437042e-01 8.347180438922e-01 8.352156652212e-01 8.357099841264e-01 8.361998071108e-01 8.366846180325e-01 8.371654808992e-01 8.376389328582e-01 8.381096688749e-01 8.385752180405e-01 8.390351813970e-01 8.394902534578e-01 8.399391600140e-01 8.403822373140e-01 8.408210247625e-01 8.412540993445e-01 8.416811705575e-01 8.421022311747e-01 8.425161992013e-01 8.429237915829e-01 8.433262080902e-01 8.437237538588e-01 8.441142571997e-01 8.444981158492e-01 8.448744681764e-01 8.452438827165e-01 8.456082173369e-01 8.459659273849e-01 8.463173835936e-01 8.466616550186e-01 8.469989504274e-01 8.473285410444e-01 8.476520760952e-01 8.479677775879e-01 8.482766598327e-01 8.485786165056e-01 8.488715544572e-01 8.491579974615e-01 8.494365679222e-01 8.497065317045e-01 8.499700068132e-01 8.502249773291e-01 8.504717907523e-01 8.507106509751e-01 8.509413256746e-01 8.511636018704e-01 8.513780195632e-01 8.515824424938e-01 8.517789638716e-01 8.519682632513e-01 8.521476608929e-01 8.523172365603e-01 8.524793827624e-01 8.526307142844e-01 8.527738214851e-01 8.529082284412e-01 8.530329620509e-01 8.531475554931e-01 8.532521766332e-01 8.533473058452e-01 8.534332403360e-01 8.535099690943e-01 8.535757450036e-01 8.536318236050e-01 8.536780402824e-01 8.537129834154e-01 8.537382785067e-01 8.537536364663e-01 8.537584219932e-01 8.537523738760e-01 8.537354934630e-01 8.537081353659e-01 8.536709047624e-01 8.536206223655e-01 8.535600975840e-01 8.534898848837e-01 8.534068420320e-01 8.533135978957e-01 8.532085616188e-01 8.530911571874e-01 8.529634939799e-01 8.528245990903e-01 8.526733122787e-01 8.525101290603e-01 8.523346992023e-01 8.521479259124e-01 8.519496475522e-01 8.517389788318e-01 8.515155796514e-01 8.512807151435e-01 8.510331133551e-01 8.507732515208e-01 8.505007010537e-01 8.502151351695e-01 8.499192037410e-01 8.496088375037e-01 8.492850600194e-01 8.489491514791e-01 8.485999823668e-01 8.482380959127e-01 8.478628914950e-01 8.474756643533e-01 8.470739102195e-01 8.466594508221e-01 8.462303661142e-01 8.457891946034e-01 8.453355104247e-01 8.448671046395e-01 8.443857801776e-01 8.438912774630e-01 8.433823993189e-01 8.428606219566e-01 8.423247788603e-01 8.417756992661e-01 8.412121899408e-01 8.406350562423e-01 8.400442307394e-01 8.394395321095e-01 8.388209664212e-01 8.381879392336e-01 8.375417905534e-01 8.368805231023e-01 8.362055360460e-01 8.355162689270e-01 8.348134805675e-01 8.340971550374e-01 8.333655277850e-01 8.326199003823e-01 8.318605619304e-01 8.310872654845e-01 8.302988107994e-01 8.294973456833e-01 8.286808957017e-01 8.278508409218e-01 8.270066886942e-01 8.261475502541e-01 8.252747638301e-01 8.243871849624e-01 8.234859505259e-01 8.225710960884e-01 8.216415732114e-01 8.206983810508e-01 8.197415208372e-01 8.187685345332e-01 8.177835686444e-01 8.167838607440e-01 8.157702924104e-01 8.147433376872e-01 8.137021303228e-01 8.126462892849e-01 8.115789903144e-01 8.104963244543e-01 8.093999501346e-01 8.082906931146e-01 8.071672451551e-01 8.060311864171e-01 8.048810966015e-01 8.037184666103e-01 8.025428081950e-01 8.013525479294e-01 8.001508001358e-01 7.989357935429e-01 7.977069719836e-01 7.964666821014e-01 7.952132165935e-01 7.939464125525e-01 7.926687389054e-01 7.913785270416e-01 7.900755410937e-01 7.887614011265e-01 7.874346582176e-01 7.860968936667e-01 7.847463690577e-01 7.833851182387e-01 7.820129957470e-01 7.806287092641e-01 7.792339511811e-01 7.778287581355e-01 7.764129248707e-01 7.749865771525e-01 7.735490306121e-01 7.721026052183e-01 7.706463412969e-01 7.691799291561e-01 7.677043605408e-01 7.662196067305e-01 7.647241885319e-01 7.632213672232e-01 7.617095669934e-01 7.601891303034e-01 7.586623330680e-01 7.571253540547e-01 7.555814654649e-01 7.540296188660e-01 7.524710321605e-01 7.509063835228e-01 7.493340506916e-01 7.477555900003e-01 7.461708823756e-01 7.445798856563e-01 7.429847094868e-01 7.413825911734e-01 7.397768603736e-01 7.381655163182e-01 7.365505876206e-01 7.349310860710e-01 7.333080834424e-01 7.316818931247e-01 7.300531139287e-01 7.284207581142e-01 7.267868037786e-01 7.251507700688e-01 7.235123496179e-01 7.218737840368e-01 7.202344701466e-01 7.185939709062e-01 7.169540160163e-01 7.153130904066e-01 7.136737734950e-01 7.120351306920e-01 7.103983303460e-01 7.087631894487e-01 7.071299550011e-01 7.054990039482e-01 7.038721186914e-01 7.022479753406e-01 7.006282395344e-01 6.990123011829e-01 6.974012868316e-01 6.957959080595e-01 6.941951045918e-01 6.926015524467e-01 6.910142505729e-01 6.894333010793e-01 6.878606039490e-01 6.862947632202e-01 6.847387910793e-01 6.831906378471e-01 6.816512848107e-01 6.801226868746e-01 6.786033298801e-01 6.770956575442e-01 6.755989473058e-01 6.741130091183e-01 6.726396215559e-01 6.711789476152e-01 6.697307369509e-01 6.682965079028e-01 6.668753550751e-01 6.654690689071e-01 6.640775573050e-01 6.627010564156e-01 6.613407285936e-01 6.599961774067e-01 6.586692398212e-01 6.573586939994e-01 6.560655302705e-01 6.547910992654e-01 6.535336751166e-01 6.522963100044e-01 6.510780302884e-01 6.498786528621e-01 6.486999449837e-01 6.475415699292e-01 6.464043001475e-01 6.452881399748e-01 6.441926133928e-01 6.431207525839e-01 6.420705673179e-01 6.410431378781e-01 6.400392712935e-01 6.390577941069e-01 6.381010292258e-01 6.371675428328e-01 6.362588282413e-01 6.353744364168e-01 6.345151466492e-01 6.336804921457e-01 6.328719469369e-01 6.320884838311e-01 6.313307967350e-01 6.305993489127e-01 6.298941433952e-01 6.292153080099e-01 6.285629983138e-01 6.279370935982e-01 6.273385677793e-01 6.267668923664e-01 6.262221845261e-01 6.257041889725e-01 6.252129809663e-01 6.247499174695e-01 6.243134178856e-01 6.239043431541e-01 6.235225074861e-01 6.231672199866e-01 6.228392593373e-01 6.225380593398e-01 6.222640570029e-01 6.220168620917e-01 6.217963047214e-01 6.216009419382e-01 6.214331284600e-01 6.212912743181e-01 6.211748924442e-01 6.210839178229e-01 6.210189997850e-01 6.209786220090e-01 6.209628582062e-01 6.209720082399e-01 6.210050648841e-01 6.210617250316e-01 6.211417628534e-01 6.212443478174e-01 6.213704370515e-01 6.215175426550e-01 6.216858880782e-01 6.218768689630e-01 6.220880948964e-01 6.223187387193e-01 6.225684909818e-01 6.228386470272e-01 6.231264207648e-01 6.234318755550e-01 6.237549670691e-01 6.240954517487e-01 6.244509530659e-01 6.248231381877e-01 6.252082208557e-01 6.256079423414e-01 6.260211812782e-01 6.264466906456e-01 6.268845218913e-01 6.273328420856e-01 6.277915543658e-01 6.282597964734e-01 6.287370361549e-01 6.292233544146e-01 6.297154973936e-01 6.302147524451e-01 6.307185276166e-01 6.312276945643e-01 6.317409337410e-01 6.322563084659e-01 6.327756442707e-01 6.332945569857e-01 6.338144973947e-01 6.343341049835e-01 6.348514070766e-01 6.353684359933e-01 6.358798720275e-01 6.363880923533e-01 6.368920286608e-01 6.373891192835e-01 6.378797874549e-01 6.383615608247e-01 6.388368633336e-01 6.393002671823e-01 6.397544268837e-01 6.401969585519e-01 6.406260774344e-01 6.410431937471e-01 6.414443769239e-01 6.418318788164e-01 6.422018550532e-01 6.425547832714e-01 6.428908137182e-01 6.432057244930e-01 6.435028545523e-01 6.437774431333e-01 6.440304534095e-01 6.442617979964e-01 6.444679602579e-01 6.446509431629e-01 6.448076301178e-01 6.449384621013e-01 6.450413898487e-01 6.451154978497e-01 6.451630055985e-01 6.451775808386e-01 6.451641571492e-01 6.451168480065e-01 6.450373247769e-01 6.449261163619e-01 6.447781470137e-01 6.445980824191e-01 6.443793312420e-01 6.441257209698e-01 6.438351866310e-01 6.435046574942e-01 6.431367153751e-01 6.427270534619e-01 6.422794432763e-01 6.417888703809e-01 6.412570961270e-01 6.406831308892e-01 6.400642533038e-01 6.394033002136e-01 6.386951202420e-01 6.379444055747e-01 6.371462721807e-01 6.363011997223e-01 6.354112833289e-01 6.344705906152e-01 6.334852898328e-01 6.324467521062e-01 6.313622243143e-01 6.302266302125e-01 6.290408098314e-01 6.278056460698e-01 6.265158606817e-01 6.251788780828e-01 6.237851256866e-01 6.223428014910e-01 6.208455638674e-01 6.192938985169e-01 6.176925680743e-01 6.160332730765e-01 6.143238246719e-01 6.125568296408e-01 6.107373304096e-01 6.088635840639e-01 6.069329594887e-01 6.049504344758e-01 6.029086951489e-01 6.008159265290e-01 5.986646313323e-01 5.964600810771e-01 5.942007905211e-01 5.918835013463e-01 5.895155001561e-01 5.870876936748e-01 5.846096735189e-01 5.820731149924e-01 5.794844527990e-01 5.768427927947e-01 5.741432277182e-01 5.713960909964e-01 5.685894911979e-01 5.657352652919e-01 5.628262464483e-01 5.598663921290e-01 5.568560753479e-01 5.537910662295e-01 5.506828895944e-01 5.475185463635e-01 5.443118570594e-01 5.410538310265e-01 5.377490591633e-01 5.344008398249e-01 5.310031324939e-01 5.275683969782e-01 5.240832679059e-01 5.205619028111e-01 5.169978164408e-01 5.133937711792e-01 5.097564389023e-01 5.060746453818e-01 5.023664467142e-01 4.986167374259e-01 4.948409583949e-01 4.910323419010e-01 4.871943968321e-01 4.833337647840e-01 4.794410575572e-01 4.755354010223e-01 4.715997559992e-01 4.676521401975e-01 4.636871673499e-01 4.597048242936e-01 4.557176971453e-01 4.517132666076e-01 4.477122450315e-01 4.436989218619e-01 4.396910644609e-01 4.356829199292e-01 4.316785387243e-01 4.276891344654e-01 4.237016476231e-01 4.197395692760e-01 4.157869026944e-01 4.118634076006e-01 4.079633672657e-01 4.040906603055e-01 4.002575980893e-01 3.964523806656e-01 3.927007119495e-01 3.889841593834e-01 3.853248953930e-01 3.817167303623e-01 3.781655066034e-01 3.746842309493e-01 3.712602208265e-01 3.679208197834e-01 3.646471527774e-01 3.614639893094e-01 3.583635689255e-01 3.553530152272e-01 3.524438712426e-01 3.496258378173e-01 3.469242943432e-01 3.443219381209e-01 3.418414911593e-01 3.394744935713e-01 3.372306693192e-01 3.351177573221e-01 3.331265869250e-01 3.312803637877e-01 3.295600610330e-01 3.279891787638e-01 3.265561635637e-01 3.252697456206e-01 3.241347357930e-01 3.231415605311e-01 3.223106495010e-01 3.216201298120e-01 3.210924134689e-01 3.207111282724e-01 3.204854287640e-01 3.204143558795e-01 3.204869513908e-01 3.207202319080e-01 3.210906619986e-01 3.216163844002e-01 3.222802831075e-01 3.230854957224e-01 3.240310825712e-01 3.251031126770e-01 3.263148910255e-01 3.276417628505e-01 3.290975753297e-01 3.306647645725e-01 3.323437577153e-01 3.341324333495e-01 3.360151598282e-01 3.380015981205e-01 3.400690661892e-01 3.422272281066e-01 3.444599907313e-01 3.467648167892e-01 3.491412184767e-01 3.515702762601e-01 3.540641127456e-01 3.565984247722e-01 3.591821187732e-01 3.618011738449e-01 3.644508067638e-01 3.671329317408e-01 3.698267242413e-01 3.725464757191e-01 3.752674933516e-01 3.779980981444e-01 3.807290380717e-01 3.834508960870e-01 3.861699503463e-01 3.888650900005e-01 3.915507017950e-01 3.942054525882e-01 3.968365314731e-01 3.994350862204e-01 4.019943256989e-01 4.045199776080e-01 4.069945127916e-01 4.094284164869e-01 4.118068913730e-01 4.141346060803e-01 4.164050588416e-01 4.186123906445e-01 4.207625921120e-01 4.228412643131e-01 4.248571428442e-01 4.268008544991e-01 4.286712266333e-01 4.304722330422e-01 4.321904467531e-01 4.338382694596e-01 4.354023081731e-01 4.368885379118e-01 4.382936618217e-01 4.396139173857e-01 4.408562358309e-01 4.420090505077e-01 4.430836573540e-01 4.440708300506e-01 4.449745722403e-01 4.457974423851e-01 4.465309775625e-01 4.471886715265e-01 4.477589589714e-01 4.482529228907e-01 4.486652624246e-01 4.489983263911e-01 4.492582150177e-01 4.494378485382e-01 4.495509179169e-01 4.495885052140e-01 4.495613389252e-01 4.494681799342e-01 4.493102145551e-01 4.490972428294e-01 4.488229493685e-01 4.485007278161e-01 4.481270263947e-01 4.477083884196e-01 4.472520181645e-01 4.467553310934e-01 4.462313873183e-01 4.456763916303e-01 4.451026894192e-01 4.445113308000e-01 4.439075286487e-01 4.433007678986e-01 4.426905190603e-01 4.420897150911e-01 4.414967957085e-01 4.409254136804e-01 4.403759769123e-01 4.398571102880e-01 4.393771910231e-01 4.389386701672e-01 4.385532381250e-01 4.382214627148e-01 4.379565680552e-01 4.377589165348e-01 4.376398910538e-01 4.376035762545e-01 4.376560375020e-01 4.378060470709e-01 4.380563797262e-01 4.384172895844e-01 4.388899224853e-01 4.394834954172e-01 4.402015501629e-01 4.410495937742e-01 4.420331205966e-01 4.431529067175e-01 4.444204088566e-01 4.458310351954e-01 4.473944394900e-01 4.491085180797e-01 4.509801072323e-01 4.530073541853e-01 4.551918765308e-01 4.575418202972e-01 4.600461656248e-01 4.627161360938e-01 4.655420981228e-01 4.685309163185e-01 4.716784463684e-01 4.749787301272e-01 4.784393868014e-01 4.820458962025e-01 4.858073517986e-01 4.897099696436e-01 4.937568498184e-01 4.979413363445e-01 5.022571080087e-01 5.067053786235e-01 5.112713607855e-01 5.159597532935e-01 5.207564139029e-01 5.256607839559e-01 5.306644677276e-01 5.357593280382e-01 5.409433583570e-01 5.462015615029e-01 5.515370549323e-01 5.569302338642e-01 5.623853801709e-01 5.678861478348e-01 5.734265573791e-01 5.790041254888e-01 5.845980298802e-01 5.902157457787e-01 5.958315920944e-01 6.014521206522e-01 6.070596441491e-01 6.126453795056e-01 6.182078529659e-01 6.237253245095e-01 6.292043198922e-01 6.346191782323e-01 6.399743235096e-01 6.452524689117e-01 6.504447741838e-01 6.555501996864e-01 6.605435984949e-01 6.654365341066e-01 6.701972912235e-01 6.748358095502e-01 6.793330038634e-01 6.836779604235e-01 6.878749332495e-01 6.918947339078e-01 6.957517126781e-01 6.994172937954e-01 7.028969753206e-01 7.061788292246e-01 7.092486585220e-01 7.121154042876e-01 7.147507164948e-01 7.171688890867e-01 7.193475073380e-01 7.212896341513e-01 7.229890834119e-01 7.244343222774e-01 7.256349494889e-01 7.265681216377e-01 7.272501025615e-01 7.276632977293e-01 7.278144903940e-01 7.277023144323e-01 7.273170275734e-01 7.266744626201e-01 7.257583632300e-01 7.245882868500e-01 7.231529701953e-01 7.214622487597e-01 7.195235123054e-01 7.173332119572e-01 7.149126223430e-01 7.122515781542e-01 7.093757989830e-01 7.062831070162e-01 7.029891173934e-01 6.995094157354e-01 6.958467973528e-01 6.920296253170e-01 6.880583269188e-01 6.839623167165e-01 6.797497081567e-01 6.754421219074e-01 6.710638304686e-01 6.666231278338e-01 6.621557601992e-01 6.576695067320e-01 6.531986410961e-01 6.487595119789e-01 6.443764384468e-01 6.400768263872e-01 6.358769833970e-01 6.318101025641e-01 6.278914634939e-01 6.241495186142e-01 6.206032050875e-01 6.172761350041e-01 6.141878610875e-01 6.113538995402e-01 6.087986349094e-01 6.065286693064e-01 6.045640684618e-01 6.029112591935e-01 6.015811714349e-01 6.005778230713e-01 5.999031774185e-01 5.995610233270e-01 5.995434570244e-01 5.998510215176e-01 6.004691162960e-01 6.013902312881e-01 6.025992376457e-01 6.040770083458e-01 6.058095561117e-01 6.077706770231e-01 6.099401701942e-01 6.122901088991e-01 6.147964281162e-01 6.174297400838e-01 6.201607476978e-01 6.229604120073e-01 6.257965591063e-01 6.286418196181e-01 6.314595808817e-01 6.342253747559e-01 6.369022862014e-01 6.394630142769e-01 6.418802986543e-01 6.441188764536e-01 6.461589298181e-01 6.479664871041e-01 6.495217735578e-01 6.507982559886e-01 6.517725634839e-01 6.524276788729e-01 6.527400450468e-01 6.526992775900e-01 6.522851382855e-01 6.514898248621e-01 6.503012295722e-01 6.487133440900e-01 6.467255740083e-01 6.443296264632e-01 6.415367403534e-01 6.383453949389e-01 6.347681135401e-01 6.308185638537e-01 6.265102704040e-01 6.218692089523e-01 6.169134298074e-01 6.116794564008e-01 6.061969606761e-01 6.005053942457e-01 5.946487360204e-01 5.886722607902e-01 5.826317366246e-01 5.765785780565e-01 5.705785674686e-01 5.646912903749e-01 5.589849889483e-01 5.535307390243e-01 5.483957565088e-01 5.436550022817e-01 5.393736424260e-01 5.356252789541e-01 5.324722017181e-01 5.299704470487e-01 5.281771931390e-01 5.271329564639e-01 5.268735885159e-01 5.274233153984e-01 5.287924317728e-01 5.309821181847e-01 5.339789011539e-01 5.377590997077e-01 5.422887813247e-01 5.475172170934e-01 5.533958331554e-01 5.598566219115e-01 5.668308466324e-01 5.742506587181e-01 5.820283105638e-01 5.900962507442e-01 5.983674624344e-01 6.067648255401e-01 6.152159719961e-01 6.236357857571e-01 6.319661861153e-01 6.401289527849e-01 6.480666140209e-01 6.557205729754e-01 6.630330519586e-01 6.699649697958e-01 6.764631253478e-01 6.825006621973e-01 6.880400216233e-01 6.930567585001e-01 6.975345716682e-01 7.014538781121e-01 7.048106241168e-01 7.075979170277e-01 7.098212899692e-01 7.114841878411e-01 7.126032035868e-01 7.131903895754e-01 7.132726142845e-01 7.128746217230e-01 7.120224168865e-01 7.107601734214e-01 7.091181218130e-01 7.071466479897e-01 7.048867601057e-01 7.023914222374e-01 6.997142283232e-01 6.969066342336e-01 6.940346900029e-01 6.911499667334e-01 6.883221358275e-01 6.856085311764e-01 6.830723475739e-01 6.807810117939e-01 6.787878435814e-01 6.771578596098e-01 6.759394882208e-01 6.751910355463e-01 6.749489187355e-01 6.752560987801e-01 6.761432849715e-01 6.776261735035e-01 6.797269174222e-01 6.824370754844e-01 6.857582502413e-01 6.896664441148e-01 6.941338380787e-01 6.991249381039e-01 7.045872692500e-01 7.104709693219e-01 7.167057343985e-01 7.232295871931e-01 7.299606121431e-01 7.368271597522e-01 7.437469684473e-01 7.506376349377e-01 7.574247109681e-01 7.640221220229e-01 7.703653241235e-01 7.763721894726e-01 7.819870670484e-01 7.871456211665e-01 7.917934311656e-01 7.958951559285e-01 7.994005180378e-01 8.022943246945e-01 8.045459557180e-01 8.061515611186e-01 8.071101674674e-01 8.074221482019e-01 8.071142457252e-01 8.062014898213e-01 8.047289911502e-01 8.027294823572e-01 8.002615058291e-01 7.973807565075e-01 7.941509045010e-01 7.906528851655e-01 7.869548343425e-01 7.831565374896e-01 7.793371096864e-01 7.756009152316e-01 7.720444940696e-01 7.687676017397e-01 7.658838083188e-01 7.634821020937e-01 7.616793037515e-01 7.605570563369e-01 7.602133468213e-01 7.607209240780e-01 7.621407214678e-01 7.645287809509e-01 7.678954269119e-01 7.722582703062e-01 7.775806056337e-01 7.838214516150e-01 7.909012294575e-01 7.987111057031e-01 8.071321750800e-01 8.159987399955e-01 8.251520781119e-01 8.343946642634e-01 8.435377257105e-01 8.523770092165e-01 8.607060031923e-01 8.683423882100e-01 8.750897323175e-01 8.807998058808e-01 8.853223556137e-01 8.885549167643e-01 8.904264752373e-01 8.908955748916e-01 8.899863543796e-01 8.877443224915e-01 8.842837990662e-01 8.797592454983e-01 8.743734430737e-01 8.683792829978e-01 8.620541543254e-01 8.557250509143e-01 8.497147237976e-01 8.443647197158e-01 8.399984632423e-01 8.369027017448e-01 8.353305493655e-01 8.354538443901e-01 8.361602243253e-01 8.370096497448e-01 8.386947518587e-01 8.420197977169e-01 8.475433339019e-01 8.553083747502e-01 8.648083882127e-01 8.751607708672e-01 8.854255172261e-01 8.949418907307e-01 9.035421584844e-01 9.115544642958e-01 9.196248940889e-01 9.284238378468e-01 9.383297675729e-01 9.492429013679e-01 9.606085249594e-01 9.716214256615e-01 9.815222333482e-01 9.898756470826e-01 9.967265174786e-01 1.002552161920e+00 1.008059898098e+00 1.013901180433e+00 1.020388991817e+00 1.027353142371e+00 1.034198191864e+00 1.040114824334e+00 1.044373293640e+00 1.046575763836e+00 1.046786628139e+00 1.045467618256e+00 1.043289761776e+00 1.040860542121e+00 1.038465424251e+00 1.035967615600e+00 1.032878427290e+00 1.028577209261e+00 1.022583731415e+00 1.014808520504e+00 1.005648761077e+00 9.958957722284e-01 9.865151649933e-01 9.783570123377e-01 9.718681774004e-01 9.669999609467e-01 9.633170103900e-01 9.602290083996e-01 9.572724771314e-01 9.543565944098e-01 9.517945348393e-01 9.501557899043e-01 9.500208405950e-01 9.516872963514e-01 9.549717310491e-01 9.592407018314e-01 9.636197853987e-01 9.672807471576e-01 9.697355904941e-01 9.710305248476e-01 9.716969334109e-01 9.725593677138e-01 9.744663822511e-01 9.779849635519e-01 9.832076523613e-01 9.898180012623e-01 9.972856567785e-01 1.005100604088e+00 1.013032733337e+00 1.021236152125e+00 1.030128358248e+00 1.040157533402e+00 1.051568670785e+00 1.064168389290e+00 1.077280749354e+00 1.089934605935e+00 1.101127314759e+00 1.110094770834e+00 1.116553307936e+00 1.120772275587e+00 1.123423337359e+00 1.125371936594e+00 1.127415684142e+00 1.130041137179e+00 1.133375417577e+00 1.137364368887e+00 1.142074596109e+00 1.148124113475e+00 1.157367636900e+00 1.168258607927e+00 1.118275375695e+00 1.082991186833e+00 1.011208310623e+00 9.273970886339e-01 8.670439451041e-01 8.612563412094e-01 9.120405738146e-01 9.900189574790e-01 1.058291756954e+00 1.090546554583e+00 1.075908230677e+00 1.019113547863e+00 9.396577775304e-01 8.690011912034e-01 8.397200372430e-01 8.644457627211e-01 9.251867777887e-01 9.892853157126e-01 1.029707575644e+00 1.032976598888e+00 9.999228803421e-01 9.441143187281e-01 8.884182122370e-01 8.570336922774e-01 8.624528118205e-01 8.973662228403e-01 9.414342490064e-01 9.749090589697e-01 9.865908748725e-01 9.754214103756e-01 9.486524181579e-01 9.181354272424e-01 8.954356714777e-01 8.869990432527e-01 8.923854842866e-01 9.064891647333e-01 9.236327534016e-01 9.400742531281e-01 9.539698200342e-01 9.639795502904e-01 9.681606196923e-01 9.644855165874e-01 9.525346055711e-01 9.354510174008e-01 9.203236776193e-01 9.157952845703e-01 9.271437961154e-01 9.519255081098e-01 9.803847094952e-01 1.000306613884e+00 1.003017488781e+00 9.874459533621e-01 9.614399343898e-01 9.394131439025e-01 9.353849957568e-01 9.539982844872e-01 9.866392112325e-01 1.017068612735e+00 1.030891722688e+00 1.022606232734e+00 9.983846241262e-01 9.743444614490e-01 9.691557135055e-01 9.920265341166e-01 1.035282586665e+00 1.079269210377e+00 1.104192179115e+00 1.099353798586e+00 1.067426368299e+00 1.024627343118e+00 9.953246472141e-01 9.992484923799e-01 1.037061060863e+00 1.089369035638e+00 1.130128114856e+00 1.140169241522e+00 1.113998813047e+00 1.061370875462e+00 1.005017975588e+00 9.719692995837e-01 9.777719605654e-01 1.014645670492e+00 1.057948968974e+00 1.083083495193e+00 1.076982566204e+00 1.041885696116e+00 9.939669825742e-01 9.570408836717e-01 9.498492725702e-01 9.730294687915e-01 1.009130191849e+00 1.035740950761e+00 1.038279218092e+00 1.015537585571e+00 9.795168273245e-01 9.500590905871e-01 9.440265117465e-01 9.637838713048e-01 9.956129735959e-01 1.019991837776e+00 1.023084576714e+00 1.002881996557e+00 9.697328548157e-01 9.419440189492e-01 9.360292933741e-01 9.556162994290e-01 9.891684589795e-01
 6.121547368567e-01 6.130223140608e-01 6.138918621798e-01 6.146529727273e-01 6.152546841711e-01 6.157498200709e-01 6.162588692841e-01 6.168922429616e-01 6.176808623587e-01 6.185676401096e-01 6.194421816154e-01 6.201996629602e-01 6.207989660038e-01 6.212952394649e-01 6.218137052391e-01 6.224699909773e-01 6.232917045764e-01 6.242075567108e-01 6.250913892639e-01 6.258353886925e-01 6.264129289239e-01 6.268967195821e-01 6.274252389038e-01 6.281117602921e-01 6.289663054355e-01 6.298866496293e-01 6.307291101869e-01 6.314055412470e-01 6.319306478972e-01 6.324092255295e-01 6.329697102237e-01 6.336867515620e-01 6.345329852444e-01 6.353958585903e-01 6.361550925927e-01 6.367589291937e-01 6.372490717842e-01 6.377308062966e-01 6.383099683199e-01 6.390277265373e-01 6.398362974792e-01 6.406262292950e-01 6.413036565654e-01 6.418500869103e-01 6.423266660583e-01 6.428300024082e-01 6.434303911091e-01 6.441361568661e-01 6.448957027097e-01 6.456306118677e-01 6.462806377855e-01 6.468352434806e-01 6.473377248050e-01 6.478541213531e-01 6.484456930851e-01 6.491404458057e-01 6.499087675837e-01 6.506691587886e-01 6.513345181860e-01 6.518772230313e-01 6.523504358600e-01 6.528581955242e-01 6.534836612232e-01 6.542352068898e-01 6.550323387668e-01 6.557629469021e-01 6.563639335162e-01 6.568626035826e-01 6.573493187080e-01 6.579088738912e-01 6.585729952399e-01 6.593133350177e-01 6.600633546341e-01 6.607534642461e-01 6.613507746549e-01 6.618713281110e-01 6.623714099168e-01 6.629179842355e-01 6.635610464337e-01 6.642983348730e-01 6.650610276760e-01 6.657524105826e-01 6.663150815287e-01 6.667743365280e-01 6.672286677257e-01 6.677805449113e-01 6.684709326761e-01 6.692395859584e-01 6.699689631408e-01 6.705714513039e-01 6.710519605339e-01 6.715003280097e-01 6.720163311314e-01 6.726450311555e-01 6.733558342694e-01 6.740715906328e-01 6.747269048533e-01 6.753073153646e-01 6.758469319135e-01 6.763872814906e-01 6.769581442949e-01 6.775752062177e-01 6.782380937922e-01 6.789327620760e-01 6.796285216944e-01 6.802855697625e-01 6.808737481512e-01 6.813956564925e-01 6.819021163126e-01 6.824685670828e-01 6.831407561502e-01 6.838940731620e-01 6.846433262735e-01 6.852924367779e-01 6.858009646090e-01 6.862264063496e-01 6.866900020993e-01 6.872994843892e-01 6.880636633459e-01 6.888828004352e-01 6.896132073589e-01 6.901691257966e-01 6.905813146621e-01 6.909859799518e-01 6.915328504951e-01 6.922730354375e-01 6.931221449065e-01 6.939230541772e-01 6.945514938754e-01 6.950033268389e-01 6.953992760063e-01 6.958946859034e-01 6.965728594175e-01 6.973821739931e-01 6.981870155974e-01 6.988636533892e-01 6.993815158590e-01 6.998168164634e-01 7.002936084883e-01 7.008972016210e-01 7.016216449470e-01 7.023885612755e-01 7.031056077990e-01 7.037180641015e-01 7.042396488468e-01 7.047427934543e-01 7.053038349123e-01 7.059575932333e-01 7.066801638118e-01 7.074119621614e-01 7.080884314678e-01 7.086861360714e-01 7.092361320466e-01 7.097921833259e-01 7.103988882264e-01 7.110648935451e-01 7.117666186934e-01 7.124636797582e-01 7.131209485850e-01 7.137324124765e-01 7.143155124856e-01 7.149045028880e-01 7.155265805203e-01 7.161929748817e-01 7.168841055756e-01 7.175662537600e-01 7.182125376436e-01 7.188209160430e-01 7.194115405527e-01 7.200145354804e-01 7.206481500299e-01 7.213091751217e-01 7.219777797197e-01 7.226337739995e-01 7.232656072716e-01 7.238779326780e-01 7.244843341531e-01 7.251038810969e-01 7.257431365006e-01 7.263973498350e-01 7.270506577907e-01 7.276899866633e-01 7.283121591178e-01 7.289256721676e-01 7.295477053948e-01 7.301840174286e-01 7.308275114890e-01 7.314685059368e-01 7.320993659329e-01 7.327227417569e-01 7.333515069692e-01 7.339948953084e-01 7.346454574283e-01 7.352959830160e-01 7.359376530693e-01 7.365720927519e-01 7.372104293202e-01 7.378645043065e-01 7.385332929423e-01 7.392053311720e-01 7.398669167290e-01 7.405191171755e-01 7.411698454786e-01 7.418327497042e-01 7.425068596404e-01 7.431833394383e-01 7.438498973776e-01 7.445055231336e-01 7.451591757029e-01 7.458194493329e-01 7.464872522295e-01 7.471551293332e-01 7.478148548274e-01 7.484664158634e-01 7.491183758063e-01 7.497776561015e-01 7.504446080637e-01 7.511126401869e-01 7.517748538643e-01 7.524328178544e-01 7.530942828639e-01 7.537639991751e-01 7.544413682558e-01 7.551192523095e-01 7.557929251083e-01 7.564628349110e-01 7.571343548442e-01 7.578128031496e-01 7.584956322409e-01 7.591787242969e-01 7.598572962445e-01 7.605323865671e-01 7.612086021049e-01 7.618868266484e-01 7.625666031879e-01 7.632458827773e-01 7.639243110880e-01 7.646034595662e-01 7.652854091337e-01 7.659687158324e-01 7.666498792261e-01 7.673311531791e-01 7.680125380397e-01 7.686975031759e-01 7.693877810085e-01 7.700789095017e-01 7.707666943283e-01 7.714512390315e-01 7.721361440185e-01 7.728234656194e-01 7.735137448580e-01 7.742050646114e-01 7.748918341397e-01 7.755780053856e-01 7.762651031787e-01 7.769533656810e-01 7.776413796058e-01 7.783298891278e-01 7.790187522711e-01 7.797085320102e-01 7.804008126457e-01 7.810926560362e-01 7.817829760119e-01 7.824722882732e-01 7.831624775795e-01 7.838532336055e-01 7.845446532503e-01 7.852361313950e-01 7.859248004777e-01 7.866140809598e-01 7.873043005579e-01 7.879947736856e-01 7.886844471255e-01 7.893716874478e-01 7.900588225794e-01 7.907475492051e-01 7.914389698632e-01 7.921294145372e-01 7.928193176277e-01 7.935071951711e-01 7.941932315491e-01 7.948791916443e-01 7.955657782926e-01 7.962518090093e-01 7.969361133339e-01 7.976212565435e-01 7.983060315802e-01 7.989894526575e-01 7.996715505535e-01 8.003520547295e-01 8.010308385648e-01 8.017090700164e-01 8.023887724663e-01 8.030677355060e-01 8.037456934549e-01 8.044230901319e-01 8.050970170891e-01 8.057691617589e-01 8.064420797314e-01 8.071137166451e-01 8.077844387682e-01 8.084546994527e-01 8.091238246351e-01 8.097905803591e-01 8.104556778156e-01 8.111194811648e-01 8.117815877122e-01 8.124426156957e-01 8.131018789886e-01 8.137591862943e-01 8.144143622393e-01 8.150689773578e-01 8.157204975622e-01 8.163708459317e-01 8.170183332724e-01 8.176650984645e-01 8.183098799878e-01 8.189523611084e-01 8.195924536766e-01 8.202296072539e-01 8.208652114394e-01 8.214979784399e-01 8.221288336067e-01 8.227583160225e-01 8.233841035392e-01 8.240072217451e-01 8.246270475927e-01 8.252439335792e-01 8.258597766694e-01 8.264729968230e-01 8.270824643359e-01 8.276882771695e-01 8.282902346226e-01 8.288883549497e-01 8.294839434798e-01 8.300775550531e-01 8.306677914502e-01 8.312534187212e-01 8.318341417257e-01 8.324106951241e-01 8.329839342037e-01 8.335549241869e-01 8.341223890789e-01 8.346851606101e-01 8.352433261989e-01 8.357960003848e-01 8.363459543113e-01 8.368926264362e-01 8.374351583512e-01 8.379747161245e-01 8.385075977180e-01 8.390359369417e-01 8.395608376506e-01 8.400812914008e-01 8.405962382383e-01 8.411074972607e-01 8.416124049104e-01 8.421127738296e-01 8.426080423597e-01 8.430985047907e-01 8.435837823088e-01 8.440633679841e-01 8.445356899211e-01 8.450033624732e-01 8.454652416350e-01 8.459225529648e-01 8.463732372503e-01 8.468186368754e-01 8.472568420162e-01 8.476880416330e-01 8.481146929018e-01 8.485356665246e-01 8.489498262177e-01 8.493588044238e-01 8.497596568422e-01 8.501539074083e-01 8.505425263147e-01 8.509225706799e-01 8.512976763290e-01 8.516662278398e-01 8.520271604309e-01 8.523801435939e-01 8.527265857198e-01 8.530652780999e-01 8.533962296405e-01 8.537205723563e-01 8.540364456344e-01 8.543452623623e-01 8.546464296159e-01 8.549385953450e-01 8.552234939736e-01 8.555002980319e-01 8.557692816944e-01 8.560302515233e-01 8.562826669094e-01 8.565250544627e-01 8.567602114523e-01 8.569859113351e-01 8.572036135033e-01 8.574129335705e-01 8.576116417237e-01 8.578018439563e-01 8.579829335812e-01 8.581543212503e-01 8.583169247413e-01 8.584705986612e-01 8.586132278784e-01 8.587472639637e-01 8.588713427837e-01 8.589849355052e-01 8.590894362529e-01 8.591834930142e-01 8.592673982331e-01 8.593418880807e-01 8.594050112049e-01 8.594580438417e-01 8.595006934780e-01 8.595321389797e-01 8.595534451369e-01 8.595640950729e-01 8.595632072194e-01 8.595524371689e-01 8.595294012925e-01 8.594959016803e-01 8.594517440688e-01 8.593950330806e-01 8.593277925216e-01 8.592488045384e-01 8.591581446950e-01 8.590552998705e-01 8.589409063398e-01 8.588152210239e-01 8.586774958995e-01 8.585283208298e-01 8.583655586608e-01 8.581911778775e-01 8.580039559414e-01 8.578054866200e-01 8.575951495639e-01 8.573705700389e-01 8.571344754785e-01 8.568845703556e-01 8.566218912888e-01 8.563471242380e-01 8.560592103019e-01 8.557578057676e-01 8.554437780555e-01 8.551167469614e-01 8.547752402065e-01 8.544214055110e-01 8.540549376656e-01 8.536743685559e-01 8.532804925871e-01 8.528729016503e-01 8.524514574638e-01 8.520173710492e-01 8.515688043107e-01 8.511062127255e-01 8.506307101989e-01 8.501405882206e-01 8.496366412676e-01 8.491199667164e-01 8.485872961907e-01 8.480411902590e-01 8.474818597435e-01 8.469074009931e-01 8.463188788997e-01 8.457161933918e-01 8.450991572811e-01 8.444686357053e-01 8.438224866650e-01 8.431618696035e-01 8.424882356116e-01 8.417994832520e-01 8.410959880870e-01 8.403782656726e-01 8.396453817720e-01 8.388991227348e-01 8.381382558869e-01 8.373623277252e-01 8.365723854044e-01 8.357676802514e-01 8.349479334352e-01 8.341141767774e-01 8.332652126756e-01 8.324024214169e-01 8.315249839147e-01 8.306320215059e-01 8.297258498594e-01 8.288046473288e-01 8.278682762407e-01 8.269187589193e-01 8.259533917817e-01 8.249744742326e-01 8.239820090258e-01 8.229733733867e-01 8.219519685481e-01 8.209161156344e-01 8.198647628511e-01 8.188007591082e-01 8.177216927777e-01 8.166286967524e-01 8.155225691187e-01 8.144009806215e-01 8.132664877540e-01 8.121176299184e-01 8.109553390724e-01 8.097800505811e-01 8.085909244873e-01 8.073876057067e-01 8.061717270795e-01 8.049417248792e-01 8.036993758346e-01 8.024435122877e-01 8.011750726310e-01 7.998939842806e-01 7.985989316791e-01 7.972915119682e-01 7.959725631453e-01 7.946409398387e-01 7.932975493931e-01 7.919415843956e-01 7.905729284974e-01 7.891939902071e-01 7.878020502704e-01 7.863995967025e-01 7.849857017305e-01 7.835603647634e-01 7.821243969514e-01 7.806773652157e-01 7.792195840260e-01 7.777527694110e-01 7.762743354127e-01 7.747866908789e-01 7.732896966599e-01 7.717816075101e-01 7.702646001622e-01 7.687393311217e-01 7.672047461835e-01 7.656615226807e-01 7.641090515391e-01 7.625493739575e-01 7.609815045850e-01 7.594048409989e-01 7.578217569746e-01 7.562314854018e-01 7.546345625932e-01 7.530306384683e-01 7.514205784531e-01 7.498043146475e-01 7.481824012360e-01 7.465548719657e-01 7.449225758726e-01 7.432852793789e-01 7.416438040975e-01 7.399985364163e-01 7.383484939882e-01 7.366959241183e-01 7.350404075380e-01 7.333815518103e-01 7.317200555950e-01 7.300567167145e-01 7.283919881929e-01 7.267256463873e-01 7.250582185559e-01 7.233916226351e-01 7.217226476569e-01 7.200544700583e-01 7.183876482124e-01 7.167213446207e-01 7.150565970795e-01 7.133928893630e-01 7.117330998312e-01 7.100747804795e-01 7.084190235469e-01 7.067686421361e-01 7.051210133078e-01 7.034782886192e-01 7.018404119579e-01 7.002068544823e-01 6.985802790599e-01 6.969602882687e-01 6.953456421661e-01 6.937392274854e-01 6.921396393626e-01 6.905483395944e-01 6.889651492727e-01 6.873917968984e-01 6.858270198771e-01 6.842732258517e-01 6.827289305757e-01 6.811957749777e-01 6.796736588001e-01 6.781647397072e-01 6.766668958521e-01 6.751818116370e-01 6.737104795888e-01 6.722529306624e-01 6.708096251924e-01 6.693803140241e-01 6.679669588201e-01 6.665693649369e-01 6.651873355815e-01 6.638212673587e-01 6.624736151053e-01 6.611421809986e-01 6.598303566097e-01 6.585354752686e-01 6.572598180734e-01 6.560031371768e-01 6.547665475550e-01 6.535502161681e-01 6.523544103600e-01 6.511788399561e-01 6.500253246335e-01 6.488929316493e-01 6.477826709829e-01 6.466955182631e-01 6.456302847969e-01 6.445890967659e-01 6.435713374101e-01 6.425769707427e-01 6.416080261621e-01 6.406621566305e-01 6.397422112582e-01 6.388468563497e-01 6.379769611688e-01 6.371328478254e-01 6.363135941336e-01 6.355220449302e-01 6.347560140215e-01 6.340158723440e-01 6.333032081960e-01 6.326170768369e-01 6.319582723094e-01 6.313266238702e-01 6.307213304042e-01 6.301443500864e-01 6.295945933383e-01 6.290719094433e-01 6.285779761853e-01 6.281105635176e-01 6.276709605823e-01 6.272589065682e-01 6.268740279828e-01 6.265175896471e-01 6.261879185681e-01 6.258858504975e-01 6.256100262942e-01 6.253621837954e-01 6.251410829033e-01 6.249466021023e-01 6.247776963611e-01 6.246363540563e-01 6.245211830338e-01 6.244306018433e-01 6.243662204275e-01 6.243275655139e-01 6.243131974532e-01 6.243231266810e-01 6.243578267119e-01 6.244162114561e-01 6.244982690282e-01 6.246021076386e-01 6.247296940721e-01 6.248786454203e-01 6.250496933069e-01 6.252413980160e-01 6.254536525020e-01 6.256858404625e-01 6.259376205976e-01 6.262080952048e-01 6.264968905783e-01 6.268035971534e-01 6.271269190323e-01 6.274674204311e-01 6.278233080324e-01 6.281932249877e-01 6.285787365016e-01 6.289768396910e-01 6.293889921141e-01 6.298122096270e-01 6.302464104569e-01 6.306916187988e-01 6.311473617067e-01 6.316118365100e-01 6.320848219696e-01 6.325640092832e-01 6.330506689437e-01 6.335429104471e-01 6.340400015897e-01 6.345407083075e-01 6.350447319998e-01 6.355517209790e-01 6.360590136028e-01 6.365675879444e-01 6.370744983754e-01 6.375813593641e-01 6.380853644809e-01 6.385853480931e-01 6.390827767378e-01 6.395735266436e-01 6.400589168979e-01 6.405378340702e-01 6.410079918752e-01 6.414705946322e-01 6.419212881812e-01 6.423629862472e-01 6.427916922712e-01 6.432076765228e-01 6.436115630015e-01 6.439985803124e-01 6.443715796039e-01 6.447271751091e-01 6.450657207946e-01 6.453862157400e-01 6.456858740028e-01 6.459666161223e-01 6.462246699202e-01 6.464613282955e-01 6.466750862133e-01 6.468638871304e-01 6.470289664901e-01 6.471658823802e-01 6.472781804614e-01 6.473604689083e-01 6.474150226635e-01 6.474403783725e-01 6.474329977246e-01 6.473972009391e-01 6.473272180438e-01 6.472246685381e-01 6.470875422725e-01 6.469156499220e-01 6.467099498506e-01 6.464645339243e-01 6.461853520636e-01 6.458644901806e-01 6.455067422531e-01 6.451092546199e-01 6.446701336087e-01 6.441915789946e-01 6.436682304014e-01 6.431050789119e-01 6.424962453902e-01 6.418445285362e-01 6.411483372372e-01 6.404043299671e-01 6.396180678342e-01 6.387812618305e-01 6.379002348408e-01 6.369686390081e-01 6.359893155011e-01 6.349621602487e-01 6.338830665975e-01 6.327567588242e-01 6.315758292226e-01 6.303471528618e-01 6.290649056396e-01 6.277302837365e-01 6.263459085199e-01 6.249042954804e-01 6.234139548420e-01 6.218661488260e-01 6.202668298380e-01 6.186123801253e-01 6.169020320117e-01 6.151403678555e-01 6.133195992646e-01 6.114474086630e-01 6.095166428075e-01 6.075322617095e-01 6.054918970232e-01 6.033940149202e-01 6.012443385264e-01 5.990329383854e-01 5.967713075015e-01 5.944500429293e-01 5.920753482497e-01 5.896453347495e-01 5.871562973390e-01 5.846184578601e-01 5.820185856383e-01 5.793694167854e-01 5.766622522007e-01 5.739026359700e-01 5.710907146115e-01 5.682210812452e-01 5.653048821553e-01 5.623292919470e-01 5.593083933445e-01 5.562321013174e-01 5.531067941623e-01 5.499332777776e-01 5.467062793980e-01 5.434383109394e-01 5.401149510216e-01 5.367532479849e-01 5.333406014169e-01 5.298850416904e-01 5.263883745459e-01 5.228448038257e-01 5.192679518939e-01 5.156434287380e-01 5.119874286944e-01 5.082906739410e-01 5.045594235932e-01 5.007986018671e-01 4.969985008170e-01 4.931777109795e-01 4.893189058861e-01 4.854413289186e-01 4.815355592131e-01 4.776070335098e-01 4.736629778146e-01 4.696927188652e-01 4.657172234147e-01 4.617187984818e-01 4.577182305455e-01 4.537041715582e-01 4.496852038854e-01 4.456683190398e-01 4.416440751144e-01 4.376338752317e-01 4.336200022315e-01 4.296247685192e-01 4.256386205136e-01 4.216689536548e-01 4.177248652443e-01 4.137957796378e-01 4.099065703728e-01 4.060376898942e-01 4.022136382528e-01 3.984252010063e-01 3.946811531285e-01 3.909899993836e-01 3.873431456368e-01 3.837656099526e-01 3.802381997018e-01 3.767872153868e-01 3.734016138245e-01 3.700927353293e-01 3.668705068796e-01 3.637251182654e-01 3.606806994208e-01 3.577202427881e-01 3.548700477341e-01 3.521176919247e-01 3.494778192325e-01 3.469543947129e-01 3.445416274866e-01 3.422626295163e-01 3.400991610129e-01 3.380767352677e-01 3.361821233220e-01 3.344286647259e-01 3.328187064434e-01 3.313473118089e-01 3.300332434047e-01 3.288567197543e-01 3.278430473611e-01 3.269745992566e-01 3.262649111649e-01 3.257114912821e-01 3.253077423811e-01 3.250694668374e-01 3.249761948112e-01 3.250467520968e-01 3.252644053974e-01 3.256360997605e-01 3.261590917470e-01 3.268240867995e-01 3.276421403774e-01 3.285912403920e-01 3.296867404057e-01 3.309101972441e-01 3.322650231747e-01 3.337478994218e-01 3.353438667715e-01 3.370640771956e-01 3.388853022123e-01 3.408191439540e-01 3.428465877178e-01 3.449701333939e-01 3.471837043274e-01 3.494739028987e-01 3.518483950850e-01 3.542840829981e-01 3.567926587431e-01 3.593553614480e-01 3.619703887994e-01 3.646372320109e-01 3.673371940767e-01 3.700813601267e-01 3.728458755701e-01 3.756412976443e-01 3.784518163286e-01 3.812745829475e-01 3.841096079312e-01 3.869396051955e-01 3.897759538573e-01 3.925958322862e-01 3.954093775484e-01 3.982046738861e-01 4.009755101338e-01 4.037258727847e-01 4.064378168821e-01 4.091242399580e-01 4.117650391594e-01 4.143679602704e-01 4.169238473467e-01 4.194275210713e-01 4.218841397826e-01 4.242778172420e-01 4.266193404764e-01 4.288942176430e-01 4.311056192209e-01 4.332526950900e-01 4.353251166454e-01 4.373321500321e-01 4.392598132103e-01 4.411155975410e-01 4.428927922742e-01 4.445897423488e-01 4.462109794604e-01 4.477445163456e-01 4.492021342611e-01 4.505716410947e-01 4.518594987773e-01 4.530644555088e-01 4.541812628018e-01 4.552197115459e-01 4.561668272234e-01 4.570356060320e-01 4.578178850274e-01 4.585176373152e-01 4.591381079457e-01 4.596732348331e-01 4.601348726025e-01 4.605129763429e-01 4.608187605677e-01 4.610484780018e-01 4.612056167501e-01 4.612949528185e-01 4.613136854629e-01 4.612724769973e-01 4.611666692567e-01 4.610034119937e-01 4.607868193454e-01 4.605160134239e-01 4.602028966864e-01 4.598410531864e-01 4.594444329200e-01 4.590107414924e-01 4.585466420495e-01 4.580592351729e-01 4.575488455496e-01 4.570276106515e-01 4.564922526626e-01 4.559562039142e-01 4.554202661658e-01 4.548920954958e-01 4.543780315907e-01 4.538817571063e-01 4.534146314921e-01 4.529762675269e-01 4.525783635545e-01 4.522254512682e-01 4.519229290753e-01 4.516803417044e-01 4.515006856254e-01 4.513930876149e-01 4.513614280337e-01 4.514156912579e-01 4.515577078500e-01 4.517980079426e-01 4.521400396386e-01 4.525892877926e-01 4.531538113783e-01 4.538356807425e-01 4.546445592008e-01 4.555799914349e-01 4.566510026618e-01 4.578594586815e-01 4.592097507961e-01 4.607064756939e-01 4.623495594886e-01 4.641481140646e-01 4.660955590250e-01 4.682032150802e-01 4.704641311093e-01 4.728846618043e-01 4.754652649625e-01 4.782012338456e-01 4.811004968746e-01 4.841519194709e-01 4.873652971320e-01 4.907294981491e-01 4.942481019028e-01 4.979172636714e-01 5.017308520156e-01 5.056918371303e-01 5.097887921027e-01 5.140265488530e-01 5.183904472104e-01 5.228833910915e-01 5.274974805128e-01 5.322253376317e-01 5.370667204830e-01 5.420064078126e-01 5.470488362644e-01 5.521762671373e-01 5.573917151545e-01 5.626807439545e-01 5.680375517733e-01 5.734597420932e-01 5.789278996582e-01 5.844490041575e-01 5.899988560387e-01 5.955828075213e-01 6.011837245873e-01 6.067936856505e-01 6.124090636615e-01 6.180110178149e-01 6.236043137466e-01 6.291630878823e-01 6.346930206664e-01 6.401756973103e-01 6.456020972176e-01 6.509694908083e-01 6.562547674871e-01 6.614667998020e-01 6.665750114153e-01 6.715883552191e-01 6.764865243435e-01 6.812587682032e-01 6.859077940746e-01 6.904039754897e-01 6.947609674792e-01 6.989497146927e-01 7.029722043620e-01 7.068194196329e-01 7.104733166788e-01 7.139420720399e-01 7.171966123365e-01 7.202487999575e-01 7.230770640926e-01 7.256817885281e-01 7.280547765023e-01 7.301821203835e-01 7.320728916410e-01 7.337041477117e-01 7.350878461209e-01 7.362060479450e-01 7.370612170124e-01 7.376525223911e-01 7.379667099827e-01 7.380199045498e-01 7.377899831781e-01 7.372965462324e-01 7.365248172819e-01 7.354832683077e-01 7.341775216744e-01 7.325988251935e-01 7.307675353533e-01 7.286720077317e-01 7.263324590896e-01 7.237476003939e-01 7.209279351224e-01 7.178877908512e-01 7.146255135220e-01 7.111684217363e-01 7.075139777819e-01 7.036886264425e-01 6.996996089124e-01 6.955643649447e-01 6.913054806038e-01 6.869300010208e-01 6.824713980427e-01 6.779368926439e-01 6.733574661755e-01 6.687485895365e-01 6.641335554171e-01 6.595428855445e-01 6.549897172410e-01 6.505083850912e-01 6.461146056924e-01 6.418389157213e-01 6.377040255302e-01 6.337321854107e-01 6.299508679222e-01 6.263756468932e-01 6.230363744927e-01 6.199463839792e-01 6.171285156514e-01 6.145962326236e-01 6.123681001591e-01 6.104539284188e-01 6.088648878230e-01 6.076088118022e-01 6.066890969725e-01 6.061097156969e-01 6.058669502060e-01 6.059595453102e-01 6.063786598518e-01 6.071139333815e-01 6.081551205562e-01 6.094823133921e-01 6.110820777860e-01 6.129306979102e-01 6.150070062504e-01 6.172857469652e-01 6.197389157038e-01 6.223421488860e-01 6.250618554150e-01 6.278715914205e-01 6.307370948712e-01 6.336302235506e-01 6.365165781121e-01 6.393658571992e-01 6.421478864241e-01 6.448256058333e-01 6.473765830462e-01 6.497630091726e-01 6.519609010286e-01 6.539421675912e-01 6.556774069983e-01 6.571460141482e-01 6.583187079204e-01 6.591803334428e-01 6.597057574876e-01 6.598800724576e-01 6.596890931375e-01 6.591161786956e-01 6.581555910936e-01 6.567943189315e-01 6.550344649263e-01 6.528681925442e-01 6.502998747431e-01 6.473369968983e-01 6.439830060476e-01 6.402582135242e-01 6.361701709375e-01 6.317480176095e-01 6.270112827871e-01 6.219914493349e-01 6.167249724074e-01 6.112461922431e-01 6.056031597906e-01 5.998388015827e-01 5.940114516153e-01 5.881743627730e-01 5.823874013494e-01 5.767192210703e-01 5.712313710504e-01 5.659992346837e-01 5.610873678345e-01 5.565720885030e-01 5.525211888593e-01 5.490009351488e-01 5.460785098387e-01 5.438101267595e-01 5.422479988438e-01 5.414348122744e-01 5.414043656228e-01 5.421804937364e-01 5.437724653054e-01 5.461801049400e-01 5.493929262650e-01 5.533812687256e-01 5.581147677564e-01 5.635430543273e-01 5.696119227273e-01 5.762641318839e-01 5.834207109117e-01 5.910193642025e-01 5.989760538569e-01 6.072148390534e-01 6.156610408145e-01 6.242264489068e-01 6.328470263279e-01 6.414377319484e-01 6.499353722653e-01 6.582716263994e-01 6.663783423934e-01 6.742069941596e-01 6.816951759658e-01 6.888037493464e-01 6.954849036110e-01 7.017023050484e-01 7.074298777020e-01 7.126341877512e-01 7.173039687484e-01 7.214172518422e-01 7.249691896109e-01 7.279545575880e-01 7.303750881639e-01 7.322351814569e-01 7.335495647088e-01 7.343313538201e-01 7.346001548497e-01 7.343878954015e-01 7.337134022475e-01 7.326183544169e-01 7.311357927287e-01 7.293070312787e-01 7.271802275097e-01 7.247974822473e-01 7.222174135970e-01 7.194862749118e-01 7.166686594434e-01 7.138181726095e-01 7.109957637653e-01 7.082667825290e-01 7.056861151992e-01 7.033233320820e-01 7.012320983828e-01 6.994772493651e-01 6.981074606676e-01 6.971771847125e-01 6.967352497684e-01 6.968129938431e-01 6.974524093024e-01 6.986676280762e-01 7.004822785233e-01 7.028951415423e-01 7.059006892439e-01 7.094889244457e-01 7.136252688269e-01 7.182820019556e-01 7.234071071517e-01 7.289531206006e-01 7.348507666088e-01 7.410400537342e-01 7.474452851385e-01 7.539873925690e-01 7.605958565154e-01 7.671806687971e-01 7.736752124648e-01 7.799931885935e-01 7.860678653308e-01 7.918281403154e-01 7.972068612213e-01 8.021554413215e-01 8.066095172411e-01 8.105401633545e-01 8.139005619011e-01 8.166694016148e-01 8.188282162640e-01 8.203622440616e-01 8.212790677676e-01 8.215764353132e-01 8.212803107995e-01 8.204077889645e-01 8.189974471184e-01 8.170898247820e-01 8.147295273109e-01 8.119825505536e-01 8.089005856973e-01 8.055689560411e-01 8.020522054257e-01 7.984434914799e-01 7.948317421940e-01 7.913069822678e-01 7.879796646061e-01 7.849405746382e-01 7.823088598048e-01 7.801804983438e-01 7.786656803750e-01 7.778637195983e-01 7.778627713806e-01 7.787518881306e-01 7.805835077611e-01 7.834203454177e-01 7.872740877998e-01 7.921512524806e-01 7.980239025524e-01 8.048276345112e-01 8.124873506270e-01 8.208741707056e-01 8.298581671244e-01 8.392656919389e-01 8.489160833249e-01 8.586097280495e-01 8.681326042165e-01 8.772843121746e-01 8.858457854694e-01 8.936305612182e-01 9.004495239273e-01 9.061467311244e-01 9.105994804333e-01 9.137001028924e-01 9.154090829407e-01 9.157010705230e-01 9.146188719993e-01 9.122464265881e-01 9.087134560683e-01 9.042082631043e-01 8.989503233802e-01 8.932146263853e-01 8.872923487568e-01 8.815040396182e-01 8.761757976110e-01 8.716152100811e-01 8.681218843012e-01 8.659364658339e-01 8.645849615712e-01 8.631981747604e-01 8.625226330465e-01 8.634277747800e-01 8.665507393672e-01 8.720046292951e-01 8.793301406761e-01 8.876673514260e-01 8.960767545109e-01 9.038815448136e-01 9.109024129651e-01 9.174721944218e-01 9.242521406711e-01 9.319373437899e-01 9.409317279592e-01 9.511422252337e-01 9.620029027928e-01 9.726840523947e-01 9.824009787689e-01 9.906958143295e-01 9.976093558611e-01 1.003633889491e+00 1.009500803312e+00 1.015888145716e+00 1.023127187305e+00 1.031053984100e+00 1.039057374786e+00 1.046311079506e+00 1.052061625607e+00 1.055890522683e+00 1.057848986984e+00 1.058386618359e+00 1.058150590090e+00 1.057717960137e+00 1.057328079573e+00 1.056780249264e+00 1.055521464299e+00 1.052866516733e+00 1.048275815478e+00 1.041609027609e+00 1.033227582366e+00 1.023893664166e+00 1.014558193264e+00 1.006070603861e+00 9.988973108861e-01 9.930233044183e-01 9.880566280126e-01 9.834623161179e-01 9.788396634366e-01 9.741624605226e-01 9.698250386960e-01 9.664814183711e-01 9.647925360783e-01 9.651289378999e-01 9.673513042513e-01 9.708268035917e-01 9.746527352005e-01 9.779443196113e-01 9.801376031918e-01 9.812052344678e-01 9.816179227441e-01 9.821527514185e-01 9.836240410330e-01 9.865912209060e-01 9.911555395614e-01 9.970179097054e-01 1.003682926088e+00 1.010697480230e+00 1.017902494750e+00 1.025536216582e+00 1.034114799159e+00 1.044177776025e+00 1.056028837738e+00 1.069500408541e+00 1.083887884566e+00 1.098141403506e+00 1.111152483198e+00 1.122029246728e+00 1.130349100687e+00 1.136245093690e+00 1.140271449519e+00 1.143187987452e+00 1.145724871962e+00 1.148356218530e+00 1.151278723008e+00 1.154626213932e+00 1.158848787251e+00 1.165132416303e+00 1.175444653234e+00 1.179993343854e+00 1.130835106597e+00 1.087180010979e+00 1.011097142928e+00 9.303810712782e-01 8.816853650565e-01 8.906873442474e-01 9.505794286919e-01 1.028195340108e+00 1.088417669990e+00 1.108474363442e+00 1.081071931769e+00 1.014348527307e+00 9.309556075515e-01 8.643610650055e-01 8.454693875488e-01 8.807074212981e-01 9.465611969887e-01 1.009435918891e+00 1.044140755701e+00 1.039710616499e+00 9.994814125007e-01 9.393628486572e-01 8.839693989052e-01 8.574966409241e-01 8.697876813545e-01 9.099050896976e-01 9.555611474785e-01 9.871375534920e-01 9.946770547446e-01 9.787680890491e-01 9.483722430869e-01 9.167411609880e-01 8.959510722848e-01 8.916485785723e-01 9.016287553396e-01 9.190293125284e-01 9.372008011725e-01 9.523867096491e-01 9.634865847996e-01 9.703522080824e-01 9.722922995086e-01 9.682522526923e-01 9.582867489300e-01 9.453628207001e-01 9.356448018803e-01 9.361557307176e-01 9.504106143863e-01 9.749799174771e-01 1.000385242523e+00 1.015676366274e+00 1.013881745858e+00 9.956726824526e-01 9.702602402143e-01 9.523473497084e-01 9.544264461683e-01 9.781607584204e-01 1.012299267777e+00 1.039663959444e+00 1.046565391032e+00 1.029324498396e+00 9.967506903576e-01 9.679667056154e-01 9.636899035909e-01 9.923259147526e-01 1.042709597975e+00 1.091586980492e+00 1.117257914504e+00 1.108891222165e+00 1.070450380423e+00 1.020705780046e+00 9.874016053488e-01 9.926759094692e-01 1.036383644939e+00 1.095832728355e+00 1.141969574206e+00 1.154206194276e+00 1.127067561525e+00 1.071437774496e+00 1.012030658266e+00 9.780430059621e-01 9.858647739120e-01 1.026335910354e+00 1.072527050794e+00 1.098292010691e+00 1.090222314931e+00 1.051297300221e+00 9.993589131306e-01 9.603629296423e-01 9.543673569500e-01 9.811673054147e-01 1.020921032136e+00 1.049141973944e+00 1.050386802746e+00 1.023827129628e+00 9.829864717954e-01 9.500617893837e-01 9.439588048779e-01 9.671131867181e-01 1.003796284465e+00 1.032070056884e+00 1.036573661471e+00 1.014943185751e+00 9.783053149982e-01 9.467108976439e-01 9.386800739026e-01 9.586995441398e-01 9.942624574395e-01
 6.049863121413e-01 6.058766371817e-01 6.067677469253e-01 6.075497628891e-01 6.081739926969e-01 6.086938359177e-01 6.092293644362e-01 6.098879276748e-01 6.107003815425e-01 6.116092096897e-01 6.125062254148e-01 6.132864766212e-01 6.139081331449e-01 6.144279994609e-01 6.149726143772e-01 6.156550590350e-01 6.165020491494e-01 6.174400058706e-01 6.183432394911e-01 6.191074468828e-01 6.197066608178e-01 6.202147735200e-01 6.207691697089e-01 6.214817799292e-01 6.223594608831e-01 6.232991786450e-01 6.241595564266e-01 6.248554652737e-01 6.254027853655e-01 6.259059774833e-01 6.264921309465e-01 6.272338868389e-01 6.281011116604e-01 6.289801496988e-01 6.297559088367e-01 6.303793727281e-01 6.308933636028e-01 6.314015010261e-01 6.320049067736e-01 6.327443005797e-01 6.335698417498e-01 6.343766027748e-01 6.350733781258e-01 6.356422672209e-01 6.361438333690e-01 6.366724352526e-01 6.372961332949e-01 6.380219422050e-01 6.387993858207e-01 6.395520517035e-01 6.402213174727e-01 6.408005236764e-01 6.413294926163e-01 6.418703345915e-01 6.424839584079e-01 6.431974857150e-01 6.439835345163e-01 6.447630459733e-01 6.454523872400e-01 6.460208941924e-01 6.465190346105e-01 6.470491918190e-01 6.476958090533e-01 6.484667917442e-01 6.492841345322e-01 6.500371081245e-01 6.506617106624e-01 6.511840379395e-01 6.516943636677e-01 6.522763337477e-01 6.529624193432e-01 6.537247346050e-01 6.544944544737e-01 6.552041888586e-01 6.558216535578e-01 6.563653659718e-01 6.568901606330e-01 6.574602116638e-01 6.581233375407e-01 6.588773876506e-01 6.596559339308e-01 6.603651299171e-01 6.609495507618e-01 6.614328424415e-01 6.619104293718e-01 6.624819591417e-01 6.631887844860e-01 6.639734615164e-01 6.647206487944e-01 6.653433726298e-01 6.658470127365e-01 6.663184462204e-01 6.668558850458e-01 6.675037124512e-01 6.682337714688e-01 6.689685419236e-01 6.696431003153e-01 6.702448223541e-01 6.708058319162e-01 6.713677558425e-01 6.719610758282e-01 6.725994171127e-01 6.732812718919e-01 6.739924438536e-01 6.747034962206e-01 6.753784512179e-01 6.759883019508e-01 6.765340948433e-01 6.770631415364e-01 6.776475257645e-01 6.783331543005e-01 6.790996886749e-01 6.798649777180e-01 6.805346283259e-01 6.810666353200e-01 6.815146049009e-01 6.819973407867e-01 6.826217758172e-01 6.833998018476e-01 6.842338240750e-01 6.849843574413e-01 6.855619138250e-01 6.859965142517e-01 6.864220668476e-01 6.869859940359e-01 6.877406688046e-01 6.886049506219e-01 6.894226476724e-01 6.900707159392e-01 6.905437388233e-01 6.909588756492e-01 6.914731157745e-01 6.921677874709e-01 6.929914671046e-01 6.938117229359e-01 6.945057776734e-01 6.950422534421e-01 6.954974211522e-01 6.959932168190e-01 6.966140320048e-01 6.973541714111e-01 6.981375426204e-01 6.988712654736e-01 6.995012548096e-01 7.000415240051e-01 7.005627775196e-01 7.011408702033e-01 7.018115128536e-01 7.025514177498e-01 7.032989472793e-01 7.039914241762e-01 7.046066657783e-01 7.051738152947e-01 7.057474314639e-01 7.063710091230e-01 7.070527964988e-01 7.077711933669e-01 7.084847896355e-01 7.091586799466e-01 7.097860119158e-01 7.103857688213e-01 7.109905799163e-01 7.116296762730e-01 7.123127817135e-01 7.130194384726e-01 7.137168920773e-01 7.143787563552e-01 7.150017731326e-01 7.156085116604e-01 7.162277318105e-01 7.168774177729e-01 7.175546419470e-01 7.182388947207e-01 7.189091326461e-01 7.195561136233e-01 7.201829061349e-01 7.208050126931e-01 7.214408405612e-01 7.220968886191e-01 7.227668248097e-01 7.234354126853e-01 7.240894604814e-01 7.247258732272e-01 7.253561744393e-01 7.259946044554e-01 7.266476205033e-01 7.273069047831e-01 7.279626972111e-01 7.286090326875e-01 7.292491678918e-01 7.298961368504e-01 7.305550550859e-01 7.312225016279e-01 7.318890613192e-01 7.325463726138e-01 7.331975980917e-01 7.338535207235e-01 7.345248882465e-01 7.352097432256e-01 7.358974200596e-01 7.365756180887e-01 7.372432786621e-01 7.379107436192e-01 7.385893440996e-01 7.392798917732e-01 7.399722122636e-01 7.406549846964e-01 7.413260254983e-01 7.419958079104e-01 7.426732264034e-01 7.433571303694e-01 7.440406952567e-01 7.447165914572e-01 7.453851800470e-01 7.460535734043e-01 7.467304953533e-01 7.474135424900e-01 7.480982121012e-01 7.487774311390e-01 7.494529132182e-01 7.501316268082e-01 7.508194047964e-01 7.515145949152e-01 7.522094509498e-01 7.528990729863e-01 7.535870402329e-01 7.542771715819e-01 7.549731368525e-01 7.556740215382e-01 7.563743635966e-01 7.570702411308e-01 7.577637585323e-01 7.584578604532e-01 7.591541658611e-01 7.598520629701e-01 7.605503501447e-01 7.612476742179e-01 7.619454461840e-01 7.626466488972e-01 7.633481239154e-01 7.640491220186e-01 7.647491742653e-01 7.654502585680e-01 7.661546999553e-01 7.668648266697e-01 7.675754573538e-01 7.682830850414e-01 7.689875249559e-01 7.696923379224e-01 7.704003141001e-01 7.711105546484e-01 7.718219831029e-01 7.725303318099e-01 7.732363997802e-01 7.739446789229e-01 7.746536238324e-01 7.753633276009e-01 7.760743798919e-01 7.767849384655e-01 7.774962333732e-01 7.782112393460e-01 7.789252266558e-01 7.796380478623e-01 7.803508304857e-01 7.810629445160e-01 7.817762947753e-01 7.824911671271e-01 7.832062203982e-01 7.839184256728e-01 7.846325358421e-01 7.853474750203e-01 7.860619186688e-01 7.867758614807e-01 7.874881802402e-01 7.882009104057e-01 7.889154218809e-01 7.896319936035e-01 7.903484814757e-01 7.910636786293e-01 7.917787278299e-01 7.924912247716e-01 7.932046896902e-01 7.939183619939e-01 7.946307469876e-01 7.953428564353e-01 7.960557134051e-01 7.967689664481e-01 7.974809068739e-01 7.981920158954e-01 7.989016929617e-01 7.996089104407e-01 8.003178084191e-01 8.010266742470e-01 8.017348667815e-01 8.024441882274e-01 8.031519187472e-01 8.038574059356e-01 8.045611406706e-01 8.052661086198e-01 8.059692253661e-01 8.066726428693e-01 8.073759114517e-01 8.080775967658e-01 8.087769810544e-01 8.094765511915e-01 8.101739195465e-01 8.108703239507e-01 8.115657882198e-01 8.122600589373e-01 8.129528375253e-01 8.136446082167e-01 8.143349435001e-01 8.150226438910e-01 8.157094296964e-01 8.163943936219e-01 8.170773716849e-01 8.177600518524e-01 8.184406826474e-01 8.191189873229e-01 8.197949823635e-01 8.204701863877e-01 8.211424489270e-01 8.218138383134e-01 8.224842246144e-01 8.231509290997e-01 8.238147164245e-01 8.244762150617e-01 8.251348942826e-01 8.257936259469e-01 8.264493482607e-01 8.271015717746e-01 8.277507807732e-01 8.283971745532e-01 8.290390647497e-01 8.296799004487e-01 8.303191348068e-01 8.309541230358e-01 8.315860642392e-01 8.322139168159e-01 8.328367348570e-01 8.334572404210e-01 8.340761783746e-01 8.346910579234e-01 8.353033233437e-01 8.359109515199e-01 8.365130227703e-01 8.371124388015e-01 8.377095918680e-01 8.383025562143e-01 8.388933985984e-01 8.394775585206e-01 8.400585079936e-01 8.406353104663e-01 8.412093003269e-01 8.417778694199e-01 8.423421713585e-01 8.429019005586e-01 8.434562762449e-01 8.440075433196e-01 8.445537785768e-01 8.450947384924e-01 8.456311527414e-01 8.461605573666e-01 8.466845895847e-01 8.472047031431e-01 8.477204864344e-01 8.482307330055e-01 8.487350562775e-01 8.492328994682e-01 8.497244956588e-01 8.502116109651e-01 8.506931185436e-01 8.511687653982e-01 8.516402275436e-01 8.521031684676e-01 8.525609008446e-01 8.530117229193e-01 8.534568915030e-01 8.538963961705e-01 8.543288284960e-01 8.547551472628e-01 8.551744053916e-01 8.555862032585e-01 8.559905788775e-01 8.563895878341e-01 8.567816718831e-01 8.571652310650e-01 8.575427003169e-01 8.579125576842e-01 8.582743195962e-01 8.586285218918e-01 8.589759725980e-01 8.593154143736e-01 8.596470552626e-01 8.599699317557e-01 8.602852908040e-01 8.605924021761e-01 8.608910155474e-01 8.611818341895e-01 8.614636202135e-01 8.617372276095e-01 8.620017750260e-01 8.622575448276e-01 8.625038884459e-01 8.627420347548e-01 8.629715279990e-01 8.631909452427e-01 8.634022504674e-01 8.636032989489e-01 8.637946228012e-01 8.639767788533e-01 8.641493480622e-01 8.643125310615e-01 8.644657640652e-01 8.646082581984e-01 8.647410281902e-01 8.648641815578e-01 8.649769001237e-01 8.650791406674e-01 8.651707939798e-01 8.652517913996e-01 8.653231513033e-01 8.653822800530e-01 8.654313438430e-01 8.654697477722e-01 8.654962542788e-01 8.655129765385e-01 8.655176837920e-01 8.655112441624e-01 8.654929937366e-01 8.654643768287e-01 8.654233476261e-01 8.653707142019e-01 8.653069734135e-01 8.652299310987e-01 8.651420526937e-01 8.650414193087e-01 8.649292655469e-01 8.648047956851e-01 8.646681633769e-01 8.645188883732e-01 8.643561169489e-01 8.641810176080e-01 8.639937760400e-01 8.637948434228e-01 8.635813362929e-01 8.633558038176e-01 8.631162712665e-01 8.628640655738e-01 8.625988850075e-01 8.623201838768e-01 8.620288146516e-01 8.617241387342e-01 8.614048359821e-01 8.610728372279e-01 8.607277300380e-01 8.603693405314e-01 8.599956947895e-01 8.596098886169e-01 8.592091773228e-01 8.587943434718e-01 8.583663846006e-01 8.579232978244e-01 8.574665707538e-01 8.569957018968e-01 8.565105568603e-01 8.560112648782e-01 8.554981146470e-01 8.549694556775e-01 8.544266909929e-01 8.538698720932e-01 8.532983026962e-01 8.527128970923e-01 8.521110806173e-01 8.514962974063e-01 8.508669770578e-01 8.502219134786e-01 8.495622342481e-01 8.488880058303e-01 8.481985643603e-01 8.474956660851e-01 8.467768012160e-01 8.460424861556e-01 8.452944191141e-01 8.445304227734e-01 8.437523529974e-01 8.429593467817e-01 8.421514051248e-01 8.413278828466e-01 8.404900434841e-01 8.396365172600e-01 8.387693319255e-01 8.378856541303e-01 8.369879208930e-01 8.360758430755e-01 8.351475948009e-01 8.342052844250e-01 8.332478772128e-01 8.322755460729e-01 8.312891789478e-01 8.302873098651e-01 8.292705364811e-01 8.282397245525e-01 8.271933667563e-01 8.261328541742e-01 8.250584135081e-01 8.239685573533e-01 8.228649633371e-01 8.217457563681e-01 8.206131635001e-01 8.194666476585e-01 8.183046147922e-01 8.171299331407e-01 8.159412679770e-01 8.147377612818e-01 8.135208794432e-01 8.122895544191e-01 8.110451302562e-01 8.097876896235e-01 8.085156766352e-01 8.072316412628e-01 8.059337334371e-01 8.046221343723e-01 8.032987145895e-01 8.019614633423e-01 8.006117426723e-01 7.992502831113e-01 7.978756976069e-01 7.964893738258e-01 7.950901485146e-01 7.936798094321e-01 7.922573262073e-01 7.908220849353e-01 7.893768859485e-01 7.879205949111e-01 7.864522053264e-01 7.849735721178e-01 7.834834397630e-01 7.819828344232e-01 7.804730362034e-01 7.789521791188e-01 7.774220596592e-01 7.758823863536e-01 7.743321472195e-01 7.727733601753e-01 7.712064485819e-01 7.696297458617e-01 7.680450330493e-01 7.664514987816e-01 7.648506302765e-01 7.632420060983e-01 7.616260363041e-01 7.600034509948e-01 7.583740786938e-01 7.567370472266e-01 7.550943001456e-01 7.534464603741e-01 7.517928689377e-01 7.501331245062e-01 7.484690239985e-01 7.468004003663e-01 7.451274309752e-01 7.434504953523e-01 7.417703439327e-01 7.400860597863e-01 7.383997543443e-01 7.367103930448e-01 7.350191684201e-01 7.333256197075e-01 7.316311078663e-01 7.299364182711e-01 7.282400154896e-01 7.265431131333e-01 7.248470794924e-01 7.231515679117e-01 7.214572334680e-01 7.197639792021e-01 7.180733685666e-01 7.163837915015e-01 7.146977459088e-01 7.130148873705e-01 7.113356809262e-01 7.096608023647e-01 7.079896498686e-01 7.063244986356e-01 7.046637054073e-01 7.030094211357e-01 7.013619897977e-01 6.997204413273e-01 6.980864622437e-01 6.964598105988e-01 6.948424401026e-01 6.932331476119e-01 6.916327151621e-01 6.900424437153e-01 6.884619560863e-01 6.868930628531e-01 6.853347996531e-01 6.837876539114e-01 6.822533870858e-01 6.807316486518e-01 6.792225482392e-01 6.777276987874e-01 6.762467617232e-01 6.747809044659e-01 6.733287434470e-01 6.718927910581e-01 6.704728020156e-01 6.690697113091e-01 6.676827959139e-01 6.663141241441e-01 6.649626749824e-01 6.636296270489e-01 6.623158739727e-01 6.610214643327e-01 6.597467338323e-01 6.584912827121e-01 6.572578857539e-01 6.560441464626e-01 6.548529283120e-01 6.536822362918e-01 6.525342401676e-01 6.514089674588e-01 6.503066681433e-01 6.492281534654e-01 6.481728899552e-01 6.471407426956e-01 6.461342917887e-01 6.451520191141e-01 6.441953403724e-01 6.432637333163e-01 6.423576408635e-01 6.414774399969e-01 6.406232837043e-01 6.397954980954e-01 6.389944456060e-01 6.382198924248e-01 6.374729981247e-01 6.367528752653e-01 6.360601461035e-01 6.353951086885e-01 6.347571937821e-01 6.341469704284e-01 6.335656372179e-01 6.330110417212e-01 6.324848746635e-01 6.319863759634e-01 6.315161715089e-01 6.310734810610e-01 6.306593065822e-01 6.302730435724e-01 6.299140768626e-01 6.295832134979e-01 6.292797337015e-01 6.290040082552e-01 6.287556993679e-01 6.285339620571e-01 6.283406228645e-01 6.281729858824e-01 6.280316755779e-01 6.279165564577e-01 6.278282591975e-01 6.277648227706e-01 6.277265572658e-01 6.277150899071e-01 6.277267080394e-01 6.277630583389e-01 6.278227462203e-01 6.279059431875e-01 6.280124137957e-01 6.281417822750e-01 6.282926936190e-01 6.284653435679e-01 6.286590351137e-01 6.288729489386e-01 6.291061729379e-01 6.293598022178e-01 6.296312558437e-01 6.299212660188e-01 6.302278239079e-01 6.305512041979e-01 6.308912975088e-01 6.312464332148e-01 6.316167029299e-01 6.319998163002e-01 6.323965676723e-01 6.328062166927e-01 6.332268158080e-01 6.336591014645e-01 6.341006445381e-01 6.345519047189e-01 6.350117886841e-01 6.354787676283e-01 6.359527135840e-01 6.364313430321e-01 6.369168478068e-01 6.374053007626e-01 6.378963481946e-01 6.383910572910e-01 6.388863988197e-01 6.393820155513e-01 6.398774224347e-01 6.403723420272e-01 6.408642841647e-01 6.413520834066e-01 6.418368581621e-01 6.423157241965e-01 6.427892768894e-01 6.432554339485e-01 6.437123574000e-01 6.441619072291e-01 6.445994469971e-01 6.450278528198e-01 6.454432710942e-01 6.458459437301e-01 6.462348635903e-01 6.466074504728e-01 6.469668749041e-01 6.473061436502e-01 6.476299634394e-01 6.479338800110e-01 6.482176800093e-01 6.484821898669e-01 6.487223818809e-01 6.489424581015e-01 6.491365896361e-01 6.493081232493e-01 6.494535056902e-01 6.495709625797e-01 6.496623059117e-01 6.497237940013e-01 6.497580608399e-01 6.497606777350e-01 6.497315645692e-01 6.496732780076e-01 6.495781595252e-01 6.494523791650e-01 6.492891654775e-01 6.490927406149e-01 6.488589169233e-01 6.485866246321e-01 6.482796029882e-01 6.479293199179e-01 6.475432828129e-01 6.471133245671e-01 6.466441891481e-01 6.461327812882e-01 6.455773780510e-01 6.449806696795e-01 6.443366476177e-01 6.436512797451e-01 6.429175709814e-01 6.421380308143e-01 6.413127755872e-01 6.404380506850e-01 6.395174426789e-01 6.385452103332e-01 6.375259303095e-01 6.364549237867e-01 6.353335069211e-01 6.341632211582e-01 6.329375912517e-01 6.316643824376e-01 6.303339401386e-01 6.289544432741e-01 6.275204638559e-01 6.260307204757e-01 6.244917274909e-01 6.228922245304e-01 6.212429055483e-01 6.195344393147e-01 6.177739728461e-01 6.159566415284e-01 6.140811109375e-01 6.121540985092e-01 6.101665600135e-01 6.081273898079e-01 6.060275194818e-01 6.038740109376e-01 6.016629040288e-01 5.993942869499e-01 5.970738965287e-01 5.946906491945e-01 5.922577158725e-01 5.897640461322e-01 5.872162613967e-01 5.846138640171e-01 5.819525395260e-01 5.792417591119e-01 5.764698682958e-01 5.736496970596e-01 5.707710533718e-01 5.678408978911e-01 5.648593580854e-01 5.618217451086e-01 5.587390884989e-01 5.555964184213e-01 5.524124495307e-01 5.491733468006e-01 5.458877243333e-01 5.425563119175e-01 5.391727260527e-01 5.357515895035e-01 5.322768643740e-01 5.287663843409e-01 5.252084565919e-01 5.216111448414e-01 5.179774387436e-01 5.142989589149e-01 5.105920537745e-01 5.068407769519e-01 5.030657984265e-01 4.992516128887e-01 4.954098416288e-01 4.915439686079e-01 4.876441215972e-01 4.837305971736e-01 4.797845897864e-01 4.758269918212e-01 4.718476084244e-01 4.678548864393e-01 4.638528357918e-01 4.598336734075e-01 4.558180732040e-01 4.517871284931e-01 4.477655015894e-01 4.437393641568e-01 4.397198779884e-01 4.357115672440e-01 4.317086865567e-01 4.277311711915e-01 4.237611514476e-01 4.198242803696e-01 4.159063389287e-01 4.120214705970e-01 4.081742635133e-01 4.043583711036e-01 4.005959151299e-01 3.968675589890e-01 3.932033696900e-01 3.895878605542e-01 3.860362496795e-01 3.825525714304e-01 3.791313167351e-01 3.757976093141e-01 3.725311952240e-01 3.693600279898e-01 3.662723295193e-01 3.632819441659e-01 3.603933731269e-01 3.576024734836e-01 3.549317017559e-01 3.523625876563e-01 3.499235136656e-01 3.475991591002e-01 3.454067591629e-01 3.433471827491e-01 3.414167248514e-01 3.396351416459e-01 3.379854703848e-01 3.364929634603e-01 3.351401656071e-01 3.339437703954e-01 3.328997170128e-01 3.320085579420e-01 3.312813368166e-01 3.307015396148e-01 3.302903730375e-01 3.300296781839e-01 3.299325115472e-01 3.299925472872e-01 3.302054779364e-01 3.305807806759e-01 3.310996764728e-01 3.317792885470e-01 3.325994599248e-01 3.335683803263e-01 3.346789762628e-01 3.359226924439e-01 3.373071864732e-01 3.388112817106e-01 3.404497549591e-01 3.421995223670e-01 3.440674059594e-01 3.460445619147e-01 3.481204734692e-01 3.503021270340e-01 3.525658220435e-01 3.549250082944e-01 3.573577860859e-01 3.598665423403e-01 3.624454667612e-01 3.650812153439e-01 3.677814991478e-01 3.705218402145e-01 3.733152777889e-01 3.761421629148e-01 3.790022574131e-01 3.818917126221e-01 3.847956515270e-01 3.877248116198e-01 3.906553173650e-01 3.935976396814e-01 3.965352959159e-01 3.994687099594e-01 4.023963119188e-01 4.053005989542e-01 4.081933778512e-01 4.110546138378e-01 4.138921285731e-01 4.166962255431e-01 4.194602842335e-01 4.221892028165e-01 4.248655544510e-01 4.275017271424e-01 4.300801926522e-01 4.326074953012e-01 4.350763577207e-01 4.374808468925e-01 4.398273847962e-01 4.421003755143e-01 4.443110564727e-01 4.464469203788e-01 4.485091707168e-01 4.504995523605e-01 4.524069678568e-01 4.542426729562e-01 4.559919408574e-01 4.576640506306e-01 4.592521168805e-01 4.607557411270e-01 4.621794367291e-01 4.635125063081e-01 4.647660645526e-01 4.659316421226e-01 4.670136724448e-01 4.680112912718e-01 4.689217738593e-01 4.697532882036e-01 4.704967633260e-01 4.711619233756e-01 4.717448926425e-01 4.722492065198e-01 4.726773873724e-01 4.730255861087e-01 4.733052688297e-01 4.735089087244e-01 4.736464983063e-01 4.737168872579e-01 4.737216405250e-01 4.736701007381e-01 4.735562078480e-01 4.733933830696e-01 4.731780291550e-01 4.729163603820e-01 4.726144939202e-01 4.722719409041e-01 4.719000487415e-01 4.714949163846e-01 4.710698895395e-01 4.706236132687e-01 4.701652164793e-01 4.696981271253e-01 4.692272271824e-01 4.687623509334e-01 4.683028963369e-01 4.678615904235e-01 4.674390189773e-01 4.670442418184e-01 4.666830555426e-01 4.663600834142e-01 4.660852681664e-01 4.658599735708e-01 4.656959999390e-01 4.655956645201e-01 4.655666631183e-01 4.656168275072e-01 4.657493796775e-01 4.659742384647e-01 4.662932989323e-01 4.667166991854e-01 4.672457459678e-01 4.678899092726e-01 4.686518839986e-01 4.695372796286e-01 4.705529217622e-01 4.716976755558e-01 4.729828796275e-01 4.744054252613e-01 4.759758722681e-01 4.776900270654e-01 4.795567657301e-01 4.815750115313e-01 4.837458748624e-01 4.860755047997e-01 4.885575824554e-01 4.912007938224e-01 4.939984748670e-01 4.969536994199e-01 5.000669520300e-01 5.033311940371e-01 5.067532222505e-01 5.103211192408e-01 5.140426834293e-01 5.179060642058e-01 5.219130107085e-01 5.260592539973e-01 5.303370051903e-01 5.347483896284e-01 5.392791729745e-01 5.439355001383e-01 5.487011069859e-01 5.535774189108e-01 5.585534322913e-01 5.636235549650e-01 5.687857259864e-01 5.740230391585e-01 5.793401324157e-01 5.847157370655e-01 5.901546718794e-01 5.956409944179e-01 6.011657992388e-01 6.067283209296e-01 6.123069490037e-01 6.179085920270e-01 6.235074741449e-01 6.291074601334e-01 6.346924794331e-01 6.402520702062e-01 6.457837432570e-01 6.512642416537e-01 6.567020922204e-01 6.620669684468e-01 6.673656392795e-01 6.725789226860e-01 6.776956580218e-01 6.827167688193e-01 6.876131182547e-01 6.923977853034e-01 6.970396503186e-01 7.015423840861e-01 7.058923729647e-01 7.100739673383e-01 7.140919195726e-01 7.179180061933e-01 7.215620247120e-01 7.250001512393e-01 7.282317313466e-01 7.312500756699e-01 7.340368167285e-01 7.366005617479e-01 7.389158769484e-01 7.409931860791e-01 7.428142364025e-01 7.443781476817e-01 7.456829810064e-01 7.467147142727e-01 7.474841264867e-01 7.479695281194e-01 7.481866434136e-01 7.481206349592e-01 7.477762609335e-01 7.471562671014e-01 7.462510427109e-01 7.450770839668e-01 7.436210407997e-01 7.419002535662e-01 7.399102421031e-01 7.376591935815e-01 7.351585877530e-01 7.324051013994e-01 7.294222798229e-01 7.262053548673e-01 7.227770792361e-01 7.191441659670e-01 7.153191611581e-01 7.113227953559e-01 7.071610344342e-01 7.028631630541e-01 6.984342299638e-01 6.939038533990e-01 6.892875282227e-01 6.846045170131e-01 6.798846621541e-01 6.751393044502e-01 6.704040152641e-01 6.656934992333e-01 6.610376660798e-01 6.564619678888e-01 6.519857039633e-01 6.476425459434e-01 6.434497806531e-01 6.394371788449e-01 6.356243245310e-01 6.320375324425e-01 6.286967207374e-01 6.256204105399e-01 6.228315579934e-01 6.203412922676e-01 6.181690195636e-01 6.163221949454e-01 6.148131769807e-01 6.136476741708e-01 6.128299194505e-01 6.123597762244e-01 6.122345756723e-01 6.124520379101e-01 6.129983367832e-01 6.138676401899e-01 6.150419240835e-01 6.165047681086e-01 6.182375629011e-01 6.202156280193e-01 6.224194854455e-01 6.248178206061e-01 6.273862546749e-01 6.300937774661e-01 6.329110499135e-01 6.358054978054e-01 6.387462852033e-01 6.417016424014e-01 6.446351941084e-01 6.475212451869e-01 6.503202670377e-01 6.530060358920e-01 6.555444844625e-01 6.579054836014e-01 6.600643167809e-01 6.619858422406e-01 6.636517677819e-01 6.650324409444e-01 6.661057193435e-01 6.668540648274e-01 6.672532199849e-01 6.672932529567e-01 6.669536943637e-01 6.662301663523e-01 6.651080202329e-01 6.635860060670e-01 6.616622677065e-01 6.593327943626e-01 6.566097100087e-01 6.534936468806e-01 6.500050797890e-01 6.461549270939e-01 6.419649224817e-01 6.374636374013e-01 6.326756656090e-01 6.276410136953e-01 6.223929859119e-01 6.169805530445e-01 6.114497124088e-01 6.058517459758e-01 6.002483318771e-01 5.946958377719e-01 5.892634124355e-01 5.840136016903e-01 5.790213633709e-01 5.743532750456e-01 5.700801871702e-01 5.662760274729e-01 5.630027128643e-01 5.603276027408e-01 5.583060398216e-01 5.569890018350e-01 5.564203575406e-01 5.566300128368e-01 5.576415630576e-01 5.594657764927e-01 5.620991768209e-01 5.655297878686e-01 5.697318894993e-01 5.746684974973e-01 5.802981343182e-01 5.865582347993e-01 5.933963439890e-01 6.007365684650e-01 6.085080064366e-01 6.166403721348e-01 6.250451803275e-01 6.336574772401e-01 6.423890770721e-01 6.511700265330e-01 6.599274032550e-01 6.685854270434e-01 6.770864751012e-01 6.853588700046e-01 6.933535245933e-01 7.010129365021e-01 7.082913697684e-01 7.151491405299e-01 7.215435891077e-01 7.274522077045e-01 7.328412763124e-01 7.376956921365e-01 7.419992599579e-01 7.457416903932e-01 7.489180968322e-01 7.515311873273e-01 7.535840078038e-01 7.550850406389e-01 7.560557426247e-01 7.565051479716e-01 7.564656597379e-01 7.559606252183e-01 7.550191820140e-01 7.536843820055e-01 7.519871247846e-01 7.499777131735e-01 7.476950752483e-01 7.451954016756e-01 7.425273360857e-01 7.397453033347e-01 7.369115808940e-01 7.340774781381e-01 7.313125696269e-01 7.286697266527e-01 7.262170865196e-01 7.240104102594e-01 7.221091581357e-01 7.205723111165e-01 7.194447405849e-01 7.187852136252e-01 7.186204346917e-01 7.189958709904e-01 7.199322054684e-01 7.214453326167e-01 7.235476344880e-01 7.262284855035e-01 7.294823343072e-01 7.332790495579e-01 7.375901413049e-01 7.423670391296e-01 7.475641278714e-01 7.531186633450e-01 7.589627375802e-01 7.650339202909e-01 7.712469201375e-01 7.775366117023e-01 7.838162073114e-01 7.900154282368e-01 7.960574094525e-01 8.018690291792e-01 8.073891926582e-01 8.125448943136e-01 8.172925876344e-01 8.215729085189e-01 8.253486419074e-01 8.285885856833e-01 8.312570333216e-01 8.333486391836e-01 8.348416402856e-01 8.357463468698e-01 8.360604181661e-01 8.358054828453e-01 8.350039715903e-01 8.336840424618e-01 8.318913879620e-01 8.296630129370e-01 8.270660885795e-01 8.241492942913e-01 8.209894401669e-01 8.176621153415e-01 8.142433579182e-01 8.108343856338e-01 8.075187857015e-01 8.044107120687e-01 8.016053611788e-01 7.992198566083e-01 7.973630780618e-01 7.961404654862e-01 7.956664150312e-01 7.960244795122e-01 7.973138188815e-01 7.995918477379e-01 8.029117411867e-01 8.072975667534e-01 8.127373619001e-01 8.192083431504e-01 8.266310569734e-01 8.349178913624e-01 8.439310752887e-01 8.535188001725e-01 8.635027089632e-01 8.736745210833e-01 8.838341944159e-01 8.937510747981e-01 9.032135515372e-01 9.120061842020e-01 9.199295004741e-01 9.268125891208e-01 9.324939010323e-01 9.368702249048e-01 9.398532442025e-01 9.414113169500e-01 9.415587169905e-01 9.403515976013e-01 9.379053178320e-01 9.343734710682e-01 9.299677944563e-01 9.249279268929e-01 9.195340577442e-01 9.140877375169e-01 9.088929538686e-01 9.042613151732e-01 9.004711335588e-01 8.975434432870e-01 8.943241087704e-01 8.916042769537e-01 8.903142345416e-01 8.911593021349e-01 8.943276362298e-01 8.994132271773e-01 9.055893160025e-01 9.119284350534e-01 9.177488198552e-01 9.228666890937e-01 9.276247170103e-01 9.327059558405e-01 9.388354645399e-01 9.464486182954e-01 9.554727635985e-01 9.653381343620e-01 9.751973734535e-01 9.842392149131e-01 9.919833058684e-01 9.984612293977e-01 1.004178161054e+00 1.009893036952e+00 1.016315918734e+00 1.023808128800e+00 1.032216114090e+00 1.040926521584e+00 1.049102397970e+00 1.055973101127e+00 1.061108026883e+00 1.064551283784e+00 1.066749319973e+00 1.068338122910e+00 1.069866682388e+00 1.071538055327e+00 1.073091941684e+00 1.073903995994e+00 1.073223410121e+00 1.070446769562e+00 1.065374453241e+00 1.058320040799e+00 1.050010201124e+00 1.041359344699e+00 1.033194774826e+00 1.025976442684e+00 1.019691822528e+00 1.013970113650e+00 1.008311607490e+00 1.002361942791e+00 9.961534670668e-01 9.901582075830e-01 9.851202251273e-01 9.817961258488e-01 9.806459799999e-01 9.816007111844e-01 9.840612417452e-01 9.871165692855e-01 9.898511213455e-01 9.916412604057e-01 9.923916081923e-01 9.925129525517e-01 9.927280744507e-01 9.938063105090e-01 9.962737576020e-01 1.000219122940e+00 1.005331134878e+00 1.011128905085e+00 1.017199100236e+00 1.023435505422e+00 1.030161261652e+00 1.038002136480e+00 1.047605987669e+00 1.059371135000e+00 1.073188341130e+00 1.088365589418e+00 1.103808451235e+00 1.118322519994e+00 1.130906789057e+00 1.141006266575e+00 1.148617531491e+00 1.154161577782e+00 1.158270316645e+00 1.161563289260e+00 1.164448240771e+00 1.167111808350e+00 1.169787716868e+00 1.173218656976e+00 1.179184810693e+00 1.190455781819e+00 1.188094818813e+00 1.132386863014e+00 1.084484488371e+00 1.009147985580e+00 9.375362747179e-01 9.048031376828e-01 9.284545952323e-01 9.936474662343e-01 1.066218185119e+00 1.114659417062e+00 1.120591256985e+00 1.080732762518e+00 1.006753520113e+00 9.240364241037e-01 8.664185455626e-01 8.602775639483e-01 9.044299391713e-01 9.714843134548e-01 1.029090914112e+00 1.055173137100e+00 1.041852324760e+00 9.951353027111e-01 9.330352664152e-01 8.810436484517e-01 8.617640005851e-01 8.810542090067e-01 9.244915354870e-01 9.690291208729e-01 9.962856385424e-01 9.982212046758e-01 9.773876140132e-01 9.444377147120e-01 9.136072369046e-01 8.966800736950e-01 8.976268437334e-01 9.120454689751e-01 9.315406715304e-01 9.490756092902e-01 9.614743352733e-01 9.688062885612e-01 9.722882965277e-01 9.724225772595e-01 9.688816371768e-01 9.618537844980e-01 9.538041194077e-01 9.497637743301e-01 9.551499322818e-01 9.719535003267e-01 9.960394777294e-01 1.018347179085e+00 1.029178707146e+00 1.023191766282e+00 1.002738655160e+00 9.783534010048e-01 9.649643109000e-01 9.734977862289e-01 1.002747683449e+00 1.039017384790e+00 1.064234702250e+00 1.065237144918e+00 1.039850315701e+00 9.991764840131e-01 9.651297827643e-01 9.605459322583e-01 9.933825800419e-01 1.049489517571e+00 1.102462648923e+00 1.128886855046e+00 1.117688276178e+00 1.073760680177e+00 1.017894727215e+00 9.806814771189e-01 9.864409341062e-01 1.034453149971e+00 1.099278246900e+00 1.149401679781e+00 1.163141697137e+00 1.135131469250e+00 1.077291978369e+00 1.016061823566e+00 9.823741122376e-01 9.929843807265e-01 1.037174729452e+00 1.085956686213e+00 1.112001232850e+00 1.101779608371e+00 1.059067550295e+00 1.003301825358e+00 9.624357940591e-01 9.577224108402e-01 9.880559428078e-01 1.031319292100e+00 1.061134472490e+00 1.061295668371e+00 1.031305765173e+00 9.860085990508e-01 9.497139119444e-01 9.432380524876e-01 9.691538179340e-01 1.009957048021e+00 1.041588751397e+00 1.047380818681e+00 1.024687931145e+00 9.853241675571e-01 9.508511059984e-01 9.414885984370e-01 9.623759911120e-01 1.000031770945e+00
 5.975860004234e-01 5.984987406593e-01 5.994118602402e-01 6.002152029701e-01 6.008622855154e-01 6.014075760179e-01 6.019696685490e-01 6.026541554979e-01 6.034905532413e-01 6.044219912166e-01 6.053424045939e-01 6.061449572870e-01 6.067892196627e-01 6.073334132805e-01 6.079046027166e-01 6.086141034620e-01 6.094862244831e-01 6.104462297431e-01 6.113692503923e-01 6.121538981392e-01 6.127749388350e-01 6.133077544027e-01 6.138893174932e-01 6.146278641276e-01 6.155284133186e-01 6.164870796459e-01 6.173666471198e-01 6.180830422852e-01 6.186525916031e-01 6.191805830381e-01 6.197934459142e-01 6.205604149671e-01 6.214480133420e-01 6.223433163004e-01 6.231360845575e-01 6.237803595149e-01 6.243188435882e-01 6.248535540661e-01 6.254819983342e-01 6.262420962619e-01 6.270856854405e-01 6.279098768857e-01 6.286267291179e-01 6.292183794041e-01 6.297457829716e-01 6.303001017446e-01 6.309471254891e-01 6.316943051896e-01 6.324904709157e-01 6.332610777122e-01 6.339509934628e-01 6.345548477496e-01 6.351104632068e-01 6.356774167415e-01 6.363138622894e-01 6.370462566799e-01 6.378498206078e-01 6.386499085937e-01 6.393629993902e-01 6.399574498432e-01 6.404819219916e-01 6.410357349618e-01 6.417035917825e-01 6.424942016810e-01 6.433328903129e-01 6.441083377671e-01 6.447571285453e-01 6.453038035568e-01 6.458380172299e-01 6.464442267910e-01 6.471532103682e-01 6.479370682249e-01 6.487265463397e-01 6.494564535984e-01 6.500948558045e-01 6.506630694466e-01 6.512123992008e-01 6.518060875741e-01 6.524901871921e-01 6.532614274659e-01 6.540562674109e-01 6.547840560617e-01 6.553901424276e-01 6.558987780185e-01 6.563992077857e-01 6.569915796364e-01 6.577152866158e-01 6.585163814375e-01 6.592814853581e-01 6.599251872296e-01 6.604526744662e-01 6.609479981846e-01 6.615071706626e-01 6.621757155646e-01 6.629250962390e-01 6.636790788997e-01 6.643737239160e-01 6.649961592479e-01 6.655787233367e-01 6.661637721161e-01 6.667805967750e-01 6.674407328774e-01 6.681419705720e-01 6.688704300435e-01 6.695971456949e-01 6.702906585145e-01 6.709222288051e-01 6.714914212326e-01 6.720439457426e-01 6.726464035861e-01 6.733467282913e-01 6.741274176334e-01 6.749085346764e-01 6.755991455893e-01 6.761558535314e-01 6.766267352171e-01 6.771292077204e-01 6.777692911071e-01 6.785615238283e-01 6.794102308371e-01 6.801812984138e-01 6.807820559739e-01 6.812391858877e-01 6.816852418608e-01 6.822669465338e-01 6.830360964170e-01 6.839159956230e-01 6.847513534144e-01 6.854188398422e-01 6.859136063684e-01 6.863490745570e-01 6.868828485177e-01 6.875931008052e-01 6.884321042516e-01 6.892677622191e-01 6.899797478457e-01 6.905362922935e-01 6.910110266707e-01 6.915266530196e-01 6.921650035201e-01 6.929209895378e-01 6.937206435090e-01 6.944709211948e-01 6.951185074536e-01 6.956780731427e-01 6.962179921939e-01 6.968150171332e-01 6.975015392720e-01 6.982585159760e-01 6.990225009926e-01 6.997315774576e-01 7.003644333464e-01 7.009487375523e-01 7.015400155806e-01 7.021802231702e-01 7.028797362093e-01 7.036153703873e-01 7.043449724753e-01 7.050349053696e-01 7.056784761631e-01 7.062953592615e-01 7.069154782453e-01 7.075717689335e-01 7.082714031200e-01 7.089951160548e-01 7.097079582903e-01 7.103847543120e-01 7.110233168167e-01 7.116455771351e-01 7.122802902618e-01 7.129471679583e-01 7.136405282532e-01 7.143400968558e-01 7.150255776327e-01 7.156873917983e-01 7.163289313645e-01 7.169674792424e-01 7.176194888929e-01 7.182919216898e-01 7.189764563937e-01 7.196597245805e-01 7.203291153666e-01 7.209809709308e-01 7.216274440322e-01 7.222830911334e-01 7.229510972005e-01 7.236268732621e-01 7.242985976710e-01 7.249601560970e-01 7.256173811121e-01 7.262811044035e-01 7.269562406209e-01 7.276405816160e-01 7.283223972769e-01 7.289959248780e-01 7.296629726049e-01 7.303358567617e-01 7.310233843502e-01 7.317256252607e-01 7.324285740128e-01 7.331225438713e-01 7.338059614736e-01 7.344902288002e-01 7.351845535605e-01 7.358910917968e-01 7.365989927342e-01 7.372964670592e-01 7.379836680832e-01 7.386694251692e-01 7.393620444951e-01 7.400623205772e-01 7.407622517205e-01 7.414536675744e-01 7.421375213762e-01 7.428224578494e-01 7.435158833715e-01 7.442161698882e-01 7.449165454116e-01 7.456122972582e-01 7.463050288621e-01 7.470004089023e-01 7.477055457964e-01 7.484171665088e-01 7.491286733792e-01 7.498358073294e-01 7.505404811822e-01 7.512479732892e-01 7.519602435394e-01 7.526786424829e-01 7.533957493687e-01 7.541080318575e-01 7.548191433471e-01 7.555306150447e-01 7.562450353380e-01 7.569608244034e-01 7.576766657514e-01 7.583910565895e-01 7.591063088302e-01 7.598259422673e-01 7.605459161086e-01 7.612652608487e-01 7.619837483736e-01 7.627027726147e-01 7.634268183740e-01 7.641557030668e-01 7.648846625460e-01 7.656103892852e-01 7.663337027315e-01 7.670580617129e-01 7.677851005924e-01 7.685162805105e-01 7.692465231454e-01 7.699740076468e-01 7.707002582005e-01 7.714281899599e-01 7.721577834481e-01 7.728881599800e-01 7.736189644064e-01 7.743499550327e-01 7.750822706900e-01 7.758181929391e-01 7.765534860351e-01 7.772867270417e-01 7.780206093353e-01 7.787553544609e-01 7.794909048826e-01 7.802284176679e-01 7.809648815375e-01 7.816996795116e-01 7.824354926215e-01 7.831741069321e-01 7.839112897415e-01 7.846486619960e-01 7.853848489099e-01 7.861213431584e-01 7.868604191523e-01 7.876010388017e-01 7.883419830260e-01 7.890817628438e-01 7.898209930639e-01 7.905591253802e-01 7.912971615960e-01 7.920368294159e-01 7.927755819905e-01 7.935144939202e-01 7.942536061426e-01 7.949929241431e-01 7.957310127884e-01 7.964698326975e-01 7.972068039882e-01 7.979419777094e-01 7.986784195262e-01 7.994158709757e-01 8.001527617127e-01 8.008907726492e-01 8.016266926078e-01 8.023615667744e-01 8.030963417944e-01 8.038300354894e-01 8.045638558131e-01 8.052975544074e-01 8.060316689333e-01 8.067647194722e-01 8.074958817226e-01 8.082273208660e-01 8.089566517227e-01 8.096858901912e-01 8.104141664405e-01 8.111413047240e-01 8.118668455496e-01 8.125923999820e-01 8.133165565314e-01 8.140384508042e-01 8.147600781884e-01 8.154809888129e-01 8.161988570532e-01 8.169176703210e-01 8.176351721516e-01 8.183498925931e-01 8.190628892687e-01 8.197754290279e-01 8.204851829545e-01 8.211947358921e-01 8.219030310202e-01 8.226083312227e-01 8.233114150900e-01 8.240125828623e-01 8.247115357587e-01 8.254100920273e-01 8.261066766983e-01 8.268005451697e-01 8.274911677770e-01 8.281795302300e-01 8.288640978579e-01 8.295475571786e-01 8.302295930985e-01 8.309082847842e-01 8.315842972217e-01 8.322568395942e-01 8.329238470094e-01 8.335895523421e-01 8.342544396884e-01 8.349156878485e-01 8.355741106698e-01 8.362282826926e-01 8.368771826393e-01 8.375250156780e-01 8.381701531205e-01 8.388122309206e-01 8.394511221417e-01 8.400861694445e-01 8.407172219797e-01 8.413439113580e-01 8.419693472143e-01 8.425897464835e-01 8.432059525422e-01 8.438176953749e-01 8.444242241472e-01 8.450292825517e-01 8.456288149856e-01 8.462233551492e-01 8.468142802710e-01 8.473993738927e-01 8.479784887024e-01 8.485547794239e-01 8.491265609867e-01 8.496937388553e-01 8.502552763962e-01 8.508101556654e-01 8.513600594068e-01 8.519061490099e-01 8.524468560516e-01 8.529830717010e-01 8.535134587828e-01 8.540374271053e-01 8.545566462595e-01 8.550686529155e-01 8.555758922813e-01 8.560772817762e-01 8.565735099052e-01 8.570622432503e-01 8.575456572018e-01 8.580223875290e-01 8.584911479233e-01 8.589557336896e-01 8.594130355946e-01 8.598632480301e-01 8.603076857981e-01 8.607437498191e-01 8.611731361546e-01 8.615957104057e-01 8.620115388540e-01 8.624189550711e-01 8.628216355198e-01 8.632143528943e-01 8.635997205207e-01 8.639772231032e-01 8.643475836484e-01 8.647101762771e-01 8.650642584591e-01 8.654102816702e-01 8.657479263284e-01 8.660775280655e-01 8.663972264437e-01 8.667098363892e-01 8.670144389110e-01 8.673093425700e-01 8.675959517521e-01 8.678729969694e-01 8.681411725435e-01 8.684003142866e-01 8.686503343027e-01 8.688909392035e-01 8.691223877897e-01 8.693434604439e-01 8.695553872187e-01 8.697585701050e-01 8.699503527131e-01 8.701320017004e-01 8.703047484112e-01 8.704671821682e-01 8.706193547782e-01 8.707611383149e-01 8.708921530316e-01 8.710128634828e-01 8.711232286070e-01 8.712226158066e-01 8.713114213844e-01 8.713884686701e-01 8.714542994359e-01 8.715096206914e-01 8.715537665754e-01 8.715866092916e-01 8.716080896643e-01 8.716173089941e-01 8.716149993050e-01 8.716015813091e-01 8.715754498570e-01 8.715382397267e-01 8.714893839699e-01 8.714268615114e-01 8.713521813171e-01 8.712659186706e-01 8.711665948726e-01 8.710550999381e-01 8.709308660113e-01 8.707939954878e-01 8.706435017774e-01 8.704806744182e-01 8.703051775259e-01 8.701165653675e-01 8.699151871860e-01 8.697003209390e-01 8.694719016893e-01 8.692304575043e-01 8.689755638653e-01 8.687071065217e-01 8.684249216173e-01 8.681292368138e-01 8.678184640092e-01 8.674954456562e-01 8.671582796952e-01 8.668064697205e-01 8.664414043891e-01 8.660620156933e-01 8.656676196160e-01 8.652596187599e-01 8.648367114794e-01 8.643998987986e-01 8.639489063080e-01 8.634825738144e-01 8.630018533466e-01 8.625069280605e-01 8.619969590372e-01 8.614723435989e-01 8.609329899509e-01 8.603782758747e-01 8.598094145695e-01 8.592254932360e-01 8.586260442159e-01 8.580129282421e-01 8.573834541392e-01 8.567389514345e-01 8.560801856736e-01 8.554054392901e-01 8.547164365252e-01 8.540112262959e-01 8.532905311177e-01 8.525554587976e-01 8.518045226843e-01 8.510386723383e-01 8.502578154801e-01 8.494608843673e-01 8.486484233344e-01 8.478211587924e-01 8.469784949413e-01 8.461209333892e-01 8.452475139551e-01 8.443588895469e-01 8.434554473103e-01 8.425354057700e-01 8.416010717112e-01 8.406514705201e-01 8.396859825929e-01 8.387052601092e-01 8.377101254988e-01 8.366986677375e-01 8.356735163333e-01 8.346317589067e-01 8.335757679376e-01 8.325052635372e-01 8.314186944581e-01 8.303177620961e-01 8.292022355146e-01 8.280710527599e-01 8.269268889740e-01 8.257666861815e-01 8.245918514299e-01 8.234032742754e-01 8.221994363015e-01 8.209824642412e-01 8.197504970874e-01 8.185046572176e-01 8.172447578081e-01 8.159699335765e-01 8.146821993129e-01 8.133818317507e-01 8.120658162210e-01 8.107379680701e-01 8.093959959773e-01 8.080406199676e-01 8.066722869049e-01 8.052911656889e-01 8.038977872424e-01 8.024921711668e-01 8.010724320470e-01 7.996418056762e-01 7.981981077043e-01 7.967424005281e-01 7.952760787547e-01 7.937966797431e-01 7.923072094027e-01 7.908056687834e-01 7.892923479631e-01 7.877699065279e-01 7.862354351869e-01 7.846907528103e-01 7.831366691678e-01 7.815719225550e-01 7.799986075696e-01 7.784141151052e-01 7.768218844159e-01 7.752205892991e-01 7.736099909238e-01 7.719908991426e-01 7.703638850582e-01 7.687290184916e-01 7.670872313139e-01 7.654376560262e-01 7.637812996407e-01 7.621184623244e-01 7.604483924055e-01 7.587726364461e-01 7.570911701243e-01 7.554042081888e-01 7.537123261782e-01 7.520150917655e-01 7.503139835985e-01 7.486084002542e-01 7.468990709928e-01 7.451873891342e-01 7.434718207303e-01 7.417531945635e-01 7.400332932290e-01 7.383118372164e-01 7.365872978680e-01 7.348627946397e-01 7.331384129698e-01 7.314126285652e-01 7.296874359354e-01 7.279638805710e-01 7.262400711275e-01 7.245181711152e-01 7.227980384705e-01 7.210805893002e-01 7.193654621894e-01 7.176541807218e-01 7.159458058083e-01 7.142425064865e-01 7.125433401453e-01 7.108488314244e-01 7.091604970943e-01 7.074778575231e-01 7.058013422882e-01 7.041329093314e-01 7.024712425606e-01 7.008178116671e-01 6.991728097338e-01 6.975365547603e-01 6.959101562645e-01 6.942931207943e-01 6.926874033568e-01 6.910917063549e-01 6.895084679693e-01 6.879357856808e-01 6.863767766784e-01 6.848299068080e-01 6.832972607317e-01 6.817785261478e-01 6.802735433756e-01 6.787837063409e-01 6.773096788503e-01 6.758505824006e-01 6.744091495016e-01 6.729842572901e-01 6.715763038145e-01 6.701866572977e-01 6.688148098823e-01 6.674621959491e-01 6.661289043828e-01 6.648144323790e-01 6.635213051961e-01 6.622480959446e-01 6.609963465908e-01 6.597657906226e-01 6.585571378844e-01 6.573710023125e-01 6.562081726244e-01 6.550677218510e-01 6.539507811265e-01 6.528569310155e-01 6.517885542336e-01 6.507443647266e-01 6.497250866092e-01 6.487308010389e-01 6.477622978865e-01 6.468198147307e-01 6.459032279433e-01 6.450126101986e-01 6.441492870824e-01 6.433128637658e-01 6.425032483525e-01 6.417212381265e-01 6.409668341123e-01 6.402398348232e-01 6.395401916349e-01 6.388692722162e-01 6.382264056815e-01 6.376118352735e-01 6.370247110892e-01 6.364670473503e-01 6.359372048136e-01 6.354357579057e-01 6.349623156074e-01 6.345176189235e-01 6.341018404898e-01 6.337137492347e-01 6.333530580341e-01 6.330219338770e-01 6.327186142091e-01 6.324414491058e-01 6.321933577766e-01 6.319728290802e-01 6.317798006989e-01 6.316126929486e-01 6.314726599588e-01 6.313595158546e-01 6.312720274676e-01 6.312111154645e-01 6.311753038509e-01 6.311638341010e-01 6.311782922013e-01 6.312163456801e-01 6.312781252539e-01 6.313642220049e-01 6.314723839461e-01 6.316032855952e-01 6.317562036988e-01 6.319302578061e-01 6.321265391086e-01 6.323406705515e-01 6.325771813249e-01 6.328310003417e-01 6.331035725234e-01 6.333935800454e-01 6.337010984959e-01 6.340253167508e-01 6.343640254255e-01 6.347193998681e-01 6.350877645563e-01 6.354701185292e-01 6.358644820449e-01 6.362704374350e-01 6.366891388136e-01 6.371170302066e-01 6.375541574409e-01 6.380011312207e-01 6.384545138353e-01 6.389156367526e-01 6.393820754744e-01 6.398541760044e-01 6.403297459884e-01 6.408093326157e-01 6.412909134375e-01 6.417741152694e-01 6.422579707985e-01 6.427408330631e-01 6.432233792576e-01 6.437022312136e-01 6.441781911084e-01 6.446503727035e-01 6.451158298964e-01 6.455764416878e-01 6.460287411671e-01 6.464734549869e-01 6.469091460792e-01 6.473332599131e-01 6.477481895387e-01 6.481489108843e-01 6.485383479865e-01 6.489122172290e-01 6.492706230065e-01 6.496132830661e-01 6.499381336472e-01 6.502460211200e-01 6.505333903055e-01 6.508007552643e-01 6.510467871269e-01 6.512697557618e-01 6.514720452038e-01 6.516471206952e-01 6.517996234325e-01 6.519241760078e-01 6.520221253969e-01 6.520925161662e-01 6.521328150256e-01 6.521452671571e-01 6.521244804668e-01 6.520736733212e-01 6.519887724345e-01 6.518704555751e-01 6.517192943700e-01 6.515294330146e-01 6.513066259872e-01 6.510442046221e-01 6.507454584001e-01 6.504071072418e-01 6.500284377529e-01 6.496111517725e-01 6.491502323656e-01 6.486497113687e-01 6.481045730324e-01 6.475163465990e-01 6.468848884382e-01 6.462056713255e-01 6.454840131427e-01 6.447122756864e-01 6.438967445980e-01 6.430311601345e-01 6.421175930213e-01 6.411553679990e-01 6.401413103754e-01 6.390813809361e-01 6.379655772924e-01 6.368028185762e-01 6.355854145353e-01 6.343151770440e-01 6.329951261655e-01 6.316173315389e-01 6.301912270280e-01 6.287051864406e-01 6.271684469801e-01 6.255756965219e-01 6.239261772516e-01 6.222239516849e-01 6.204620409768e-01 6.186487711507e-01 6.167742886187e-01 6.148470469773e-01 6.128613754317e-01 6.108185409618e-01 6.087220887435e-01 6.065630166488e-01 6.043530933908e-01 6.020803665207e-01 5.997549435162e-01 5.973715900477e-01 5.949290516877e-01 5.924347659031e-01 5.898775993960e-01 5.872707193349e-01 5.846030775970e-01 5.818826423462e-01 5.791064424435e-01 5.762726260868e-01 5.733903518949e-01 5.704473245612e-01 5.674583049302e-01 5.644101178994e-01 5.613134443286e-01 5.581660715721e-01 5.549627099369e-01 5.517181443885e-01 5.484152122276e-01 5.450730642299e-01 5.416768917114e-01 5.382384834758e-01 5.347559769372e-01 5.312254052857e-01 5.276606745747e-01 5.240448238693e-01 5.203988845489e-01 5.167076211630e-01 5.129839730610e-01 5.092257823141e-01 5.054290883097e-01 5.016096234510e-01 4.977504897380e-01 4.938733720012e-01 4.899638334724e-01 4.860335060715e-01 4.820836858648e-01 4.781097949613e-01 4.741284420628e-01 4.701219957950e-01 4.661149355986e-01 4.620915978927e-01 4.580671367810e-01 4.540406576965e-01 4.500089330234e-01 4.459903721716e-01 4.419666572579e-01 4.379656229947e-01 4.339686995214e-01 4.299934565075e-01 4.260407365109e-01 4.221070669549e-01 4.182123170656e-01 4.143389122882e-01 4.105147763391e-01 4.067229458319e-01 4.029816916016e-01 3.992920224639e-01 3.956511485037e-01 3.920812942781e-01 3.885637647638e-01 3.851270174887e-01 3.817557929049e-01 3.784682036928e-01 3.752655195995e-01 3.721469146951e-01 3.691325391070e-01 3.662051866534e-01 3.633940052309e-01 3.606825363139e-01 3.580907589442e-01 3.556172072482e-01 3.532632225592e-01 3.510453067067e-01 3.489490804857e-01 3.469993060348e-01 3.451812675433e-01 3.435134236401e-01 3.419904087271e-01 3.406147452211e-01 3.393989887515e-01 3.383288478022e-01 3.374271444367e-01 3.366736479051e-01 3.360880906786e-01 3.356602164628e-01 3.353921444703e-01 3.352910006831e-01 3.353415680349e-01 3.355625000341e-01 3.359315733328e-01 3.364641002968e-01 3.371483973285e-01 3.379819921138e-01 3.389705715117e-01 3.400953797022e-01 3.413700456782e-01 3.427751508446e-01 3.443171037333e-01 3.459865536319e-01 3.477760540369e-01 3.496907828380e-01 3.517084817521e-01 3.538434265475e-01 3.560713788677e-01 3.584000536698e-01 3.608179596664e-01 3.633149260906e-01 3.658986804717e-01 3.685431049007e-01 3.712633123300e-01 3.740348367968e-01 3.768636918170e-01 3.797417722873e-01 3.826554192150e-01 3.856126306849e-01 3.885901703981e-01 3.916010162608e-01 3.946239926742e-01 3.976616216615e-01 4.007090520601e-01 4.037526857087e-01 4.068014126292e-01 4.098336293323e-01 4.128598694789e-01 4.158635650978e-01 4.188456921588e-01 4.218044412975e-01 4.247260083658e-01 4.276186292030e-01 4.304656541138e-01 4.332739014867e-01 4.360340717430e-01 4.387416613029e-01 4.414003309666e-01 4.439955310699e-01 4.465364483722e-01 4.490101906736e-01 4.514198220811e-01 4.537618835996e-01 4.560302928096e-01 4.582302991225e-01 4.603500003341e-01 4.623970384727e-01 4.643634060442e-01 4.662495112494e-01 4.680568461350e-01 4.697771184644e-01 4.714192485356e-01 4.729720031328e-01 4.744438611154e-01 4.758287274319e-01 4.771265592198e-01 4.783422319393e-01 4.794681983697e-01 4.805127461450e-01 4.814700659608e-01 4.823436201221e-01 4.831361239122e-01 4.838429712154e-01 4.844739697659e-01 4.850213009595e-01 4.854944849974e-01 4.858912981111e-01 4.862138187549e-01 4.864679797692e-01 4.866492981752e-01 4.867701553715e-01 4.868241925274e-01 4.868194875136e-01 4.867595747875e-01 4.866445814695e-01 4.864835577131e-01 4.862728833408e-01 4.860258648069e-01 4.857386999112e-01 4.854206381311e-01 4.850755699226e-01 4.847065062411e-01 4.843219042883e-01 4.839219955711e-01 4.835185869034e-01 4.831106604611e-01 4.827080428598e-01 4.823160002945e-01 4.819372146308e-01 4.815836942169e-01 4.812551674250e-01 4.809623433986e-01 4.807093622197e-01 4.805019228225e-01 4.803482491270e-01 4.802529208421e-01 4.802250634576e-01 4.802655848271e-01 4.803863967941e-01 4.805904191306e-01 4.808851011593e-01 4.812745301410e-01 4.817662024788e-01 4.823656153165e-01 4.830758999874e-01 4.839075350627e-01 4.848579892452e-01 4.859393961817e-01 4.871486991340e-01 4.884969848638e-01 4.899844930121e-01 4.916127268762e-01 4.933903332092e-01 4.953126801141e-01 4.973901003016e-01 4.996177121015e-01 5.020003601016e-01 5.045392441624e-01 5.072301984104e-01 5.100830345079e-01 5.130854942649e-01 5.162474631672e-01 5.195600763322e-01 5.230258695791e-01 5.266424832164e-01 5.304035195097e-01 5.343135343182e-01 5.383596734856e-01 5.425476092862e-01 5.468642482724e-01 5.513122312734e-01 5.558834750310e-01 5.605702431156e-01 5.653720979450e-01 5.702761938281e-01 5.752859512293e-01 5.803812076706e-01 5.855675959896e-01 5.908301568618e-01 5.961610804730e-01 6.015598058630e-01 6.070048590004e-01 6.125033325607e-01 6.180317780038e-01 6.235920604897e-01 6.291699723290e-01 6.347536307065e-01 6.403429528139e-01 6.459132595464e-01 6.514714819408e-01 6.569909396910e-01 6.624748976659e-01 6.679069596777e-01 6.732730704927e-01 6.785744237096e-01 6.837820981652e-01 6.889081652654e-01 6.939197263015e-01 6.988228441302e-01 7.036005398290e-01 7.082374383390e-01 7.127376289998e-01 7.170698195994e-01 7.212467468830e-01 7.252408234840e-01 7.290499514698e-01 7.326671446336e-01 7.360720554185e-01 7.392738233647e-01 7.422430920097e-01 7.449901678005e-01 7.474946753447e-01 7.497540086411e-01 7.517648634096e-01 7.535107385750e-01 7.550001556607e-01 7.562116020343e-01 7.571561166434e-01 7.578198976844e-01 7.582024822074e-01 7.583045740693e-01 7.581146588824e-01 7.576478088432e-01 7.568881011201e-01 7.558483908017e-01 7.545243944344e-01 7.529186455532e-01 7.510425047097e-01 7.488888030130e-01 7.464782517514e-01 7.438028098292e-01 7.408839946605e-01 7.377245986414e-01 7.343334096532e-01 7.307303465797e-01 7.269175256149e-01 7.229223166126e-01 7.187478152973e-01 7.144183124536e-01 7.099491705917e-01 7.053569961148e-01 7.006700998218e-01 6.958972841373e-01 6.910733094275e-01 6.862116023533e-01 6.813399239956e-01 6.764841057281e-01 6.716653876811e-01 6.669148152608e-01 6.622506456357e-01 6.577060197752e-01 6.533033089383e-01 6.490667081165e-01 6.450245761792e-01 6.411959120425e-01 6.376106249416e-01 6.342828353764e-01 6.312382970466e-01 6.284917465264e-01 6.260618255773e-01 6.239609355765e-01 6.222005713303e-01 6.207901751539e-01 6.197328598449e-01 6.190353742723e-01 6.186919793172e-01 6.187033095078e-01 6.190604135641e-01 6.197536716829e-01 6.207703232193e-01 6.220937719304e-01 6.237072343742e-01 6.255862623628e-01 6.277105551551e-01 6.300523088212e-01 6.325842655472e-01 6.352774240668e-01 6.381004682946e-01 6.410237873363e-01 6.440108754018e-01 6.470355540087e-01 6.500565320897e-01 6.530468530830e-01 6.559703022230e-01 6.587927468019e-01 6.614883176056e-01 6.640166565944e-01 6.663564354550e-01 6.684728720130e-01 6.703416053971e-01 6.719366904826e-01 6.732312607299e-01 6.742087080170e-01 6.748431346409e-01 6.751238462971e-01 6.750293907679e-01 6.745515683545e-01 6.736814659051e-01 6.724089707392e-01 6.707385698501e-01 6.686620160047e-01 6.661906825429e-01 6.633292880220e-01 6.600897313089e-01 6.564922997646e-01 6.525517169783e-01 6.483005027624e-01 6.437605483199e-01 6.389738162686e-01 6.339761894465e-01 6.288110797165e-01 6.235295430686e-01 6.181826002984e-01 6.128308648522e-01 6.075314022775e-01 6.023528763169e-01 5.973617118962e-01 5.926252536478e-01 5.882197799138e-01 5.842083099142e-01 5.806660475350e-01 5.776563094158e-01 5.752434697740e-01 5.734830082724e-01 5.724246533587e-01 5.721097543833e-01 5.725690967506e-01 5.738258092523e-01 5.758866668398e-01 5.787507811427e-01 5.824034628046e-01 5.868208695565e-01 5.919631307234e-01 5.977897675983e-01 6.042419282966e-01 6.112593699105e-01 6.187796209250e-01 6.267201143081e-01 6.350177141201e-01 6.435867661654e-01 6.523553676093e-01 6.612462581128e-01 6.701805889596e-01 6.790933993835e-01 6.879061262479e-01 6.965617543280e-01 7.049935644724e-01 7.131452553880e-01 7.209677667554e-01 7.284096127430e-01 7.354352040333e-01 7.420012774680e-01 7.480831606583e-01 7.536508497350e-01 7.586845412047e-01 7.631706376129e-01 7.670960556520e-01 7.704585184852e-01 7.732540574181e-01 7.754919607321e-01 7.771727324083e-01 7.783195313329e-01 7.789436811830e-01 7.790648285598e-01 7.787170244523e-01 7.779206686900e-01 7.767174642596e-01 7.751378304117e-01 7.732295483129e-01 7.710325027697e-01 7.685948910411e-01 7.659721047928e-01 7.632097039163e-01 7.603740525151e-01 7.575125161187e-01 7.546913025715e-01 7.519703630591e-01 7.494093058444e-01 7.470710569715e-01 7.450078533761e-01 7.432870801896e-01 7.419497563050e-01 7.410540073768e-01 7.406374567717e-01 7.407364324802e-01 7.413810608413e-01 7.425838574827e-01 7.443634168332e-01 7.467113711494e-01 7.496222795380e-01 7.530687863975e-01 7.570259036254e-01 7.614495339837e-01 7.662886366357e-01 7.714935487257e-01 7.769899898938e-01 7.827199849369e-01 7.886045821588e-01 7.945725000301e-01 8.005499644958e-01 8.064566558565e-01 8.122287133104e-01 8.177855483094e-01 8.230756480604e-01 8.280257854568e-01 8.325879109507e-01 8.367155431430e-01 8.403613340145e-01 8.435034620908e-01 8.461026034169e-01 8.481536245502e-01 8.496378888250e-01 8.505591298251e-01 8.509226231054e-01 8.507373892573e-01 8.500344234184e-01 8.488295836534e-01 8.471728300474e-01 8.450951504229e-01 8.426572551533e-01 8.399150641793e-01 8.369297530293e-01 8.337872838482e-01 8.305561943796e-01 8.273396908502e-01 8.242252139977e-01 8.213237135361e-01 8.187462174779e-01 8.166002642577e-01 8.150151550638e-01 8.140925500555e-01 8.139573551785e-01 8.147020043013e-01 8.164199781727e-01 8.191845140155e-01 8.230347346158e-01 8.280031283488e-01 8.340661155941e-01 8.411902904468e-01 8.492895365519e-01 8.582536342484e-01 8.679433639270e-01 8.781736086599e-01 8.887620763934e-01 8.994816701340e-01 9.101147552088e-01 9.204286810658e-01 9.301960562709e-01 9.392083536966e-01 9.472585588501e-01 9.541871420433e-01 9.598474892256e-01 9.641394233243e-01 9.670089955190e-01 9.684374143032e-01 9.684666664236e-01 9.671782441608e-01 9.647123539023e-01 9.612474918936e-01 9.570075419744e-01 9.522506814546e-01 9.472528580642e-01 9.423122553030e-01 9.377157770601e-01 9.338002087989e-01 9.292902913442e-01 9.250082936241e-01 9.219313157234e-01 9.208247922849e-01 9.219381721240e-01 9.249238763985e-01 9.289929538292e-01 9.332361653015e-01 9.369756661135e-01 9.400302775789e-01 9.427544363556e-01 9.458596759910e-01 9.501051083856e-01 9.559674695406e-01 9.634022722339e-01 9.718463568761e-01 9.804388838525e-01 9.883461543676e-01 9.950639352910e-01 1.000612437854e+00 1.005509624324e+00 1.010539342424e+00 1.016449062040e+00 1.023635841897e+00 1.031971142838e+00 1.040847622999e+00 1.049423807602e+00 1.056924223848e+00 1.062910468709e+00 1.067428806957e+00 1.070931991921e+00 1.074057810179e+00 1.077341107450e+00 1.080952730782e+00 1.084581364198e+00 1.087536214685e+00 1.088998118768e+00 1.088296624511e+00 1.085170494743e+00 1.079880616510e+00 1.073106439536e+00 1.065717429903e+00 1.058497980421e+00 1.051878296484e+00 1.045823858825e+00 1.039954720977e+00 1.033782656925e+00 1.026980234105e+00 1.019623592789e+00 1.012250708330e+00 1.005693145524e+00 1.000800915452e+00 9.981385306768e-01 9.977242883474e-01 9.990176192983e-01 1.001130695800e+00 1.003139205529e+00 1.004384073064e+00 1.004718973106e+00 1.004502106108e+00 1.004404101500e+00 1.005139738591e+00 1.007190709891e+00 1.010606759349e+00 1.015045029272e+00 1.020006587199e+00 1.025089509317e+00 1.030224687974e+00 1.035802476821e+00 1.042554843241e+00 1.051254347008e+00 1.062413697278e+00 1.076018497579e+00 1.091428563848e+00 1.107544585619e+00 1.123119121385e+00 1.137066179197e+00 1.148721194392e+00 1.157949001919e+00 1.165040649772e+00 1.170487833270e+00 1.174776100600e+00 1.178201754353e+00 1.180880192308e+00 1.183043949947e+00 1.185588119650e+00 1.190769183740e+00 1.202623831628e+00 1.182346979199e+00 1.125076921505e+00 1.076401042727e+00 1.006598647479e+00 9.494772928074e-01 9.356981937033e-01 9.726961018372e-01 1.039223279725e+00 1.102477237881e+00 1.135873906400e+00 1.126179388660e+00 1.074638505400e+00 9.966581038195e-01 9.197806041085e-01 8.760546764734e-01 8.843701838932e-01 9.353867255004e-01 9.998119580603e-01 1.048383863458e+00 1.063161055239e+00 1.039899739620e+00 9.875021257755e-01 9.258512488043e-01 8.803069474891e-01 8.701903522560e-01 8.962575190877e-01 9.410524724582e-01 9.819156297253e-01 1.002637466952e+00 9.976880501757e-01 9.718799992423e-01 9.375343536906e-01 9.094111022313e-01 8.981325234249e-01 9.051530186945e-01 9.236070841756e-01 9.439016646862e-01 9.592015939398e-01 9.674445411231e-01 9.702262769212e-01 9.702584565899e-01 9.691163197454e-01 9.668971839506e-01 9.635383456895e-01 9.606934555404e-01 9.621479093080e-01 9.718771606036e-01 9.907011139766e-01 1.014091173342e+00 1.033495217348e+00 1.040353923955e+00 1.030770057716e+00 1.008592656515e+00 9.855268676019e-01 9.766613250097e-01 9.914492347466e-01 1.026143304906e+00 1.064961618587e+00 1.089049201724e+00 1.085600755703e+00 1.053580970062e+00 1.005879429494e+00 9.667209591664e-01 9.608603159241e-01 9.961619976807e-01 1.056214854290e+00 1.112118697761e+00 1.139047231052e+00 1.125646402385e+00 1.077426597709e+00 1.016643727243e+00 9.760459877453e-01 9.816744579341e-01 1.032411460800e+00 1.100709638773e+00 1.153229096667e+00 1.167545788828e+00 1.138505789048e+00 1.078985326029e+00 1.016902518479e+00 9.845199432984e-01 9.985156047216e-01 1.046472831252e+00 1.097597965285e+00 1.123711795136e+00 1.111365329002e+00 1.065137549478e+00 1.005916660274e+00 9.634335497913e-01 9.599500386869e-01 9.934754900390e-01 1.039847279236e+00 1.071075971269e+00 1.070346547336e+00 1.037458435914e+00 9.883625062589e-01 9.491358412540e-01 9.422140166918e-01 9.702835434821e-01 1.014329543921e+00 1.048544373135e+00 1.055235732574e+00 1.031602012706e+00 9.901005070851e-01 9.536014761962e-01 9.437258280315e-01 9.660120342961e-01 1.005964486148e+00
 5.899570401734e-01 5.908927072733e-01 5.918278108792e-01 5.926530818263e-01 5.933233327490e-01 5.938941986071e-01 5.944834591856e-01 5.951946627223e-01 5.960548809815e-01 5.970102472309e-01 5.979539127846e-01 5.987787601153e-01 5.994455704651e-01 6.000144787960e-01 6.006126126143e-01 6.013503225931e-01 6.022474776022e-01 6.032290026753e-01 6.041724979220e-01 6.049773244046e-01 6.056212377518e-01 6.061794933894e-01 6.067881821312e-01 6.075529320341e-01 6.084766751531e-01 6.094554864071e-01 6.103540726224e-01 6.110901586085e-01 6.116821038475e-01 6.122360830976e-01 6.128767027337e-01 6.136691316743e-01 6.145770084240e-01 6.154898627485e-01 6.162995478138e-01 6.169643783184e-01 6.175281097919e-01 6.180899097234e-01 6.187441934659e-01 6.195255951080e-01 6.203878616124e-01 6.212294140005e-01 6.219663008621e-01 6.225819621273e-01 6.231357209678e-01 6.237157394486e-01 6.243872376000e-01 6.251562367030e-01 6.259711469578e-01 6.267607195434e-01 6.274720786622e-01 6.281006110778e-01 6.286830310355e-01 6.292772084969e-01 6.299372036566e-01 6.306886085434e-01 6.315111354738e-01 6.323321879552e-01 6.330693996435e-01 6.336914741097e-01 6.342429333106e-01 6.348211185263e-01 6.355093814822e-01 6.363211383408e-01 6.371819917237e-01 6.379807381760e-01 6.386534902277e-01 6.392249294875e-01 6.397839419425e-01 6.404147393095e-01 6.411475346931e-01 6.419530705389e-01 6.427640262692e-01 6.435135722916e-01 6.441738446527e-01 6.447660336348e-01 6.453408245058e-01 6.459594937542e-01 6.466644970965e-01 6.474534693646e-01 6.482648050992e-01 6.490113899925e-01 6.496400129211e-01 6.501739489035e-01 6.506984572635e-01 6.513119878589e-01 6.520537427962e-01 6.528713089123e-01 6.536549932354e-01 6.543207870160e-01 6.548726370979e-01 6.553922444771e-01 6.559734662105e-01 6.566633735372e-01 6.574329124533e-01 6.582064575988e-01 6.589225687714e-01 6.595661947254e-01 6.601708945712e-01 6.607796413587e-01 6.614199400364e-01 6.621024217367e-01 6.628239792523e-01 6.635691682756e-01 6.643123054852e-01 6.650244477283e-01 6.656782357956e-01 6.662722970560e-01 6.668477775028e-01 6.674701218063e-01 6.681860977788e-01 6.689796206050e-01 6.697774375276e-01 6.704894695024e-01 6.710708843212e-01 6.715664464921e-01 6.720888971325e-01 6.727449408681e-01 6.735509518387e-01 6.744170962049e-01 6.752079779557e-01 6.758318717544e-01 6.763126796092e-01 6.767798785133e-01 6.773790712586e-01 6.781643120315e-01 6.790598234310e-01 6.799130485855e-01 6.806010754498e-01 6.811166744331e-01 6.815740583427e-01 6.821270942598e-01 6.828537963302e-01 6.837083445540e-01 6.845606246296e-01 6.852904517620e-01 6.858670087269e-01 6.863628572552e-01 6.868980108910e-01 6.875535716378e-01 6.883262961368e-01 6.891418230052e-01 6.899098348240e-01 6.905768141853e-01 6.911550982575e-01 6.917138524847e-01 6.923291237760e-01 6.930333539466e-01 6.938063127665e-01 6.945873930050e-01 6.953146076680e-01 6.959646955914e-01 6.965664423795e-01 6.971755116149e-01 6.978331501200e-01 6.985502637256e-01 6.993026452607e-01 7.000486052317e-01 7.007554051259e-01 7.014157450214e-01 7.020484587713e-01 7.026860829765e-01 7.033589680803e-01 7.040753656881e-01 7.048160944395e-01 7.055448005804e-01 7.062367754561e-01 7.068911445169e-01 7.075289564206e-01 7.081799130187e-01 7.088634599911e-01 7.095728979358e-01 7.102879235849e-01 7.109886731612e-01 7.116653755032e-01 7.123226758342e-01 7.129771214816e-01 7.136453198428e-01 7.143332313728e-01 7.150339426173e-01 7.157328432275e-01 7.164171370407e-01 7.170846621535e-01 7.177473803395e-01 7.184194915220e-01 7.191038407676e-01 7.197949738305e-01 7.204818370788e-01 7.211594868989e-01 7.218331117189e-01 7.225127923481e-01 7.232061430203e-01 7.239069283083e-01 7.246038556414e-01 7.252928399297e-01 7.259762816405e-01 7.266664665590e-01 7.273706226730e-01 7.280887215550e-01 7.288073923813e-01 7.295161258974e-01 7.302156820575e-01 7.309156704172e-01 7.316263329910e-01 7.323482508538e-01 7.330714656820e-01 7.337835649966e-01 7.344862882655e-01 7.351885017463e-01 7.358962681007e-01 7.366121721785e-01 7.373271401665e-01 7.380336488956e-01 7.387333833994e-01 7.394358809908e-01 7.401450262391e-01 7.408609968337e-01 7.415775061805e-01 7.422897233694e-01 7.429980843775e-01 7.437099012272e-01 7.444314548679e-01 7.451600352739e-01 7.458876179910e-01 7.466111661112e-01 7.473315638259e-01 7.480552899167e-01 7.487853450268e-01 7.495198949818e-01 7.502527565827e-01 7.509823952980e-01 7.517097840730e-01 7.524381554547e-01 7.531692914533e-01 7.539013505583e-01 7.546336181148e-01 7.553654300873e-01 7.560991481358e-01 7.568363240355e-01 7.575735173420e-01 7.583091964619e-01 7.590452587347e-01 7.597823764784e-01 7.605245939411e-01 7.612712302982e-01 7.620179859216e-01 7.627614336400e-01 7.635032556453e-01 7.642463988048e-01 7.649912160595e-01 7.657399528453e-01 7.664889750886e-01 7.672349273930e-01 7.679805984715e-01 7.687273475806e-01 7.694757937607e-01 7.702255584306e-01 7.709757371868e-01 7.717261959503e-01 7.724791559641e-01 7.732339183912e-01 7.739892488898e-01 7.747432961863e-01 7.754972608846e-01 7.762524039139e-01 7.770086890696e-01 7.777665318648e-01 7.785235500029e-01 7.792808126473e-01 7.800383385906e-01 7.807977461485e-01 7.815574144190e-01 7.823166999264e-01 7.830749809513e-01 7.838336156638e-01 7.845953569721e-01 7.853593941197e-01 7.861228423359e-01 7.868857116450e-01 7.876482483770e-01 7.884105441591e-01 7.891730252289e-01 7.899365878784e-01 7.906996269854e-01 7.914622655900e-01 7.922260666284e-01 7.929902816269e-01 7.937544300010e-01 7.945182600280e-01 7.952809591925e-01 7.960422952485e-01 7.968052203617e-01 7.975689112594e-01 7.983332630032e-01 7.990983215206e-01 7.998625553036e-01 8.006242760993e-01 8.013867705991e-01 8.021480578573e-01 8.029115762453e-01 8.036742250992e-01 8.044368474437e-01 8.051988659254e-01 8.059604922290e-01 8.067217420794e-01 8.074814284728e-01 8.082405852629e-01 8.089993762084e-01 8.097581017761e-01 8.105153826237e-01 8.112731126770e-01 8.120295471807e-01 8.127847124371e-01 8.135391496105e-01 8.142919202153e-01 8.150441124965e-01 8.157965741495e-01 8.165476813164e-01 8.172971059290e-01 8.180450050623e-01 8.187924361695e-01 8.195381524793e-01 8.202838382487e-01 8.210289148038e-01 8.217708290280e-01 8.225114043984e-01 8.232498252956e-01 8.239870977360e-01 8.247235035818e-01 8.254588778007e-01 8.261916005931e-01 8.269222859352e-01 8.276497357598e-01 8.283748907294e-01 8.290988922094e-01 8.298215159864e-01 8.305423810271e-01 8.312602963052e-01 8.319739093312e-01 8.326843897371e-01 8.333929755151e-01 8.341009399433e-01 8.348066770897e-01 8.355095960152e-01 8.362079940683e-01 8.369024101246e-01 8.375965650049e-01 8.382873267033e-01 8.389770388135e-01 8.396623864738e-01 8.403451638387e-01 8.410224184030e-01 8.416984989627e-01 8.423723668015e-01 8.430412194053e-01 8.437076549231e-01 8.443697986580e-01 8.450276547278e-01 8.456830784441e-01 8.463336702366e-01 8.469811795144e-01 8.476240035793e-01 8.482610895297e-01 8.488938945869e-01 8.495241556047e-01 8.501505075970e-01 8.507713132220e-01 8.513886647505e-01 8.519999651529e-01 8.526056213249e-01 8.532085403128e-01 8.538057778961e-01 8.543996493133e-01 8.549877732984e-01 8.555708087363e-01 8.561478320872e-01 8.567204768120e-01 8.572876170574e-01 8.578489085744e-01 8.584067439572e-01 8.589573098397e-01 8.595018194326e-01 8.600409126012e-01 8.605732240174e-01 8.611008253835e-01 8.616219175286e-01 8.621363585558e-01 8.626451560058e-01 8.631473417246e-01 8.636419513690e-01 8.641312909105e-01 8.646135386219e-01 8.650887063669e-01 8.655579452637e-01 8.660196728396e-01 8.664730043826e-01 8.669204129031e-01 8.673594446742e-01 8.677920399320e-01 8.682177356702e-01 8.686338563866e-01 8.690432536465e-01 8.694450023313e-01 8.698374425526e-01 8.702228247137e-01 8.706004848478e-01 8.709691150326e-01 8.713298506144e-01 8.716813650447e-01 8.720249456925e-01 8.723601575100e-01 8.726860880421e-01 8.730031110823e-01 8.733117489396e-01 8.736111882648e-01 8.739002433485e-01 8.741813667401e-01 8.744515050125e-01 8.747134203621e-01 8.749659896129e-01 8.752084632215e-01 8.754407450838e-01 8.756631284620e-01 8.758751744098e-01 8.760774874452e-01 8.762699942940e-01 8.764509079753e-01 8.766226098504e-01 8.767838693236e-01 8.769339722556e-01 8.770730592672e-01 8.772012187082e-01 8.773189880303e-01 8.774256371579e-01 8.775204408354e-01 8.776037523416e-01 8.776764798412e-01 8.777366837878e-01 8.777871064082e-01 8.778244330714e-01 8.778497231665e-01 8.778631102291e-01 8.778641262081e-01 8.778538024039e-01 8.778309532250e-01 8.777960821251e-01 8.777477758760e-01 8.776878435035e-01 8.776150564964e-01 8.775283962383e-01 8.774301855505e-01 8.773195545648e-01 8.771955302267e-01 8.770577154963e-01 8.769069342903e-01 8.767435525941e-01 8.765663748242e-01 8.763759980713e-01 8.761725713399e-01 8.759547138992e-01 8.757239045795e-01 8.754785909558e-01 8.752196449125e-01 8.749465183513e-01 8.746593039415e-01 8.743576821777e-01 8.740426838573e-01 8.737127418451e-01 8.733685577910e-01 8.730106640416e-01 8.726371423736e-01 8.722499294268e-01 8.718479766284e-01 8.714313713000e-01 8.709993552379e-01 8.705533899787e-01 8.700918170958e-01 8.696159925953e-01 8.691245961500e-01 8.686181168848e-01 8.680973973780e-01 8.675601561790e-01 8.670091455588e-01 8.664420624877e-01 8.658588446045e-01 8.652616036191e-01 8.646485596171e-01 8.640187982795e-01 8.633757800461e-01 8.627157912233e-01 8.620403884432e-01 8.613498128510e-01 8.606428176418e-01 8.599211300550e-01 8.591842211705e-01 8.584303712389e-01 8.576617724925e-01 8.568768022284e-01 8.560758488299e-01 8.552604018042e-01 8.544275086349e-01 8.535801065448e-01 8.527169707100e-01 8.518367381460e-01 8.509422424973e-01 8.500314224348e-01 8.491047731520e-01 8.481632371084e-01 8.472046328834e-01 8.462309651234e-01 8.452420200921e-01 8.442364224111e-01 8.432171246314e-01 8.421808740399e-01 8.411290244969e-01 8.400631155465e-01 8.389800534168e-01 8.378822353639e-01 8.367688886390e-01 8.356404820821e-01 8.344976049688e-01 8.333390336876e-01 8.321655537647e-01 8.309769633932e-01 8.297731708304e-01 8.285552816753e-01 8.273229902013e-01 8.260752542893e-01 8.248135357165e-01 8.235370433647e-01 8.222455376850e-01 8.209411547130e-01 8.196221237162e-01 8.182888547705e-01 8.169428252147e-01 8.155813060838e-01 8.142075941940e-01 8.128193389465e-01 8.114188608993e-01 8.100052051114e-01 8.085771751877e-01 8.071381388983e-01 8.056853082304e-01 8.042191526887e-01 8.027421818429e-01 8.012519434945e-01 7.997512774293e-01 7.982380802336e-01 7.967126817244e-01 7.951764377191e-01 7.936286449622e-01 7.920705880565e-01 7.905021462039e-01 7.889225715552e-01 7.873329389836e-01 7.857340165519e-01 7.841247266027e-01 7.825060710220e-01 7.808789316801e-01 7.792416518800e-01 7.775964192022e-01 7.759421233917e-01 7.742812973019e-01 7.726112111723e-01 7.709337394305e-01 7.692497353503e-01 7.675581476547e-01 7.658598616993e-01 7.641558387879e-01 7.624459921875e-01 7.607306587389e-01 7.590086835173e-01 7.572830520973e-01 7.555532280243e-01 7.538184222142e-01 7.520800739626e-01 7.503385203311e-01 7.485936173094e-01 7.468460345660e-01 7.450956981312e-01 7.433445718598e-01 7.415913468541e-01 7.398369765324e-01 7.380826991407e-01 7.363273049249e-01 7.345725493013e-01 7.328186169313e-01 7.310652092964e-01 7.293135364989e-01 7.275636217551e-01 7.258162787542e-01 7.240721780225e-01 7.223309867421e-01 7.205938835408e-01 7.188608409817e-01 7.171322656064e-01 7.154093172261e-01 7.136920262663e-01 7.119815044866e-01 7.102772536746e-01 7.085790693080e-01 7.068906606190e-01 7.052087546957e-01 7.035369821082e-01 7.018731834374e-01 7.002195261841e-01 6.985760292635e-01 6.969434036642e-01 6.953215105858e-01 6.937119204151e-01 6.921142029927e-01 6.905294919067e-01 6.889580053549e-01 6.874003559835e-01 6.858572145017e-01 6.843282005072e-01 6.828157255153e-01 6.813179416549e-01 6.798373249911e-01 6.783732665946e-01 6.769263058226e-01 6.754975384835e-01 6.740864942314e-01 6.726942953283e-01 6.713216926331e-01 6.699683085994e-01 6.686360938934e-01 6.673239042420e-01 6.660317460808e-01 6.647626036386e-01 6.635151731378e-01 6.622903140247e-01 6.610884698360e-01 6.599092405779e-01 6.587541539225e-01 6.576226787260e-01 6.565155297678e-01 6.554335340482e-01 6.543763172447e-01 6.533445065053e-01 6.523393609690e-01 6.513591447583e-01 6.504061561007e-01 6.494791945565e-01 6.485796826377e-01 6.477069959561e-01 6.468620193859e-01 6.460447075329e-01 6.452549784279e-01 6.444929923112e-01 6.437597330713e-01 6.430548464576e-01 6.423780739056e-01 6.417300402495e-01 6.411115883072e-01 6.405205732371e-01 6.399590275074e-01 6.394254917843e-01 6.389217682363e-01 6.384471445826e-01 6.380002625089e-01 6.375826093270e-01 6.371931294877e-01 6.368329080236e-01 6.365002475524e-01 6.361962377706e-01 6.359210759955e-01 6.356732335141e-01 6.354532906975e-01 6.352606780798e-01 6.350945839779e-01 6.349570697060e-01 6.348451716166e-01 6.347600485650e-01 6.347008426566e-01 6.346671848198e-01 6.346586442306e-01 6.346747537045e-01 6.347157191240e-01 6.347794492020e-01 6.348673199262e-01 6.349788349885e-01 6.351111185625e-01 6.352666254111e-01 6.354420753043e-01 6.356396007862e-01 6.358567307418e-01 6.360929613571e-01 6.363489929118e-01 6.366215013367e-01 6.369130406413e-01 6.372205812004e-01 6.375439020213e-01 6.378835195663e-01 6.382361850713e-01 6.386035524874e-01 6.389835064735e-01 6.393758225693e-01 6.397800578180e-01 6.401927354833e-01 6.406177025494e-01 6.410499591818e-01 6.414903850074e-01 6.419383389068e-01 6.423916284771e-01 6.428511861403e-01 6.433133940995e-01 6.437809856440e-01 6.442491165662e-01 6.447196562212e-01 6.451908957310e-01 6.456609569539e-01 6.461309511138e-01 6.465967760650e-01 6.470599655061e-01 6.475186638632e-01 6.479717929158e-01 6.484195821752e-01 6.488584680500e-01 6.492900152307e-01 6.497109768610e-01 6.501221853623e-01 6.505226869344e-01 6.509087617697e-01 6.512832175449e-01 6.516412015251e-01 6.519847329515e-01 6.523123984476e-01 6.526204385028e-01 6.529117461531e-01 6.531815154361e-01 6.534328090583e-01 6.536600769989e-01 6.538660126828e-01 6.540482626836e-01 6.542046208577e-01 6.543375188934e-01 6.544416789499e-01 6.545191660178e-01 6.545669651050e-01 6.545859535499e-01 6.545748032866e-01 6.545306975071e-01 6.544557029002e-01 6.543454551525e-01 6.542026463834e-01 6.540240741041e-01 6.538086268645e-01 6.535580672142e-01 6.532668593841e-01 6.529400574001e-01 6.525713189182e-01 6.521633521429e-01 6.517141220792e-01 6.512203008621e-01 6.506883764453e-01 6.501074623440e-01 6.494862299452e-01 6.488170196516e-01 6.481027220350e-01 6.473431312766e-01 6.465338356289e-01 6.456797584267e-01 6.447730762341e-01 6.438207038594e-01 6.428154986286e-01 6.417610242729e-01 6.406565499435e-01 6.394971739721e-01 6.382900041032e-01 6.370255040795e-01 6.357112303454e-01 6.343406750990e-01 6.329162994448e-01 6.314401336318e-01 6.299035944448e-01 6.283176987929e-01 6.266705869697e-01 6.249718879232e-01 6.232148048851e-01 6.213997317325e-01 6.195311602581e-01 6.176011846024e-01 6.156204033529e-01 6.135750533787e-01 6.114779132974e-01 6.093204978440e-01 6.071048446286e-01 6.048354573393e-01 6.025020510011e-01 6.001182323338e-01 5.976708503207e-01 5.951715989925e-01 5.926128332688e-01 5.899965723168e-01 5.873274312097e-01 5.845963600321e-01 5.818165945203e-01 5.789745243954e-01 5.760833260865e-01 5.731354157963e-01 5.701312714236e-01 5.670811303037e-01 5.639694736139e-01 5.608149095280e-01 5.576017934523e-01 5.543437975826e-01 5.510344035331e-01 5.476742787663e-01 5.442742570959e-01 5.408192821596e-01 5.373282347394e-01 5.337862146608e-01 5.302068347703e-01 5.265851010745e-01 5.229208857628e-01 5.192257316667e-01 5.154839395685e-01 5.117185274533e-01 5.079124934335e-01 5.040786407819e-01 5.002155345603e-01 4.963221195336e-01 4.924110442445e-01 4.884673028353e-01 4.845139815704e-01 4.805335816035e-01 4.765445613086e-01 4.725409562910e-01 4.685235790524e-01 4.645071303317e-01 4.604760877584e-01 4.564550224910e-01 4.524260627137e-01 4.484092413336e-01 4.444000972085e-01 4.403992522396e-01 4.364223368364e-01 4.324544945002e-01 4.285222689163e-01 4.246068329509e-01 4.207305333693e-01 4.168883740555e-01 4.130833316895e-01 4.093313454344e-01 4.056174495597e-01 4.019708144495e-01 3.983710862529e-01 3.948425522262e-01 3.913808709330e-01 3.879889355544e-01 3.846837720428e-01 3.814513477723e-01 3.783195712072e-01 3.752707623112e-01 3.723293296079e-01 3.694883315921e-01 3.667544119365e-01 3.641413931647e-01 3.616372609921e-01 3.592687104734e-01 3.570173714556e-01 3.549066953916e-01 3.529295174909e-01 3.510911894448e-01 3.494049207562e-01 3.478565909448e-01 3.464708479145e-01 3.452291213298e-01 3.441528494455e-01 3.432311970076e-01 3.424696682193e-01 3.418754820445e-01 3.414359653845e-01 3.411707827545e-01 3.410590860107e-01 3.411185563723e-01 3.413371139508e-01 3.417156176113e-01 3.422581666998e-01 3.429508415269e-01 3.438074391608e-01 3.448073186957e-01 3.459616193442e-01 3.472582763488e-01 3.486942912212e-01 3.502729621991e-01 3.519738264796e-01 3.538125619530e-01 3.557634673480e-01 3.578370864734e-01 3.600197832899e-01 3.623041108170e-01 3.646956205783e-01 3.671700133333e-01 3.697424376257e-01 3.723874066508e-01 3.751121120194e-01 3.779048290709e-01 3.807572535768e-01 3.836737211305e-01 3.866312023194e-01 3.896421777938e-01 3.926846010478e-01 3.957640396994e-01 3.988697626562e-01 4.019932134243e-01 4.051388902341e-01 4.082851822104e-01 4.114449601973e-01 4.145969209036e-01 4.177468099378e-01 4.208863811735e-01 4.240048618980e-01 4.271106070980e-01 4.301836770176e-01 4.332328528156e-01 4.362452729099e-01 4.392196097093e-01 4.421553101187e-01 4.450402513550e-01 4.478813821926e-01 4.506643849904e-01 4.533953161811e-01 4.560655348438e-01 4.586718966776e-01 4.612176768876e-01 4.636891850389e-01 4.660965899544e-01 4.684270430067e-01 4.706844264610e-01 4.728671214516e-01 4.749670189868e-01 4.769926402537e-01 4.789308914147e-01 4.807906736942e-01 4.825655628741e-01 4.842545509695e-01 4.858615449574e-01 4.873781968426e-01 4.888124662353e-01 4.901573433125e-01 4.914177509483e-01 4.925928002455e-01 4.936788618864e-01 4.946841836612e-01 4.956010868442e-01 4.964381106168e-01 4.971910622012e-01 4.978635034780e-01 4.984592243859e-01 4.989731517897e-01 4.994177338060e-01 4.997840788980e-01 5.000823002885e-01 5.003126557208e-01 5.004752752797e-01 5.005795992679e-01 5.006199718087e-01 5.006087379995e-01 5.005428712722e-01 5.004297177781e-01 5.002721985163e-01 5.000731439141e-01 4.998406980177e-01 4.995728650001e-01 4.992826074875e-01 4.989674427872e-01 4.986369953135e-01 4.982947108104e-01 4.979449939446e-01 4.975967535023e-01 4.972500736007e-01 4.969167796860e-01 4.965978590070e-01 4.963016839063e-01 4.960345104508e-01 4.957995594810e-01 4.956090632194e-01 4.954607114083e-01 4.953692396837e-01 4.953345084681e-01 4.953662204067e-01 4.954687518208e-01 4.956494478418e-01 4.959142988419e-01 4.962664182326e-01 4.967170029910e-01 4.972647040057e-01 4.979224569971e-01 4.986903429070e-01 4.995752231724e-01 5.005825973658e-01 5.017144443607e-01 5.029809373133e-01 5.043782874830e-01 5.059178338327e-01 5.075958011048e-01 5.094207597083e-01 5.113943237126e-01 5.135150009549e-01 5.157918103926e-01 5.182164227784e-01 5.207999047377e-01 5.235359348868e-01 5.264272605755e-01 5.294748084079e-01 5.326728586399e-01 5.360292291316e-01 5.395311886377e-01 5.431874760770e-01 5.469863069557e-01 5.509316349066e-01 5.550170383249e-01 5.592365037269e-01 5.635913172826e-01 5.680689221273e-01 5.726742663735e-01 5.773907797398e-01 5.822217455429e-01 5.871554116635e-01 5.921854940523e-01 5.973100314736e-01 6.025109266035e-01 6.077947407712e-01 6.131397233634e-01 6.185469046111e-01 6.240041567919e-01 6.294991110456e-01 6.350314832052e-01 6.405791419916e-01 6.461470488389e-01 6.517110899725e-01 6.572710509140e-01 6.628121335923e-01 6.683225820468e-01 6.737996156283e-01 6.792180532946e-01 6.845854630904e-01 6.898732564899e-01 6.950825495841e-01 7.001991546229e-01 7.052041827965e-01 7.101043211272e-01 7.148658406574e-01 7.194993650857e-01 7.239778064789e-01 7.282988612800e-01 7.324536252228e-01 7.364201688767e-01 7.402066112181e-01 7.437822447878e-01 7.471567854771e-01 7.503087412968e-01 7.532314594510e-01 7.559229602404e-01 7.583624176159e-01 7.605593557111e-01 7.624894164412e-01 7.641597047692e-01 7.655559389339e-01 7.666748062229e-01 7.675173159177e-01 7.680675143935e-01 7.683391853380e-01 7.683123037289e-01 7.679992498198e-01 7.673918912913e-01 7.664908754102e-01 7.653044349093e-01 7.638232898175e-01 7.620646388513e-01 7.600190533984e-01 7.577026255277e-01 7.551176642461e-01 7.522687627095e-01 7.491757421917e-01 7.458341621174e-01 7.422685751044e-01 7.384818634885e-01 7.344941450308e-01 7.303192429588e-01 7.259693587837e-01 7.214698069969e-01 7.168296395602e-01 7.120791033355e-01 7.072319624109e-01 7.023126683429e-01 6.973459432253e-01 6.923507039256e-01 6.873604642311e-01 6.823892460651e-01 6.774728223215e-01 6.726332709359e-01 6.678963754691e-01 6.632913354337e-01 6.588404148663e-01 6.545754087259e-01 6.505154178442e-01 6.466896785224e-01 6.431182587351e-01 6.398239687305e-01 6.368264547698e-01 6.341425450589e-01 6.317908506170e-01 6.297801621478e-01 6.281261884176e-01 6.268312711361e-01 6.259041229640e-01 6.253437403030e-01 6.251479393599e-01 6.253136250981e-01 6.258295170659e-01 6.266875354252e-01 6.278686417825e-01 6.293594189045e-01 6.311378624748e-01 6.331792303901e-01 6.354620296746e-01 6.379558386924e-01 6.406335083183e-01 6.434621130658e-01 6.464132319792e-01 6.494493241197e-01 6.525403596284e-01 6.556524069086e-01 6.587481515524e-01 6.617989981426e-01 6.647628369408e-01 6.676171780641e-01 6.703202181097e-01 6.728456971507e-01 6.751635413597e-01 6.772410312759e-01 6.790587404649e-01 6.805835002327e-01 6.817978674849e-01 6.826785813249e-01 6.832069990769e-01 6.833699136559e-01 6.831484387698e-01 6.825410196699e-01 6.815322631110e-01 6.801248261432e-01 6.783166386562e-01 6.761090626446e-01 6.735160441106e-01 6.705422721140e-01 6.672114794822e-01 6.635369408254e-01 6.595501944415e-01 6.552780723108e-01 6.507551888790e-01 6.460243699685e-01 6.411249400942e-01 6.361117690967e-01 6.310330369511e-01 6.259503048544e-01 6.209238925315e-01 6.160177503167e-01 6.113016289959e-01 6.068417722602e-01 6.027130103855e-01 5.989806254013e-01 5.957167940227e-01 5.929851956648e-01 5.908479981706e-01 5.893611468270e-01 5.885718159141e-01 5.885224289207e-01 5.892402766307e-01 5.907469018848e-01 5.930495208112e-01 5.961471555432e-01 6.000230502202e-01 6.046544576710e-01 6.100021310061e-01 6.160210881843e-01 6.226625773427e-01 6.298566290988e-01 6.375467350054e-01 6.456525578455e-01 6.541053776972e-01 6.628307602191e-01 6.717463213316e-01 6.807860465514e-01 6.898656981241e-01 6.989216114915e-01 7.078816039515e-01 7.166811876408e-01 7.252606542086e-01 7.335619136765e-01 7.415371532792e-01 7.491346191641e-01 7.563181103344e-01 7.630475344263e-01 7.692929888112e-01 7.750309241028e-01 7.802352975647e-01 7.848951108765e-01 7.889956047017e-01 7.925347357522e-01 7.955035878250e-01 7.979148014090e-01 7.997686924778e-01 8.010761999433e-01 8.018621226291e-01 8.021347367156e-01 8.019284773090e-01 8.012641662237e-01 8.001770613913e-01 7.987036165443e-01 7.968786604735e-01 7.947515498491e-01 7.923605717168e-01 7.897640487611e-01 7.870057267540e-01 7.841460619128e-01 7.812423531063e-01 7.783481090903e-01 7.755312031444e-01 7.728460105336e-01 7.703590384644e-01 7.681229316911e-01 7.662014607032e-01 7.646439247503e-01 7.635019246128e-01 7.628217579219e-01 7.626352333734e-01 7.629784947401e-01 7.638660438097e-01 7.653150228260e-01 7.673233176110e-01 7.698833284594e-01 7.729771176394e-01 7.765723902790e-01 7.806391078273e-01 7.851178557097e-01 7.899666354807e-01 7.951159853069e-01 8.005032782257e-01 8.060603223548e-01 8.117103678427e-01 8.173884204340e-01 8.230118715059e-01 8.285214853181e-01 8.338409571465e-01 8.389111422283e-01 8.436751742621e-01 8.480739091350e-01 8.520711582750e-01 8.556157334411e-01 8.586854687912e-01 8.612479243247e-01 8.632882794480e-01 8.647974697900e-01 8.657650759851e-01 8.662063702083e-01 8.661205869783e-01 8.655372988425e-01 8.644712428248e-01 8.629616657661e-01 8.610497642142e-01 8.587741323370e-01 8.562054484944e-01 8.533927000685e-01 8.504228733257e-01 8.473702888253e-01 8.443303470387e-01 8.414058240183e-01 8.386988518188e-01 8.363394700504e-01 8.344347751483e-01 8.331215622689e-01 8.325156772216e-01 8.327389474801e-01 8.339032489788e-01 8.360918349483e-01 8.393902082285e-01 8.438317987451e-01 8.494403574375e-01 8.561914623304e-01 8.640303191316e-01 8.728684339006e-01 8.825646032953e-01 8.929698641148e-01 9.038819559078e-01 9.150939394820e-01 9.263740038463e-01 9.374804583879e-01 9.481822028835e-01 9.582386834309e-01 9.674443969529e-01 9.756022019268e-01 9.825515019352e-01 9.881724070517e-01 9.923746372535e-01 9.951276762706e-01 9.964398972273e-01 9.963742031046e-01 9.950417793857e-01 9.925984953280e-01 9.892484703284e-01 9.852205553230e-01 9.807778799421e-01 9.761931679326e-01 9.719261615287e-01 9.667401347894e-01 9.614796613018e-01 9.571545059432e-01 9.545734633044e-01 9.540403211230e-01 9.552517878181e-01 9.574562148370e-01 9.597648999679e-01 9.615140434298e-01 9.625268297786e-01 9.631717388451e-01 9.641905138511e-01 9.663814159743e-01 9.702639260489e-01 9.758321750454e-01 9.825374599800e-01 9.895151912787e-01 9.959096633508e-01 1.001193600681e+00 1.005374598888e+00 1.008975955530e+00 1.012810653718e+00 1.017665009462e+00 1.023976513791e+00 1.031651720450e+00 1.040100786904e+00 1.048487611030e+00 1.056034906605e+00 1.062308442484e+00 1.067364208735e+00 1.071673291469e+00 1.075889073937e+00 1.080545074283e+00 1.085797648691e+00 1.091291347726e+00 1.096277052903e+00 1.099868465174e+00 1.101330648579e+00 1.100340502555e+00 1.097102998497e+00 1.092246923548e+00 1.086587497313e+00 1.080852679778e+00 1.075425060635e+00 1.070224085206e+00 1.064835093057e+00 1.058756272271e+00 1.051665783992e+00 1.043659357771e+00 1.035325702791e+00 1.027568723294e+00 1.021327559656e+00 1.017266159498e+00 1.015506467080e+00 1.015581365900e+00 1.016648757271e+00 1.017805545659e+00 1.018384810862e+00 1.018205427014e+00 1.017596718908e+00 1.017184996882e+00 1.017630853672e+00 1.019361725873e+00 1.022378153539e+00 1.026278836495e+00 1.030519677358e+00 1.034680709007e+00 1.038701244859e+00 1.043016268925e+00 1.048446130156e+00 1.055887405737e+00 1.065981149128e+00 1.078834884384e+00 1.093898390628e+00 1.110107360529e+00 1.126203838106e+00 1.141052160396e+00 1.153901971197e+00 1.164512599515e+00 1.173055078664e+00 1.179893610552e+00 1.185371051758e+00 1.189661599623e+00 1.192779772829e+00 1.194898404936e+00 1.196898000900e+00 1.201071421069e+00 1.211798800005e+00 1.163927130199e+00 1.113925196684e+00 1.065542730437e+00 1.004909355116e+00 9.664023828561e-01 9.729091335238e-01 1.021002883717e+00 1.085057223025e+00 1.135346994694e+00 1.151085878560e+00 1.124836927388e+00 1.062954551890e+00 9.848062121418e-01 9.191860129874e-01 8.936829551618e-01 9.171598763722e-01 9.726549652665e-01 1.030960809527e+00 1.067239737547e+00 1.068451877371e+00 1.034501658273e+00 9.774331996899e-01 9.187284225871e-01 8.824433133324e-01 8.829352858557e-01 9.151790231524e-01 9.593869657844e-01 9.942919910164e-01 1.006593228614e+00 9.937485386019e-01 9.630958982663e-01 9.285775581157e-01 9.049539211338e-01 9.007919663922e-01 9.143163846686e-01 9.361440061604e-01 9.559248548619e-01 9.675572637990e-01 9.705405432664e-01 9.682692563616e-01 9.650089966154e-01 9.632272936682e-01 9.630722349820e-01 9.638221332741e-01 9.660592170678e-01 9.723428840846e-01 9.855137479471e-01 1.005668886892e+00 1.028211826531e+00 1.045144172160e+00 1.048856953476e+00 1.036586785014e+00 1.013355917867e+00 9.917821167543e-01 9.870201183832e-01 1.007288081214e+00 1.046825454035e+00 1.088260821551e+00 1.112155131875e+00 1.105929730210e+00 1.069311499926e+00 1.016402426961e+00 9.730272122883e-01 9.653803859068e-01 1.001462110926e+00 1.063470763230e+00 1.120845282695e+00 1.147767999928e+00 1.132647430272e+00 1.081369810386e+00 1.017126474752e+00 9.740495516263e-01 9.792538011520e-01 1.031282974182e+00 1.101181011703e+00 1.154458818428e+00 1.168322099682e+00 1.137933786739e+00 1.077039750110e+00 1.014790503752e+00 9.843823033298e-01 1.002040839913e+00 1.053605281030e+00 1.106779077527e+00 1.132846411541e+00 1.118595221453e+00 1.069380292367e+00 1.007324086967e+00 9.636093627681e-01 9.612323465634e-01 9.973699256278e-01 1.046168690608e+00 1.078408757473e+00 1.076881074478e+00 1.041681737715e+00 9.896565257328e-01 9.482470781141e-01 9.410811016357e-01 9.708135792962e-01 1.017187050456e+00 1.053070999071e+00 1.060083506165e+00 1.035424438249e+00 9.921847413857e-01 9.543694735600e-01 9.447088821744e-01 9.688895177956e-01 1.011357953633e+00
 5.821037581419e-01 5.830627358815e-01 5.840199476261e-01 5.848671220989e-01 5.855606263674e-01 5.861577348834e-01 5.867752120027e-01 5.875128993687e-01 5.883975396375e-01 5.893763503912e-01 5.903426697953e-01 5.911908057870e-01 5.918812867437e-01 5.924757640569e-01 5.931010259188e-01 5.938665084552e-01 5.947891512252e-01 5.957930069549e-01 5.967570285942e-01 5.975820898852e-01 5.982488395523e-01 5.988333229227e-01 5.994699732907e-01 6.002613458311e-01 6.012080817805e-01 6.022069912926e-01 6.031243303711e-01 6.038809631740e-01 6.044969332606e-01 6.050774557239e-01 6.057452812265e-01 6.065626403192e-01 6.074915445149e-01 6.084219650115e-01 6.092490312243e-01 6.099344192090e-01 6.105247397604e-01 6.111149715464e-01 6.117948097824e-01 6.125983928030e-01 6.134785063403e-01 6.143381085331e-01 6.150956539144e-01 6.157364693188e-01 6.163169333328e-01 6.169237670865e-01 6.176202862429e-01 6.184106914389e-01 6.192455430798e-01 6.200540992386e-01 6.207873494828e-01 6.214417564462e-01 6.220529191463e-01 6.226740952424e-01 6.233573918832e-01 6.241295014358e-01 6.249710609946e-01 6.258134095578e-01 6.265756203949e-01 6.272260078020e-01 6.278044005458e-01 6.284073516466e-01 6.291178259693e-01 6.299508871971e-01 6.308338401033e-01 6.316572702163e-01 6.323551837204e-01 6.329521561825e-01 6.335364016230e-01 6.341912776805e-01 6.349482501428e-01 6.357771943853e-01 6.366096407642e-01 6.373796842742e-01 6.380618791092e-01 6.386775367296e-01 6.392789019204e-01 6.399234614218e-01 6.406497612731e-01 6.414573278148e-01 6.422853976353e-01 6.430502327825e-01 6.437026928121e-01 6.442622385080e-01 6.448129081202e-01 6.454474401198e-01 6.462072361475e-01 6.470415534554e-01 6.478447010234e-01 6.485331083868e-01 6.491097170851e-01 6.496545650006e-01 6.502588269395e-01 6.509702078782e-01 6.517604753943e-01 6.525556676230e-01 6.532929362176e-01 6.539578837766e-01 6.545854910059e-01 6.552176088672e-01 6.558822981799e-01 6.565885228011e-01 6.573308689485e-01 6.580930112914e-01 6.588530525513e-01 6.595841747464e-01 6.602611096530e-01 6.608809704061e-01 6.614801252392e-01 6.621218822835e-01 6.628532343474e-01 6.636601960783e-01 6.644761464066e-01 6.652105896016e-01 6.658165775577e-01 6.663371182976e-01 6.668805473439e-01 6.675540047357e-01 6.683739531997e-01 6.692576864892e-01 6.700682654012e-01 6.707151650265e-01 6.712207396661e-01 6.717107823795e-01 6.723284441727e-01 6.731297703858e-01 6.740404143865e-01 6.749112906586e-01 6.756205225116e-01 6.761589547217e-01 6.766388400052e-01 6.772106912902e-01 6.779550758709e-01 6.788248998258e-01 6.796938466100e-01 6.804423693552e-01 6.810392881365e-01 6.815561662643e-01 6.821114427739e-01 6.827857038707e-01 6.835757815602e-01 6.844078103788e-01 6.851937343550e-01 6.858792361527e-01 6.864766127842e-01 6.870553918582e-01 6.876883997047e-01 6.884113807582e-01 6.892013070765e-01 6.899992563310e-01 6.907440760291e-01 6.914116860846e-01 6.920320623336e-01 6.926594638486e-01 6.933353858516e-01 6.940692020333e-01 6.948384574042e-01 6.956019114458e-01 6.963263491035e-01 6.970038959474e-01 6.976528079887e-01 6.983078820133e-01 6.989971788904e-01 6.997311814470e-01 7.004880789991e-01 7.012327740752e-01 7.019408004029e-01 7.026103536487e-01 7.032644011395e-01 7.039321752950e-01 7.046322988320e-01 7.053585226271e-01 7.060892896374e-01 7.068054588796e-01 7.074971424905e-01 7.081701706750e-01 7.088403590796e-01 7.095254678965e-01 7.102298215575e-01 7.109463465282e-01 7.116607086455e-01 7.123595646658e-01 7.130428070408e-01 7.137218243775e-01 7.144100347642e-01 7.151118292850e-01 7.158188358554e-01 7.165208865319e-01 7.172143885298e-01 7.179047959515e-01 7.186016041178e-01 7.193118649640e-01 7.200276512996e-01 7.207412763583e-01 7.214461462014e-01 7.221459238098e-01 7.228517913157e-01 7.235729729892e-01 7.243069595571e-01 7.250407664780e-01 7.257650502082e-01 7.264803435906e-01 7.271959050918e-01 7.279230610693e-01 7.286603178383e-01 7.293979759924e-01 7.301256439233e-01 7.308431494903e-01 7.315601177797e-01 7.322841437867e-01 7.330159309459e-01 7.337460198370e-01 7.344677225065e-01 7.351828364135e-01 7.359004281861e-01 7.366253885420e-01 7.373570683070e-01 7.380897767244e-01 7.388173625942e-01 7.395411131744e-01 7.402697754022e-01 7.410074888375e-01 7.417525339288e-01 7.424955481142e-01 7.432342502090e-01 7.439712344276e-01 7.447108924193e-01 7.454576075542e-01 7.462077379169e-01 7.469562864583e-01 7.477018213718e-01 7.484449015963e-01 7.491897714268e-01 7.499367743654e-01 7.506855196618e-01 7.514345719972e-01 7.521825492026e-01 7.529332652641e-01 7.536861836068e-01 7.544398103786e-01 7.551931166022e-01 7.559461563483e-01 7.567005191255e-01 7.574596859845e-01 7.582233526857e-01 7.589875813828e-01 7.597477624952e-01 7.605067434905e-01 7.612663236410e-01 7.620297195617e-01 7.627957824185e-01 7.635622752373e-01 7.643262797986e-01 7.650893222776e-01 7.658544574935e-01 7.666211016447e-01 7.673888431498e-01 7.681576887145e-01 7.689266146227e-01 7.696981159090e-01 7.704715835714e-01 7.712456842059e-01 7.720187587018e-01 7.727924373363e-01 7.735667099431e-01 7.743427274488e-01 7.751197778157e-01 7.758968035896e-01 7.766731644762e-01 7.774519778222e-01 7.782319264140e-01 7.790120549836e-01 7.797913243954e-01 7.805705491146e-01 7.813511150905e-01 7.821340735977e-01 7.829198734376e-01 7.837050902404e-01 7.844896619258e-01 7.852744312447e-01 7.860588815064e-01 7.868439043946e-01 7.876296308198e-01 7.884157132451e-01 7.892013087289e-01 7.899889079205e-01 7.907758881311e-01 7.915643380240e-01 7.923522935389e-01 7.931388622904e-01 7.939248310707e-01 7.947124774301e-01 7.955014609393e-01 7.962910055663e-01 7.970804784224e-01 7.978707247907e-01 7.986592133589e-01 7.994474415779e-01 8.002358745214e-01 8.010255439143e-01 8.018153562459e-01 8.026057800681e-01 8.033954970427e-01 8.041845554118e-01 8.049735351846e-01 8.057620884502e-01 8.065506899735e-01 8.073387076279e-01 8.081256600796e-01 8.089131919975e-01 8.097007228968e-01 8.104873156173e-01 8.112724533179e-01 8.120580795352e-01 8.128417158992e-01 8.136260648367e-01 8.144104139592e-01 8.151939908501e-01 8.159766451528e-01 8.167579151160e-01 8.175381000276e-01 8.183172453242e-01 8.190970158776e-01 8.198762958792e-01 8.206527135777e-01 8.214286423835e-01 8.222023701541e-01 8.229749638200e-01 8.237476232461e-01 8.245202032505e-01 8.252899254130e-01 8.260574765680e-01 8.268226598293e-01 8.275859863264e-01 8.283488233345e-01 8.291106346073e-01 8.298701578611e-01 8.306278978403e-01 8.313815405055e-01 8.321324677581e-01 8.328820786981e-01 8.336316928105e-01 8.343787603534e-01 8.351240268540e-01 8.358648797947e-01 8.366025258602e-01 8.373396125324e-01 8.380744622023e-01 8.388076550501e-01 8.395383701827e-01 8.402657713453e-01 8.409893538248e-01 8.417123572711e-01 8.424321272083e-01 8.431480224627e-01 8.438622505778e-01 8.445715756174e-01 8.452777341465e-01 8.459813234921e-01 8.466813014714e-01 8.473787354578e-01 8.480722535815e-01 8.487593347202e-01 8.494439771586e-01 8.501253146437e-01 8.508037597634e-01 8.514777323896e-01 8.521472041496e-01 8.528113579607e-01 8.534711518217e-01 8.541286233225e-01 8.547813712105e-01 8.554302438331e-01 8.560746206817e-01 8.567138291871e-01 8.573473664221e-01 8.579775530415e-01 8.586026603632e-01 8.592232100904e-01 8.598382612052e-01 8.604478760573e-01 8.610531765217e-01 8.616519168889e-01 8.622454909390e-01 8.628341257236e-01 8.634166960141e-01 8.639936844661e-01 8.645649921452e-01 8.651306624394e-01 8.656893226667e-01 8.662424998234e-01 8.667889234752e-01 8.673303070763e-01 8.678650356580e-01 8.683920353157e-01 8.689122930997e-01 8.694269288154e-01 8.699343307625e-01 8.704349720115e-01 8.709289443832e-01 8.714144244959e-01 8.718935101902e-01 8.723649207695e-01 8.728281877454e-01 8.732853867872e-01 8.737343848650e-01 8.741747432021e-01 8.746089763047e-01 8.750335705213e-01 8.754503378635e-01 8.758594776099e-01 8.762594809628e-01 8.766521275459e-01 8.770362526973e-01 8.774111274410e-01 8.777775191250e-01 8.781346948126e-01 8.784826861010e-01 8.788223476534e-01 8.791528712612e-01 8.794734480009e-01 8.797859228843e-01 8.800876924954e-01 8.803799149098e-01 8.806631764734e-01 8.809368237364e-01 8.811998340303e-01 8.814529374531e-01 8.816959202608e-01 8.819279014692e-01 8.821508005551e-01 8.823630480653e-01 8.825644411035e-01 8.827557532496e-01 8.829346130921e-01 8.831035901070e-01 8.832616129784e-01 8.834080847690e-01 8.835448818336e-01 8.836684904088e-01 8.837811181158e-01 8.838825629152e-01 8.839706713415e-01 8.840479058080e-01 8.841143009258e-01 8.841683515725e-01 8.842088112274e-01 8.842379548356e-01 8.842545963224e-01 8.842585676298e-01 8.842511600834e-01 8.842307751952e-01 8.841976124008e-01 8.841519049293e-01 8.840925035807e-01 8.840206157369e-01 8.839359556831e-01 8.838375176847e-01 8.837261875873e-01 8.836015191561e-01 8.834622155234e-01 8.833103818127e-01 8.831448189019e-01 8.829656080672e-01 8.827719405604e-01 8.825643089944e-01 8.823429664693e-01 8.821079435389e-01 8.818584281968e-01 8.815944408904e-01 8.813153554174e-01 8.810224238896e-01 8.807158493075e-01 8.803931708006e-01 8.800562270490e-01 8.797051470043e-01 8.793387385951e-01 8.789579095987e-01 8.785610185256e-01 8.781500202562e-01 8.777240666813e-01 8.772816411943e-01 8.768248405068e-01 8.763526946857e-01 8.758650366862e-01 8.753626074859e-01 8.748438925376e-01 8.743092023844e-01 8.737603253993e-01 8.731941568308e-01 8.726127221767e-01 8.720162309603e-01 8.714029551997e-01 8.707749995735e-01 8.701307435540e-01 8.694694968097e-01 8.687938247841e-01 8.681010716971e-01 8.673923850833e-01 8.666686833604e-01 8.659276418544e-01 8.651716141041e-01 8.643996412497e-01 8.636090836101e-01 8.628049520020e-01 8.619831831967e-01 8.611462698068e-01 8.602929070418e-01 8.594221837141e-01 8.585368902163e-01 8.576351529809e-01 8.567164560265e-01 8.557827658740e-01 8.548321508823e-01 8.538655171894e-01 8.528834375829e-01 8.518836308136e-01 8.508693553277e-01 8.498389511721e-01 8.487917222146e-01 8.477292738477e-01 8.466514611734e-01 8.455567933127e-01 8.444470550014e-01 8.433206905898e-01 8.421796759983e-01 8.410222266909e-01 8.398501302959e-01 8.386626399733e-01 8.374584581115e-01 8.362396925348e-01 8.350068579629e-01 8.337568445004e-01 8.324930962980e-01 8.312142012802e-01 8.299202275353e-01 8.286123434263e-01 8.272884210482e-01 8.259511201672e-01 8.245993527843e-01 8.232327288149e-01 8.218529476201e-01 8.204579426691e-01 8.190498093096e-01 8.176280720286e-01 8.161921178382e-01 8.147441614327e-01 8.132815806947e-01 8.118061832368e-01 8.103184193990e-01 8.088179683522e-01 8.073045580841e-01 8.057794949717e-01 8.042431901513e-01 8.026934070844e-01 8.011324871325e-01 7.995601484776e-01 7.979770924373e-01 7.963832083650e-01 7.947777668567e-01 7.931626775133e-01 7.915364901832e-01 7.899012580415e-01 7.882559879630e-01 7.866007415947e-01 7.849365384240e-01 7.832633713138e-01 7.815821736960e-01 7.798912487602e-01 7.781928250143e-01 7.764877465496e-01 7.747739162532e-01 7.730538068257e-01 7.713267039082e-01 7.695925789286e-01 7.678538751557e-01 7.661084367292e-01 7.643575085496e-01 7.626017435278e-01 7.608418059635e-01 7.590771662822e-01 7.573090491076e-01 7.555366915412e-01 7.537615596105e-01 7.519833738235e-01 7.502033557886e-01 7.484208253156e-01 7.466376935312e-01 7.448532713541e-01 7.430675124311e-01 7.412818692295e-01 7.394966943845e-01 7.377115947068e-01 7.359281558807e-01 7.341454443916e-01 7.323652049315e-01 7.305882693091e-01 7.288132499954e-01 7.270423568264e-01 7.252752363065e-01 7.235126512037e-01 7.217546816505e-01 7.200016854808e-01 7.182549447236e-01 7.165155950932e-01 7.147817151460e-01 7.130556830097e-01 7.113373763211e-01 7.096282402481e-01 7.079272363476e-01 7.062362095167e-01 7.045554754004e-01 7.028851149759e-01 7.012254760068e-01 6.995769048873e-01 6.979409865063e-01 6.963177977030e-01 6.947069954670e-01 6.931104712833e-01 6.915280889615e-01 6.899599481477e-01 6.884072159347e-01 6.868709876637e-01 6.853499215077e-01 6.838465041400e-01 6.823592319219e-01 6.808909803412e-01 6.794405083138e-01 6.780087941799e-01 6.765964327152e-01 6.752038159962e-01 6.738310947866e-01 6.724794868085e-01 6.711485035769e-01 6.698394414632e-01 6.685523266290e-01 6.672877044108e-01 6.660465509031e-01 6.648282157798e-01 6.636343125706e-01 6.624647026145e-01 6.613183014186e-01 6.601983151256e-01 6.591026351584e-01 6.580331134376e-01 6.569897916409e-01 6.559723480085e-01 6.549822151072e-01 6.540179562657e-01 6.530818054232e-01 6.521727850497e-01 6.512919749151e-01 6.504386551780e-01 6.496132705871e-01 6.488171859791e-01 6.480489218035e-01 6.473091185881e-01 6.465992380248e-01 6.459178375677e-01 6.452650580967e-01 6.446416317111e-01 6.440481394810e-01 6.434835304360e-01 6.429471517431e-01 6.424413623493e-01 6.419643180612e-01 6.415165886988e-01 6.410979599872e-01 6.407079758853e-01 6.403475182727e-01 6.400158148666e-01 6.397127304133e-01 6.394368591430e-01 6.391913645345e-01 6.389725055702e-01 6.387807481981e-01 6.386173736023e-01 6.384804356664e-01 6.383716821079e-01 6.382879845488e-01 6.382315954982e-01 6.381995841162e-01 6.381935451812e-01 6.382131903015e-01 6.382565332563e-01 6.383228115283e-01 6.384126989739e-01 6.385261498002e-01 6.386619750879e-01 6.388189490646e-01 6.389973236298e-01 6.391960633630e-01 6.394151643120e-01 6.396533463125e-01 6.399079957451e-01 6.401837694456e-01 6.404743040381e-01 6.407817304402e-01 6.411055717773e-01 6.414430478083e-01 6.417960361328e-01 6.421606265587e-01 6.425380580146e-01 6.429282192653e-01 6.433277125394e-01 6.437382631862e-01 6.441562162835e-01 6.445841183920e-01 6.450181831470e-01 6.454586918272e-01 6.459047469447e-01 6.463540597396e-01 6.468081572253e-01 6.472631842765e-01 6.477213579151e-01 6.481792982834e-01 6.486364040922e-01 6.490936781339e-01 6.495461549724e-01 6.499970625130e-01 6.504422361641e-01 6.508824916661e-01 6.513165449659e-01 6.517416229881e-01 6.521597815559e-01 6.525662375862e-01 6.529634195137e-01 6.533489944402e-01 6.537206798644e-01 6.540795752742e-01 6.544213611146e-01 6.547506928353e-01 6.550604282549e-01 6.553528289087e-01 6.556272558188e-01 6.558793877349e-01 6.561128675429e-01 6.563219048739e-01 6.565100166753e-01 6.566724015801e-01 6.568095944504e-01 6.569209785677e-01 6.570037307602e-01 6.570609737929e-01 6.570862752405e-01 6.570830027950e-01 6.570477855863e-01 6.569799905719e-01 6.568812233326e-01 6.567439587801e-01 6.565768719537e-01 6.563701445141e-01 6.561286283925e-01 6.558484419007e-01 6.555297122793e-01 6.551729961388e-01 6.547720294211e-01 6.543342901665e-01 6.538513296186e-01 6.533267174706e-01 6.527587267749e-01 6.521442430360e-01 6.514873430608e-01 6.507810217719e-01 6.500320549209e-01 6.492321971323e-01 6.483859013666e-01 6.474907593404e-01 6.465440905310e-01 6.455509820177e-01 6.445020005001e-01 6.434062495853e-01 6.422559943772e-01 6.410529219641e-01 6.397992291113e-01 6.384874497460e-01 6.371266607732e-01 6.357064355779e-01 6.342352181623e-01 6.327066633172e-01 6.311219152328e-01 6.294834315355e-01 6.277841857387e-01 6.260332861861e-01 6.242203958813e-01 6.223543097511e-01 6.204279678836e-01 6.184435162143e-01 6.164045835215e-01 6.143027073536e-01 6.121490118006e-01 6.099306399760e-01 6.076595129288e-01 6.053270266696e-01 6.029369849420e-01 6.004924846230e-01 5.979843945393e-01 5.954259906931e-01 5.928033519189e-01 5.901302938560e-01 5.873963864265e-01 5.846062329578e-01 5.817645577271e-01 5.788599717082e-01 5.759096795686e-01 5.728974563336e-01 5.698372325848e-01 5.667216014244e-01 5.635529200492e-01 5.603376419496e-01 5.570646482563e-01 5.537523298929e-01 5.503819886995e-01 5.469704216382e-01 5.435106079646e-01 5.400041538891e-01 5.364607940706e-01 5.328644602480e-01 5.292393423556e-01 5.255636370899e-01 5.218576539893e-01 5.181135887121e-01 5.143325988723e-01 5.105258289814e-01 5.066791897563e-01 5.028146325092e-01 4.989142773143e-01 4.949970191076e-01 4.910550945531e-01 4.870914451061e-01 4.831178760866e-01 4.791200712745e-01 4.751233409461e-01 4.711060818442e-01 4.670917274200e-01 4.630705431816e-01 4.590484720803e-01 4.550383945556e-01 4.510238252238e-01 4.470335530774e-01 4.430454504416e-01 4.390861438006e-01 4.351443739441e-01 4.312270828973e-01 4.273480033357e-01 4.234924724928e-01 4.196892273992e-01 4.159169714409e-01 4.122038364200e-01 4.085377655720e-01 4.049295233759e-01 4.013893668350e-01 3.979079169832e-01 3.945112425717e-01 3.911790671757e-01 3.879414686562e-01 3.847854788889e-01 3.817237941214e-01 3.787663721192e-01 3.759025088274e-01 3.731599054701e-01 3.705193917561e-01 3.680074683739e-01 3.656133445763e-01 3.633489366193e-01 3.612219604236e-01 3.592245739351e-01 3.573782749841e-01 3.556681102139e-01 3.541158332693e-01 3.527103581419e-01 3.514619835410e-01 3.503756193138e-01 3.494427641747e-01 3.486818434638e-01 3.480755586613e-01 3.476422122180e-01 3.473699709959e-01 3.472647619188e-01 3.473293135934e-01 3.475506430371e-01 3.479459383006e-01 3.484944236959e-01 3.492106892885e-01 3.500800997942e-01 3.511055961147e-01 3.522866256588e-01 3.536079753367e-01 3.550830231428e-01 3.566895248368e-01 3.584385261319e-01 3.603132455604e-01 3.623132867395e-01 3.644383836750e-01 3.666692753140e-01 3.690183098744e-01 3.714604272301e-01 3.740078157267e-01 3.766420058820e-01 3.793590477393e-01 3.821603571431e-01 3.850253847688e-01 3.879666806465e-01 3.909583782080e-01 3.940097711474e-01 3.971071333424e-01 4.002430326890e-01 4.034210530184e-01 4.066202396612e-01 4.098511771610e-01 4.130926439071e-01 4.163512480791e-01 4.196161729736e-01 4.228793644988e-01 4.261447290087e-01 4.293938362266e-01 4.326358110472e-01 4.358545638642e-01 4.390517467259e-01 4.422235141962e-01 4.453574364378e-01 4.484615811784e-01 4.515187620429e-01 4.545363864479e-01 4.575041426151e-01 4.604185634605e-01 4.632813697430e-01 4.660808089717e-01 4.688248580049e-01 4.714993974936e-01 4.741084910953e-01 4.766494073056e-01 4.791149745128e-01 4.815112082070e-01 4.838250887333e-01 4.860666298471e-01 4.882251158728e-01 4.903011391140e-01 4.922979544318e-01 4.942062892557e-01 4.960348324433e-01 4.977721269457e-01 4.994266744790e-01 5.009933200336e-01 5.024713719385e-01 5.038659497873e-01 5.051688652801e-01 5.063895430737e-01 5.075216940632e-01 5.085682507815e-01 5.095326241686e-01 5.104094787096e-01 5.112092271421e-01 5.119226559584e-01 5.125615701244e-01 5.131217011209e-01 5.136045927763e-01 5.140185840312e-01 5.143574108695e-01 5.146322860243e-01 5.148387566855e-01 5.149854051185e-01 5.150734749113e-01 5.151041547102e-01 5.150866179610e-01 5.150171696004e-01 5.149071961127e-01 5.147557188365e-01 5.145694329677e-01 5.143515506687e-01 5.141070481847e-01 5.138435186630e-01 5.135600012809e-01 5.132690270186e-01 5.129690815864e-01 5.126701422810e-01 5.123763244467e-01 5.120910704340e-01 5.118260358471e-01 5.115789105209e-01 5.113647006596e-01 5.111819670182e-01 5.110398926015e-01 5.109460127134e-01 5.109022658644e-01 5.109200430845e-01 5.110000325585e-01 5.111536532467e-01 5.113815812835e-01 5.116950168320e-01 5.120961518656e-01 5.125912926967e-01 5.131887642246e-01 5.138893638973e-01 5.147037890053e-01 5.156300792404e-01 5.166822458275e-01 5.178572134049e-01 5.191623501626e-01 5.206027719793e-01 5.221789358324e-01 5.238993543084e-01 5.257588636477e-01 5.277707236583e-01 5.299285566557e-01 5.322379390256e-01 5.347022852148e-01 5.373162535749e-01 5.400902324348e-01 5.430131161263e-01 5.460949160778e-01 5.493281241714e-01 5.527145144962e-01 5.562535218792e-01 5.599375767808e-01 5.637730921814e-01 5.677464825625e-01 5.718648395475e-01 5.761149924310e-01 5.804977472042e-01 5.850071592730e-01 5.896359730333e-01 5.943840244812e-01 5.992357944541e-01 6.041964993861e-01 6.092473333633e-01 6.143879181449e-01 6.196099966239e-01 6.249009720717e-01 6.302608711162e-01 6.356692668953e-01 6.411292401854e-01 6.466200388183e-01 6.521404060258e-01 6.576767333628e-01 6.632161828591e-01 6.687569082360e-01 6.742751477405e-01 6.797745817898e-01 6.852303929068e-01 6.906411435488e-01 6.959932213220e-01 7.012685831254e-01 7.064696647340e-01 7.115681116496e-01 7.165689591365e-01 7.214465864605e-01 7.261967886777e-01 7.308104604498e-01 7.352656903170e-01 7.395679845559e-01 7.436868253628e-01 7.476290152367e-01 7.513730676081e-01 7.549107092223e-01 7.582392625275e-01 7.613347783416e-01 7.642062912923e-01 7.668271648005e-01 7.692022558753e-01 7.713185530550e-01 7.731662697222e-01 7.747475747322e-01 7.760429881598e-01 7.770630334837e-01 7.777883103081e-01 7.782257396946e-01 7.783684393837e-01 7.782105239423e-01 7.777613883619e-01 7.770055857793e-01 7.759590776328e-01 7.746120176331e-01 7.729735440861e-01 7.710473758898e-01 7.688318854098e-01 7.663439232711e-01 7.635779063291e-01 7.605553506092e-01 7.572753483386e-01 7.537548112850e-01 7.500058925569e-01 7.460362639903e-01 7.418701848855e-01 7.375128614428e-01 7.329922983601e-01 7.283178055441e-01 7.235145032998e-01 7.186043001563e-01 7.136015419491e-01 7.085411399987e-01 7.034348570485e-01 6.983180977010e-01 6.932092147242e-01 6.881372571485e-01 6.831315820442e-01 6.782134557060e-01 6.734161853935e-01 6.687624100740e-01 6.642822840713e-01 6.600001189939e-01 6.559407397822e-01 6.521325771648e-01 6.485943228584e-01 6.453511761300e-01 6.424193335069e-01 6.398197881273e-01 6.375643988751e-01 6.356674608818e-01 6.341376230666e-01 6.329812397262e-01 6.322041544423e-01 6.318008358860e-01 6.317742081697e-01 6.321115787955e-01 6.328083354417e-01 6.338483701049e-01 6.352136900111e-01 6.368901162822e-01 6.388485342965e-01 6.410703861306e-01 6.435247778202e-01 6.461851790289e-01 6.490197992135e-01 6.519970618090e-01 6.550840045198e-01 6.582436492352e-01 6.614474684823e-01 6.646521429629e-01 6.678313755914e-01 6.709439993136e-01 6.739571607896e-01 6.768425874810e-01 6.795586669595e-01 6.820840141658e-01 6.843802156209e-01 6.864247357947e-01 6.881895004078e-01 6.896492987868e-01 6.907858049784e-01 6.915726878337e-01 6.920020110624e-01 6.920500420167e-01 6.917143307540e-01 6.909832914648e-01 6.898508721441e-01 6.883237690323e-01 6.863962762455e-01 6.840839649477e-01 6.813914334357e-01 6.783408592485e-01 6.749506188647e-01 6.712434467573e-01 6.672554043655e-01 6.630137598216e-01 6.585669641759e-01 6.539523598487e-01 6.492229919073e-01 6.444317460964e-01 6.396360483432e-01 6.348994263694e-01 6.302830860615e-01 6.258609225862e-01 6.216947223936e-01 6.178593525876e-01 6.144222592702e-01 6.114514775391e-01 6.090114920624e-01 6.071623867475e-01 6.059605856347e-01 6.054491143825e-01 6.056721328776e-01 6.066540185312e-01 6.084161531520e-01 6.109638343948e-01 6.142959544378e-01 6.183955730437e-01 6.232375273706e-01 6.287884325033e-01 6.349964476667e-01 6.418180079888e-01 6.491842050233e-01 6.570331614762e-01 6.652969570372e-01 6.738953201859e-01 6.827647954334e-01 6.918195357545e-01 7.009928202969e-01 7.102090599237e-01 7.193953373261e-01 7.284894547074e-01 7.374216575677e-01 7.461378270596e-01 7.545764833679e-01 7.626920984581e-01 7.704345081746e-01 7.777650925795e-01 7.846473289729e-01 7.910472010675e-01 7.969428863224e-01 8.023081124837e-01 8.071308593850e-01 8.113937464899e-01 8.150970704614e-01 8.182322037295e-01 8.208006236935e-01 8.228149022350e-01 8.242747029892e-01 8.252061678969e-01 8.256184110658e-01 8.255377819756e-01 8.249908271570e-01 8.240045900522e-01 8.226184166190e-01 8.208635381925e-01 8.187874590017e-01 8.164275342177e-01 8.138382030109e-01 8.110696101991e-01 8.081705517613e-01 8.052049698505e-01 8.022244516614e-01 7.992960372680e-01 7.964731756519e-01 7.938230284164e-01 7.914042666586e-01 7.892710388648e-01 7.874834510556e-01 7.860879905185e-01 7.851350201511e-01 7.846580187166e-01 7.846928192937e-01 7.852595320174e-01 7.863730179122e-01 7.880382302904e-01 7.902432406332e-01 7.929826497440e-01 7.962154066286e-01 7.999191089326e-01 8.040422715218e-01 8.085327342593e-01 8.133376868970e-01 8.183851136452e-01 8.236189845863e-01 8.289591367912e-01 8.343439475928e-01 8.396980930927e-01 8.449563513285e-01 8.500548578090e-01 8.549259222571e-01 8.595236074572e-01 8.637859258838e-01 8.676768887333e-01 8.711510426532e-01 8.741783094405e-01 8.767353964581e-01 8.787971423903e-01 8.803609743254e-01 8.814077221033e-01 8.819516261601e-01 8.819906952499e-01 8.815429444785e-01 8.806326310979e-01 8.792789298909e-01 8.775319033543e-01 8.754224342529e-01 8.730144638090e-01 8.703673355475e-01 8.675535461841e-01 8.646632567371e-01 8.617837292789e-01 8.590326955873e-01 8.565136299343e-01 8.543625442545e-01 8.527051672142e-01 8.516741018528e-01 8.514091491918e-01 8.520238579121e-01 8.536472108590e-01 8.563648830260e-01 8.602541361560e-01 8.653551719912e-01 8.716721733262e-01 8.791812493798e-01 8.878006307354e-01 8.974302046883e-01 9.079123838978e-01 9.190674321476e-01 9.306864364667e-01 9.425320439615e-01 9.543683005736e-01 9.659354557204e-01 9.769958254920e-01 9.873141246301e-01 9.966760505359e-01 1.004904098834e+00 1.011844110528e+00 1.017393707294e+00 1.021490975577e+00 1.024119052064e+00 1.025319866743e+00 1.025174634688e+00 1.023820079318e+00 1.021429144469e+00 1.018213506155e+00 1.014414479106e+00 1.010422477358e+00 1.005191715543e+00 9.995812569316e-01 9.946167826279e-01 9.911383607335e-01 9.894825522738e-01 9.893857758723e-01 9.901237046305e-01 9.908280240480e-01 9.908474324287e-01 9.900144646640e-01 9.887130510952e-01 9.877137598412e-01 9.878555151553e-01 9.897015238635e-01 9.932874568294e-01 9.980869175092e-01 1.003233460078e+00 1.007860052913e+00 1.011416573067e+00 1.013892337772e+00 1.015815129770e+00 1.018021619862e+00 1.021336641182e+00 1.026246061098e+00 1.032695058494e+00 1.040121816881e+00 1.047700977792e+00 1.054665240766e+00 1.060589237262e+00 1.065549244883e+00 1.070047036308e+00 1.074765338820e+00 1.080255675309e+00 1.086674461668e+00 1.093641348848e+00 1.100357677121e+00 1.105877082814e+00 1.109404724686e+00 1.110556645065e+00 1.109483771091e+00 1.106762664089e+00 1.103153310439e+00 1.099319067462e+00 1.095577190584e+00 1.091784183185e+00 1.087468704069e+00 1.082088404025e+00 1.075307463903e+00 1.067218421326e+00 1.058435702487e+00 1.049920571757e+00 1.042682206813e+00 1.037474204894e+00 1.034518501074e+00 1.033435677409e+00 1.033446469757e+00 1.033689063629e+00 1.033519939087e+00 1.032750911280e+00 1.031695023218e+00 1.030959878244e+00 1.031161461027e+00 1.032673254254e+00 1.035435477543e+00 1.038977443888e+00 1.042682314315e+00 1.046081074420e+00 1.049094267783e+00 1.052167389858e+00 1.056183464710e+00 1.062144093683e+00 1.070822600607e+00 1.082461647505e+00 1.096633459781e+00 1.112347327814e+00 1.128376083142e+00 1.143576345859e+00 1.157152049774e+00 1.168785762563e+00 1.178559901385e+00 1.186730981111e+00 1.193524237151e+00 1.199012730249e+00 1.203148019122e+00 1.206094469475e+00 1.208755076770e+00 1.213178880347e+00 1.215813724357e+00 1.139736215230e+00 1.106604145839e+00 1.054656335594e+00 1.005202644207e+00 9.878609396767e-01 1.014343926161e+00 1.070664243805e+00 1.128832833966e+00 1.163294109421e+00 1.159570560041e+00 1.116582575095e+00 1.046388573249e+00 9.724224680463e-01 9.233016769503e-01 9.191286687535e-01 9.572534387531e-01 1.014616226243e+00 1.063814392252e+00 1.085243360290e+00 1.071259979352e+00 1.026359888788e+00 9.659629452942e-01 9.127432456543e-01 8.881059957153e-01 8.999652233557e-01 9.373855431594e-01 9.791434366156e-01 1.006172395854e+00 1.008588876558e+00 9.871955909263e-01 9.520644676995e-01 9.186477819195e-01 9.011077947801e-01 9.050768230576e-01 9.250716843433e-01 9.493706950646e-01 9.673578702566e-01 9.741330551666e-01 9.710900353335e-01 9.636073244010e-01 9.574825913573e-01 9.558121927330e-01 9.583551576945e-01 9.633284905746e-01 9.700594482540e-01 9.800345158164e-01 9.954023062008e-01 1.016050939494e+00 1.037645837420e+00 1.052755236767e+00 1.054460629126e+00 1.040726177687e+00 1.017286106940e+00 9.972870383815e-01 9.958356077541e-01 1.020266279760e+00 1.063509230847e+00 1.107227062916e+00 1.131649064892e+00 1.124343448054e+00 1.085457767433e+00 1.029716703232e+00 9.837064270716e-01 9.743238946690e-01 1.009758518802e+00 1.071715732642e+00 1.128926534887e+00 1.155113199707e+00 1.138576894102e+00 1.085411533270e+00 1.019279901044e+00 9.749033337849e-01 9.797063602852e-01 1.031850467434e+00 1.101644332716e+00 1.154139250688e+00 1.166551877982e+00 1.134458243047e+00 1.072366335591e+00 1.010382318869e+00 9.822424527019e-01 1.003426539744e+00 1.058129957872e+00 1.112904554314e+00 1.138821995633e+00 1.123032340831e+00 1.071596653262e+00 1.007607372785e+00 9.632397485673e-01 9.618548391512e-01 9.998454360900e-01 1.050127882138e+00 1.082737533721e+00 1.080339917548e+00 1.043377538321e+00 9.894057617136e-01 9.468008613483e-01 9.398496914103e-01 9.709244128605e-01 1.018762436534e+00 1.055366434898e+00 1.062028789277e+00 1.036131148316e+00 9.913950245724e-01 9.528020915918e-01 9.439126490115e-01 9.703278144231e-01 1.015434767395e+00
 5.740306763394e-01 5.750134220849e-01 5.759931458465e-01 5.768625716002e-01 5.775798655997e-01 5.782036032509e-01 5.788492940007e-01 5.796137447930e-01 5.805234374093e-01 5.815261085638e-01 5.825157709544e-01 5.833871978279e-01 5.841012502295e-01 5.847210296840e-01 5.853747620436e-01 5.861682156081e-01 5.871164408518e-01 5.881427745335e-01 5.891267002750e-01 5.899729538987e-01 5.906630507198e-01 5.912741908566e-01 5.919390542140e-01 5.927574492389e-01 5.937271528436e-01 5.947463161563e-01 5.956831038618e-01 5.964605661944e-01 5.971004096334e-01 5.977075380414e-01 5.984032632464e-01 5.992469285409e-01 6.001971053378e-01 6.011445589344e-01 6.019890443780e-01 6.026966305561e-01 6.033136425306e-01 6.039320474909e-01 6.046377391236e-01 6.054641359955e-01 6.063626188498e-01 6.072412858185e-01 6.080204494634e-01 6.086857512231e-01 6.092937098981e-01 6.099282518083e-01 6.106497953576e-01 6.114623460088e-01 6.123174074612e-01 6.131462783866e-01 6.139016672753e-01 6.145824994838e-01 6.152225776477e-01 6.158715330506e-01 6.165791409642e-01 6.173718127062e-01 6.182334617421e-01 6.190974260625e-01 6.198863068075e-01 6.205650714528e-01 6.211716198334e-01 6.217995045777e-01 6.225331743151e-01 6.233884639127e-01 6.242944915057e-01 6.251420897576e-01 6.258655142836e-01 6.264878327642e-01 6.270986656025e-01 6.277789211684e-01 6.285610174947e-01 6.294138978351e-01 6.302674867506e-01 6.310577199823e-01 6.317624624681e-01 6.324033907503e-01 6.330321110404e-01 6.337020209373e-01 6.344507998827e-01 6.352762906700e-01 6.361214937436e-01 6.369060146290e-01 6.375824783246e-01 6.381682684106e-01 6.387448176587e-01 6.394016134774e-01 6.401797210799e-01 6.410323367838e-01 6.418555873329e-01 6.425671318389e-01 6.431696118627e-01 6.437395494188e-01 6.443679882673e-01 6.451012976712e-01 6.459125241111e-01 6.467302601645e-01 6.474887338937e-01 6.481761543073e-01 6.488268473376e-01 6.494837511758e-01 6.501734810517e-01 6.509037967576e-01 6.516666926873e-01 6.524469830785e-01 6.532239372682e-01 6.539745390683e-01 6.546746308145e-01 6.553200532140e-01 6.559444050970e-01 6.566067980204e-01 6.573538910341e-01 6.581760715833e-01 6.590094450047e-01 6.597659306092e-01 6.603983491119e-01 6.609443091710e-01 6.615094840855e-01 6.622000713409e-01 6.630356848838e-01 6.639353457918e-01 6.647669189742e-01 6.654390406506e-01 6.659693834330e-01 6.664816958071e-01 6.671181255872e-01 6.679361980183e-01 6.688635093413e-01 6.697529287616e-01 6.704830419099e-01 6.710449252658e-01 6.715467381927e-01 6.721386285507e-01 6.729008997064e-01 6.737869852688e-01 6.746725420687e-01 6.754406707517e-01 6.760587581749e-01 6.765973897378e-01 6.771728605578e-01 6.778667616272e-01 6.786734808120e-01 6.795226001068e-01 6.803271868049e-01 6.810315611108e-01 6.816487034431e-01 6.822480057060e-01 6.829005619491e-01 6.836412916513e-01 6.844490100468e-01 6.852644564883e-01 6.860266696731e-01 6.867125313589e-01 6.873524060105e-01 6.879983048549e-01 6.886920970657e-01 6.894433916646e-01 6.902307543472e-01 6.910116607244e-01 6.917523008926e-01 6.924467839479e-01 6.931136401340e-01 6.937857895479e-01 6.944926350487e-01 6.952443900155e-01 6.960182291017e-01 6.967793986685e-01 6.975031763266e-01 6.981894083679e-01 6.988593534738e-01 6.995437917170e-01 7.002610598285e-01 7.010040269371e-01 7.017507572223e-01 7.024823904452e-01 7.031896868408e-01 7.038787308270e-01 7.045652679653e-01 7.052671231234e-01 7.059878225368e-01 7.067200715188e-01 7.074499285460e-01 7.081643716877e-01 7.088636140908e-01 7.095599441125e-01 7.102649151622e-01 7.109829167616e-01 7.117053588809e-01 7.124232506404e-01 7.131331190789e-01 7.138393367218e-01 7.145544832038e-01 7.152806288183e-01 7.160126816141e-01 7.167423092682e-01 7.174629457280e-01 7.181795392698e-01 7.189016422253e-01 7.196393201034e-01 7.203895074099e-01 7.211384992951e-01 7.218777960829e-01 7.226087413025e-01 7.233402552554e-01 7.240826575104e-01 7.248357644920e-01 7.255878369092e-01 7.263300369489e-01 7.270634899074e-01 7.277953204173e-01 7.285348630111e-01 7.292811089515e-01 7.300262230125e-01 7.307634287822e-01 7.314943852412e-01 7.322264667058e-01 7.329680681601e-01 7.337160617809e-01 7.344634240086e-01 7.352058867157e-01 7.359456110580e-01 7.366907598362e-01 7.374441165325e-01 7.382038709057e-01 7.389627214857e-01 7.397167974612e-01 7.404698198374e-01 7.412252738081e-01 7.419866888920e-01 7.427522739593e-01 7.435168264813e-01 7.442778481463e-01 7.450367755302e-01 7.457972781852e-01 7.465597130945e-01 7.473242987339e-01 7.480891499754e-01 7.488532054025e-01 7.496197893369e-01 7.503893947443e-01 7.511585689814e-01 7.519287988700e-01 7.526974579795e-01 7.534682204773e-01 7.542440309414e-01 7.550243163264e-01 7.558044009783e-01 7.565805653911e-01 7.573566355418e-01 7.581323544565e-01 7.589126883995e-01 7.596959659285e-01 7.604786314772e-01 7.612593802757e-01 7.620392232609e-01 7.628217066161e-01 7.636057857521e-01 7.643906641255e-01 7.651772424703e-01 7.659639967237e-01 7.667527276683e-01 7.675448397022e-01 7.683365804122e-01 7.691272238338e-01 7.699188569660e-01 7.707118166198e-01 7.715061866748e-01 7.723015086064e-01 7.730983790795e-01 7.738930969571e-01 7.746909701819e-01 7.754901380542e-01 7.762897102280e-01 7.770888554453e-01 7.778877300047e-01 7.786882282230e-01 7.794910677214e-01 7.802975563975e-01 7.811029489225e-01 7.819080414122e-01 7.827132962497e-01 7.835181849455e-01 7.843243866205e-01 7.851316830553e-01 7.859390215264e-01 7.867468795643e-01 7.875560821607e-01 7.883660370526e-01 7.891755935055e-01 7.899857073760e-01 7.907955665618e-01 7.916043967565e-01 7.924145391282e-01 7.932268042627e-01 7.940403227117e-01 7.948546743700e-01 7.956676889943e-01 7.964811417926e-01 7.972937119220e-01 7.981077961846e-01 7.989224505331e-01 7.997376340596e-01 8.005532964044e-01 8.013685576734e-01 8.021838958371e-01 8.029998871251e-01 8.038152377870e-01 8.046305152111e-01 8.054458177863e-01 8.062600664605e-01 8.070752016046e-01 8.078907063629e-01 8.087061969591e-01 8.095199827934e-01 8.103344248271e-01 8.111480792837e-01 8.119618257820e-01 8.127755643459e-01 8.135897762271e-01 8.144031368049e-01 8.152143819011e-01 8.160263611901e-01 8.168370850553e-01 8.176492196652e-01 8.184601189751e-01 8.192692001621e-01 8.200784770231e-01 8.208860766363e-01 8.216927964412e-01 8.224998466175e-01 8.233061391165e-01 8.241105018539e-01 8.249125394436e-01 8.257142794983e-01 8.265130639592e-01 8.273118882418e-01 8.281107703141e-01 8.289066467732e-01 8.297022328280e-01 8.304943792676e-01 8.312828382211e-01 8.320711329703e-01 8.328600130367e-01 8.336465657987e-01 8.344316577944e-01 8.352126259357e-01 8.359908995105e-01 8.367686955787e-01 8.375469071600e-01 8.383216833306e-01 8.390951902870e-01 8.398650057864e-01 8.406329293975e-01 8.413986976358e-01 8.421617874512e-01 8.429231453415e-01 8.436819737932e-01 8.444370947897e-01 8.451887188928e-01 8.459395123339e-01 8.466874191080e-01 8.474309800095e-01 8.481714374566e-01 8.489076066112e-01 8.496409114306e-01 8.503714404339e-01 8.510985886606e-01 8.518234161810e-01 8.525441156410e-01 8.532589240650e-01 8.539708078927e-01 8.546798503698e-01 8.553854767665e-01 8.560874747090e-01 8.567855347723e-01 8.574770770880e-01 8.581665722034e-01 8.588515332751e-01 8.595309371994e-01 8.602082294815e-01 8.608800634845e-01 8.615470270580e-01 8.622097450480e-01 8.628662033791e-01 8.635183390878e-01 8.641663901880e-01 8.648084659000e-01 8.654449585709e-01 8.660773537787e-01 8.667032439916e-01 8.673238980256e-01 8.679394631583e-01 8.685480979769e-01 8.691516472394e-01 8.697504503666e-01 8.703421023134e-01 8.709278692901e-01 8.715062499665e-01 8.720788570407e-01 8.726465526000e-01 8.732062394025e-01 8.737595772717e-01 8.743060469269e-01 8.748454796400e-01 8.753773837352e-01 8.759036137542e-01 8.764220603438e-01 8.769335104907e-01 8.774381905924e-01 8.779332101810e-01 8.784218146867e-01 8.789036029771e-01 8.793763709047e-01 8.798424468642e-01 8.802999611644e-01 8.807484228205e-01 8.811902409215e-01 8.816229650957e-01 8.820468997520e-01 8.824627178808e-01 8.828694064734e-01 8.832674800302e-01 8.836575221770e-01 8.840371346961e-01 8.844083320481e-01 8.847713392902e-01 8.851238763913e-01 8.854668966355e-01 8.858004658665e-01 8.861246363246e-01 8.864386105514e-01 8.867432351231e-01 8.870378216799e-01 8.873217859607e-01 8.875967934839e-01 8.878593472328e-01 8.881125850257e-01 8.883548635487e-01 8.885866911057e-01 8.888080614678e-01 8.890178385608e-01 8.892168029680e-01 8.894036651518e-01 8.895801521934e-01 8.897450944475e-01 8.898993201322e-01 8.900405649037e-01 8.901707511102e-01 8.902891559460e-01 8.903948543638e-01 8.904889965717e-01 8.905718796506e-01 8.906410503377e-01 8.906988167768e-01 8.907436251509e-01 8.907762118063e-01 8.907961414558e-01 8.908033363070e-01 8.907975479268e-01 8.907786978560e-01 8.907464949244e-01 8.907013539898e-01 8.906434555793e-01 8.905710005986e-01 8.904862745802e-01 8.903866567505e-01 8.902740064107e-01 8.901470637589e-01 8.900061999096e-01 8.898519018261e-01 8.896833666357e-01 8.895001470659e-01 8.893025546687e-01 8.890919388000e-01 8.888652156446e-01 8.886254226244e-01 8.883698841178e-01 8.880992000341e-01 8.878149845050e-01 8.875157057089e-01 8.872011814984e-01 8.868717306809e-01 8.865267892545e-01 8.861664598702e-01 8.857906591488e-01 8.854003042682e-01 8.849949469023e-01 8.845722681813e-01 8.841345821070e-01 8.836821027167e-01 8.832132880937e-01 8.827283348547e-01 8.822285544103e-01 8.817122782884e-01 8.811805853812e-01 8.806318107164e-01 8.800672656544e-01 8.794881096324e-01 8.788909475045e-01 8.782784573941e-01 8.776495200597e-01 8.770037743169e-01 8.763424946980e-01 8.756644070201e-01 8.749691971347e-01 8.742586658281e-01 8.735312340620e-01 8.727868464990e-01 8.720272564486e-01 8.712498903880e-01 8.704565448269e-01 8.696465217082e-01 8.688189161092e-01 8.679769842332e-01 8.671165038354e-01 8.662398118677e-01 8.653467084533e-01 8.644366883114e-01 8.635109906143e-01 8.625685627580e-01 8.616082607537e-01 8.606329996050e-01 8.596407532708e-01 8.586317850105e-01 8.576063735233e-01 8.565640429783e-01 8.555064504314e-01 8.544320192760e-01 8.533410326716e-01 8.522345519453e-01 8.511107722202e-01 8.499715660704e-01 8.488165535311e-01 8.476435852533e-01 8.464575651298e-01 8.452540123047e-01 8.440346336623e-01 8.428003058485e-01 8.415486101926e-01 8.402832892978e-01 8.390017481042e-01 8.377048003730e-01 8.363928320198e-01 8.350648742659e-01 8.337228612663e-01 8.323650174621e-01 8.309930915010e-01 8.296070761077e-01 8.282053710348e-01 8.267899165282e-01 8.253602133048e-01 8.239166660296e-01 8.224585948943e-01 8.209873614825e-01 8.195024462339e-01 8.180044232499e-01 8.164926792650e-01 8.149677386433e-01 8.134318204806e-01 8.118819457634e-01 8.103199090651e-01 8.087451875629e-01 8.071587994929e-01 8.055603477368e-01 8.039510890267e-01 8.023306099823e-01 8.006987151624e-01 7.990550226067e-01 7.974023587353e-01 7.957384763612e-01 7.940648614947e-01 7.923821494745e-01 7.906890475160e-01 7.889869965252e-01 7.872760324153e-01 7.855573985645e-01 7.838298976914e-01 7.820938282616e-01 7.803516362958e-01 7.786011163006e-01 7.768438473593e-01 7.750803633850e-01 7.733105022604e-01 7.715354578636e-01 7.697532610636e-01 7.679670401067e-01 7.661764283545e-01 7.643802591442e-01 7.625809958734e-01 7.607773803891e-01 7.589707371596e-01 7.571613351525e-01 7.553497042484e-01 7.535367569659e-01 7.517215241522e-01 7.499049481565e-01 7.480881279318e-01 7.462708996011e-01 7.444544320900e-01 7.426387116775e-01 7.408231284995e-01 7.390103241689e-01 7.371985790405e-01 7.353908845256e-01 7.335845855524e-01 7.317832645576e-01 7.299851740582e-01 7.281919533135e-01 7.264037263148e-01 7.246218654313e-01 7.228446202943e-01 7.210744530690e-01 7.193116192733e-01 7.175565130635e-01 7.158095398956e-01 7.140706522000e-01 7.123416574485e-01 7.106221419207e-01 7.089134449869e-01 7.072147535511e-01 7.055281623103e-01 7.038532923131e-01 7.021902967810e-01 7.005408063689e-01 6.989044597522e-01 6.972826814837e-01 6.956749105038e-01 6.940823273416e-01 6.925052747929e-01 6.909444460658e-01 6.894005222742e-01 6.878735728740e-01 6.863645082967e-01 6.848737259695e-01 6.834015268933e-01 6.819492591800e-01 6.805155119478e-01 6.791033879045e-01 6.777116846468e-01 6.763407026610e-01 6.749913187693e-01 6.736636398791e-01 6.723599454808e-01 6.710790737539e-01 6.698215288660e-01 6.685876329686e-01 6.673784904834e-01 6.661929077994e-01 6.650343508114e-01 6.639005243612e-01 6.627923890045e-01 6.617099555541e-01 6.606549751092e-01 6.596272393419e-01 6.586250320426e-01 6.576512664877e-01 6.567061778159e-01 6.557887053407e-01 6.548992189120e-01 6.540378555961e-01 6.532065113657e-01 6.524032978671e-01 6.516289523256e-01 6.508845328571e-01 6.501689395814e-01 6.494835920376e-01 6.488267924927e-01 6.482001606258e-01 6.476025419954e-01 6.470355744235e-01 6.464981957549e-01 6.459901514329e-01 6.455117622033e-01 6.450631880353e-01 6.446442532046e-01 6.442547853397e-01 6.438947549866e-01 6.435642904595e-01 6.432612805387e-01 6.429876690600e-01 6.427423976191e-01 6.425259432746e-01 6.423361952210e-01 6.421752562158e-01 6.420408304938e-01 6.419334633971e-01 6.418531751001e-01 6.417995140468e-01 6.417710822801e-01 6.417677267261e-01 6.417891359715e-01 6.418357264422e-01 6.419052735462e-01 6.419983888506e-01 6.421143573720e-01 6.422518360743e-01 6.424123076000e-01 6.425923743296e-01 6.427931151270e-01 6.430127715076e-01 6.432519477679e-01 6.435095792375e-01 6.437839151087e-01 6.440755980544e-01 6.443828086964e-01 6.447052125721e-01 6.450430145629e-01 6.453933606654e-01 6.457563565942e-01 6.461312384902e-01 6.465170764826e-01 6.469133541642e-01 6.473181090846e-01 6.477320879095e-01 6.481519650889e-01 6.485800124291e-01 6.490122589939e-01 6.494484798276e-01 6.498899458493e-01 6.503316446288e-01 6.507769902775e-01 6.512219053340e-01 6.516664356595e-01 6.521097969383e-01 6.525491637982e-01 6.529872658595e-01 6.534186665988e-01 6.538460335183e-01 6.542648712821e-01 6.546766007904e-01 6.550808792174e-01 6.554732649448e-01 6.558562783422e-01 6.562260905533e-01 6.565835073618e-01 6.569270778761e-01 6.572539182670e-01 6.575671433735e-01 6.578594568066e-01 6.581362926712e-01 6.583925426028e-01 6.586277545171e-01 6.588427643856e-01 6.590327410302e-01 6.592017964224e-01 6.593431716045e-01 6.594610943388e-01 6.595514052220e-01 6.596137175550e-01 6.596486572375e-01 6.596506163751e-01 6.596255006830e-01 6.595652345661e-01 6.594744639782e-01 6.593482680731e-01 6.591878079880e-01 6.589929557496e-01 6.587583984439e-01 6.584898809908e-01 6.581797624719e-01 6.578321463479e-01 6.574436561373e-01 6.570122717065e-01 6.565426370174e-01 6.560258436092e-01 6.554693222431e-01 6.548657180069e-01 6.542175192077e-01 6.535236912690e-01 6.527810400889e-01 6.519948942470e-01 6.511551994801e-01 6.502704871932e-01 6.493339329102e-01 6.483476163801e-01 6.473104077257e-01 6.462192589383e-01 6.450802922510e-01 6.438832090941e-01 6.426375068304e-01 6.413344917509e-01 6.399776411902e-01 6.385683609607e-01 6.370992630748e-01 6.355793500332e-01 6.339986723030e-01 6.323651316993e-01 6.306717067549e-01 6.289220449980e-01 6.271169407375e-01 6.252492981926e-01 6.233295657053e-01 6.213451447131e-01 6.193082360117e-01 6.172096117315e-01 6.150524806130e-01 6.128399596338e-01 6.105636385258e-01 6.082353916339e-01 6.058413604626e-01 6.033961040929e-01 6.008877269110e-01 5.983230144623e-01 5.957030087192e-01 5.930193308002e-01 5.902875857840e-01 5.874905187631e-01 5.846438621663e-01 5.817378277186e-01 5.787772205660e-01 5.757662279847e-01 5.726929820256e-01 5.695771167597e-01 5.663988894470e-01 5.631772953140e-01 5.599018234544e-01 5.565755780887e-01 5.532059685383e-01 5.497805182805e-01 5.463205779915e-01 5.428042158526e-01 5.392526993304e-01 5.356548557225e-01 5.320152902212e-01 5.283431902461e-01 5.246247229681e-01 5.208809431165e-01 5.170934644499e-01 5.132816850666e-01 5.094358378622e-01 5.055631730874e-01 5.016692825146e-01 4.977427834552e-01 4.938083464500e-01 4.898430775096e-01 4.858728955159e-01 4.818835692891e-01 4.778838987300e-01 4.738838484744e-01 4.698695320717e-01 4.658678508287e-01 4.618548491036e-01 4.578591114308e-01 4.538676334384e-01 4.498889526817e-01 4.459337365561e-01 4.419897593415e-01 4.380831709553e-01 4.341936805931e-01 4.303486608322e-01 4.265350834880e-01 4.227651464362e-01 4.190474247403e-01 4.153719401704e-01 4.117662207237e-01 4.082101419698e-01 4.047315120592e-01 4.013177141205e-01 3.979831801589e-01 3.947351838296e-01 3.915665286010e-01 3.885022651061e-01 3.855233355898e-01 3.826604890219e-01 3.798973434769e-01 3.772521841591e-01 3.747271554856e-01 3.723196671675e-01 3.700512713928e-01 3.679049967252e-01 3.659069502074e-01 3.640441393696e-01 3.623311927331e-01 3.607696879002e-01 3.593561490195e-01 3.581083627153e-01 3.570102826350e-01 3.560839953703e-01 3.553148107849e-01 3.547138357284e-01 3.542831831687e-01 3.540128332136e-01 3.539200743278e-01 3.539852116593e-01 3.542272045727e-01 3.546293209945e-01 3.551991863293e-01 3.559339032079e-01 3.568239735965e-01 3.578799941307e-01 3.590818153189e-01 3.604445429575e-01 3.619469775012e-01 3.635955969410e-01 3.653850701201e-01 3.673011491189e-01 3.693560992942e-01 3.715239259753e-01 3.738171903923e-01 3.762178758687e-01 3.787258495421e-01 3.813374192908e-01 3.840356167258e-01 3.868318703471e-01 3.896992204611e-01 3.926499260116e-01 3.956665386357e-01 3.987450656560e-01 4.018847712149e-01 4.050679328825e-01 4.083033470258e-01 4.115695817589e-01 4.148731716200e-01 4.182007882791e-01 4.215476637808e-01 4.249142054555e-01 4.282826815316e-01 4.316631525837e-01 4.350350545307e-01 4.384040729969e-01 4.417614219959e-01 4.450979773674e-01 4.484190899477e-01 4.517082850771e-01 4.549714452269e-01 4.581966652091e-01 4.613831532419e-01 4.645286062077e-01 4.676228688629e-01 4.706729770990e-01 4.736617656225e-01 4.765984276436e-01 4.794724243608e-01 4.822818882771e-01 4.850289799849e-01 4.876998032727e-01 4.903068361372e-01 4.928343938664e-01 4.952878105379e-01 4.976649342368e-01 4.999582638201e-01 5.021752185137e-01 5.043036601259e-01 5.063527720419e-01 5.083135646429e-01 5.101887057924e-01 5.119790813524e-01 5.136775936668e-01 5.152935203837e-01 5.168175189089e-01 5.182557270041e-01 5.196063502828e-01 5.208672645922e-01 5.220454350258e-01 5.231329910645e-01 5.241398895228e-01 5.250594827741e-01 5.258971746703e-01 5.266564671290e-01 5.273318797243e-01 5.279352702209e-01 5.284586739325e-01 5.289121594747e-01 5.292938455329e-01 5.296071655703e-01 5.298579937542e-01 5.300436562959e-01 5.301744152910e-01 5.302465088871e-01 5.302693222966e-01 5.302445620538e-01 5.301735538813e-01 5.300668048760e-01 5.299197355954e-01 5.297458272847e-01 5.295442461234e-01 5.293220010304e-01 5.290828258381e-01 5.288315999989e-01 5.285775860675e-01 5.283193123828e-01 5.280692157635e-01 5.278271768626e-01 5.276024444943e-01 5.274013419876e-01 5.272249046116e-01 5.270865019279e-01 5.269845230135e-01 5.269307195476e-01 5.269278472168e-01 5.269840900961e-01 5.271034804713e-01 5.272930594545e-01 5.275603846572e-01 5.279077247459e-01 5.283462555079e-01 5.288756391734e-01 5.295067939182e-01 5.302410471230e-01 5.310859339670e-01 5.320481365438e-01 5.331271785280e-01 5.343353048900e-01 5.356675022695e-01 5.371376071737e-01 5.387422809159e-01 5.404878563096e-01 5.423798992582e-01 5.444133188565e-01 5.466019920215e-01 5.489358690692e-01 5.514274495898e-01 5.540698415904e-01 5.568661451920e-01 5.598210600821e-01 5.629264010934e-01 5.661888593557e-01 5.696003849641e-01 5.731674292813e-01 5.768799587986e-01 5.807391202375e-01 5.847438065420e-01 5.888848932270e-01 5.931651184077e-01 5.975709280817e-01 6.021076633669e-01 6.067602097555e-01 6.115298534914e-01 6.164074389030e-01 6.213820860818e-01 6.264551926778e-01 6.316072957070e-01 6.368426240582e-01 6.421416352797e-01 6.475017981709e-01 6.529143351245e-01 6.583628901089e-01 6.638466805699e-01 6.693449052094e-01 6.748582576389e-01 6.803652992110e-01 6.858628068241e-01 6.913369420586e-01 6.967714036244e-01 7.021667181440e-01 7.074939670510e-01 7.127587179457e-01 7.179359732882e-01 7.230189068118e-01 7.279993035851e-01 7.328537957888e-01 7.375862832524e-01 7.421673553711e-01 7.466009749559e-01 7.508661322190e-01 7.549519754037e-01 7.588556296691e-01 7.625505855990e-01 7.660458214274e-01 7.693119082380e-01 7.723531163139e-01 7.751542046677e-01 7.777042712486e-01 7.800023646557e-01 7.820281271184e-01 7.837889539835e-01 7.852642177648e-01 7.864588663861e-01 7.873630535415e-01 7.879682787579e-01 7.882813872051e-01 7.882862853804e-01 7.879942772541e-01 7.873929140001e-01 7.864887977104e-01 7.852829680918e-01 7.837723356713e-01 7.819688418464e-01 7.798648411072e-01 7.774783652800e-01 7.748070626273e-01 7.718622550817e-01 7.686546729072e-01 7.651880869135e-01 7.614854937934e-01 7.575468329165e-01 7.533982098458e-01 7.490471205713e-01 7.445131711942e-01 7.398182015090e-01 7.349735154087e-01 7.300106172433e-01 7.249395083378e-01 7.197942166068e-01 7.145913005041e-01 7.093583442712e-01 7.041240859607e-01 6.989083980652e-01 6.937466979376e-01 6.886596091966e-01 6.836792727086e-01 6.788329913973e-01 6.741461913135e-01 6.696514149310e-01 6.653703005772e-01 6.613310295595e-01 6.575571048618e-01 6.540743241112e-01 6.509003293250e-01 6.480578122432e-01 6.455616781159e-01 6.434257072690e-01 6.416647157341e-01 6.402810160719e-01 6.392877526767e-01 6.386790088753e-01 6.384596359748e-01 6.386203690985e-01 6.391530362834e-01 6.400511447912e-01 6.412909173706e-01 6.428625737962e-01 6.447389787394e-01 6.468984788384e-01 6.493145798336e-01 6.519572841062e-01 6.547982163562e-01 6.578019008761e-01 6.609397786965e-01 6.641713484171e-01 6.674659849041e-01 6.707857674521e-01 6.740942849290e-01 6.773603384934e-01 6.805401873446e-01 6.836091823719e-01 6.865253097885e-01 6.892616244191e-01 6.917854689832e-01 6.940648502336e-01 6.960780499710e-01 6.977919944573e-01 6.991925885851e-01 7.002492603564e-01 7.009534991484e-01 7.012858382198e-01 7.012317503194e-01 7.007902605257e-01 6.999473905351e-01 6.987126669720e-01 6.970797458369e-01 6.950608669949e-01 6.926676504923e-01 6.899115467418e-01 6.868197883202e-01 6.834098710474e-01 6.797214732989e-01 6.757796117326e-01 6.716315557987e-01 6.673198145433e-01 6.628917843245e-01 6.584061649017e-01 6.539151410366e-01 6.494866146583e-01 6.451786049858e-01 6.410637829254e-01 6.372082836392e-01 6.336817027904e-01 6.305538933987e-01 6.278889459665e-01 6.257544830771e-01 6.242037140462e-01 6.232962134518e-01 6.230721492294e-01 6.235715084244e-01 6.248230122484e-01 6.268415534552e-01 6.296365507094e-01 6.332009669871e-01 6.375236428500e-01 6.425723226244e-01 6.483187022814e-01 6.547124798389e-01 6.617025739363e-01 6.692332831023e-01 6.772322774721e-01 6.856402219075e-01 6.943755383163e-01 7.033726331486e-01 7.125558275677e-01 7.218486763321e-01 7.311858953157e-01 7.404912196836e-01 7.497039497093e-01 7.587567677821e-01 7.675942551308e-01 7.761579224785e-01 7.844007657939e-01 7.922758531639e-01 7.997385165821e-01 8.067596939264e-01 8.133014118991e-01 8.193420048631e-01 8.248552045055e-01 8.298270310393e-01 8.342430984346e-01 8.380940647203e-01 8.413820297739e-01 8.440963362722e-01 8.462537631548e-01 8.478544873184e-01 8.489139004825e-01 8.494514362149e-01 8.494819390225e-01 8.490360215855e-01 8.481353465707e-01 8.468202782714e-01 8.451185600460e-01 8.430752796888e-01 8.407317587607e-01 8.381324124874e-01 8.353351014383e-01 8.323825557903e-01 8.293412475445e-01 8.262613345504e-01 8.232056782942e-01 8.202377396760e-01 8.174129302316e-01 8.148002449021e-01 8.124498907496e-01 8.104236446463e-01 8.087695034667e-01 8.075394609669e-01 8.067685768155e-01 8.064923594804e-01 8.067369473935e-01 8.075123813325e-01 8.088340094611e-01 8.106867289732e-01 8.130665489535e-01 8.159429454736e-01 8.192826099346e-01 8.230505805490e-01 8.271897392442e-01 8.316521966194e-01 8.363696212150e-01 8.412842157053e-01 8.463267651331e-01 8.514298491340e-01 8.565291057183e-01 8.615535146383e-01 8.664493148506e-01 8.711470227076e-01 8.756008561648e-01 8.797559261250e-01 8.835697659788e-01 8.870042025407e-01 8.900216844192e-01 8.926056326674e-01 8.947212539951e-01 8.963648167117e-01 8.975216013146e-01 8.981881533200e-01 8.983721506347e-01 8.980747492709e-01 8.973241030451e-01 8.961325181508e-01 8.945426730051e-01 8.925911310014e-01 8.903300167096e-01 8.878290574615e-01 8.851543225258e-01 8.824054123386e-01 8.796727204444e-01 8.770777725433e-01 8.747425220127e-01 8.727999557625e-01 8.713994146200e-01 8.706737190908e-01 8.707776683268e-01 8.718347639403e-01 8.739702069449e-01 8.772807874220e-01 8.818319290385e-01 8.876667982615e-01 8.947686922894e-01 9.031013441410e-01 9.125699764887e-01 9.230398538474e-01 9.343468842850e-01 9.462758551825e-01 9.586074825060e-01 9.710824558941e-01 9.834471075729e-01 9.954436634161e-01 1.006817355120e+00 1.017344021917e+00 1.026812718607e+00 1.035056582430e+00 1.041944062685e+00 1.047385278598e+00 1.051346042118e+00 1.053833699905e+00 1.054913836344e+00 1.054692000978e+00 1.053318654329e+00 1.050985382361e+00 1.047842900824e+00 1.043167171536e+00 1.037821942687e+00 1.032842675356e+00 1.029079310234e+00 1.026893591871e+00 1.026038597758e+00 1.025811790368e+00 1.025361204243e+00 1.024049325493e+00 1.021714464501e+00 1.018758449797e+00 1.015978675216e+00 1.014249320024e+00 1.014174870333e+00 1.015834752772e+00 1.018728320646e+00 1.021994084581e+00 1.024752687394e+00 1.026434887901e+00 1.027011758008e+00 1.027008342070e+00 1.027280478091e+00 1.028689159718e+00 1.031766336513e+00 1.036503272122e+00 1.042368636571e+00 1.048556192151e+00 1.054314722202e+00 1.059235477594e+00 1.063418726868e+00 1.067410191050e+00 1.071939613330e+00 1.077596200532e+00 1.084557165639e+00 1.092437152806e+00 1.100403100091e+00 1.107458648491e+00 1.112757503359e+00 1.115862348040e+00 1.116871853756e+00 1.116315779359e+00 1.114900176178e+00 1.113217042012e+00 1.111513051452e+00 1.109567507701e+00 1.106832673298e+00 1.102706865341e+00 1.096813152352e+00 1.089223298125e+00 1.080552028100e+00 1.071793709375e+00 1.064011236220e+00 1.058024227669e+00 1.054144836423e+00 1.052080584855e+00 1.051124037947e+00 1.050472996901e+00 1.049528840409e+00 1.048124336685e+00 1.046582693964e+00 1.045509990914e+00 1.045502356310e+00 1.046885822324e+00 1.049540112350e+00 1.052917925157e+00 1.056314770158e+00 1.059185966298e+00 1.061401331689e+00 1.063384482694e+00 1.066043731218e+00 1.070465272864e+00 1.077529812345e+00 1.087621099065e+00 1.100446912871e+00 1.115127207448e+00 1.130503424520e+00 1.145469166428e+00 1.159225438129e+00 1.171423792017e+00 1.182091650253e+00 1.191418149889e+00 1.199555527643e+00 1.206535890167e+00 1.212355357439e+00 1.217359805793e+00 1.222863181209e+00 1.231802603117e+00 1.190320532224e+00 1.137522421454e+00 1.097456343667e+00 1.043317934887e+00 1.007561676582e+00 1.012709506545e+00 1.057523169290e+00 1.118909397174e+00 1.168315514055e+00 1.184968599401e+00 1.160935908404e+00 1.101932156163e+00 1.026245588325e+00 9.611674439063e-01 9.330311543095e-01 9.515452646453e-01 1.002539920547e+00 1.059036989682e+00 1.096719523142e+00 1.101567262850e+00 1.071585519484e+00 1.016175859164e+00 9.542505725360e-01 9.090603942175e-01 8.978532804755e-01 9.210341470421e-01 9.622397040059e-01 9.998061887429e-01 1.017454164044e+00 1.009016869238e+00 9.788630991403e-01 9.399138992922e-01 9.089156183335e-01 8.987392196680e-01 9.113125193318e-01 9.372562752623e-01 9.629117305476e-01 9.779041782074e-01 9.789113499286e-01 9.694498962737e-01 9.569784705114e-01 9.487151740206e-01 9.480233144631e-01 9.537864121540e-01 9.627732815705e-01 9.729855198309e-01 9.851150077477e-01 1.001144376595e+00 1.021312589197e+00 1.041878991189e+00 1.055974128854e+00 1.057065548862e+00 1.043349459333e+00 1.020706520192e+00 1.002318405498e+00 1.003101404837e+00 1.029941165086e+00 1.075282919088e+00 1.120532779812e+00 1.145906314524e+00 1.139079574366e+00 1.100327230471e+00 1.044420906434e+00 9.978474370908e-01 9.873248897036e-01 1.021088721355e+00 1.081158483408e+00 1.136555614637e+00 1.161144006397e+00 1.143330431437e+00 1.089327780686e+00 1.022864393054e+00 9.785043086401e-01 9.831784439202e-01 1.034547361842e+00 1.102796488562e+00 1.153187718207e+00 1.163310499069e+00 1.129240938702e+00 1.066115957221e+00 1.004664166282e+00 9.787408539459e-01 1.002874065208e+00 1.059861274264e+00 1.115559596179e+00 1.141142092138e+00 1.124246319674e+00 1.071548325830e+00 1.006783695954e+00 9.625783232510e-01 9.621510451879e-01 1.001137469179e+00 1.051765554866e+00 1.083874489120e+00 1.080344964095e+00 1.042056305275e+00 9.871255485409e-01 9.444434936556e-01 9.383603714810e-01 9.706326395634e-01 1.019186127233e+00 1.055618235011e+00 1.061265661641e+00 1.033876947483e+00 9.878013906051e-01 9.488190039267e-01 9.410442572963e-01 9.697909783672e-01 1.017453892044e+00
 5.657455876372e-01 5.667518272888e-01 5.677542476525e-01 5.686458183251e-01 5.693873197543e-01 5.700381414968e-01 5.707124105173e-01 5.715043615709e-01 5.724392585447e-01 5.734655630498e-01 5.744791699345e-01 5.753738064774e-01 5.761116415821e-01 5.767569050148e-01 5.774395975637e-01 5.782613937282e-01 5.792354409957e-01 5.802838812415e-01 5.812882632835e-01 5.821561888148e-01 5.828693767716e-01 5.835075285162e-01 5.842009454764e-01 5.850465117562e-01 5.860399031501e-01 5.870787660920e-01 5.880348344929e-01 5.888333754610e-01 5.894979148523e-01 5.901325478140e-01 5.908566920176e-01 5.917266976780e-01 5.926980320536e-01 5.936629709703e-01 5.945253977499e-01 5.952554504730e-01 5.958993135309e-01 5.965463781238e-01 5.972798766371e-01 5.981286646892e-01 5.990459332887e-01 5.999430737769e-01 6.007442778884e-01 6.014357502221e-01 6.020720424171e-01 6.027346264750e-01 6.034813495258e-01 6.043169061021e-01 6.051926398244e-01 6.060420343554e-01 6.068208861112e-01 6.075288583479e-01 6.081973995504e-01 6.088754573254e-01 6.096087209834e-01 6.104226410456e-01 6.113042987741e-01 6.121905339049e-01 6.130059880269e-01 6.137133102020e-01 6.143494116668e-01 6.150033229996e-01 6.157601019698e-01 6.166377288897e-01 6.175678238709e-01 6.184407011693e-01 6.191901208387e-01 6.198394951450e-01 6.204759501991e-01 6.211820784034e-01 6.219897293443e-01 6.228668014043e-01 6.237423378000e-01 6.245543221798e-01 6.252811499217e-01 6.259477087546e-01 6.266039328372e-01 6.272998746019e-01 6.280721187228e-01 6.289165037784e-01 6.297786823168e-01 6.305835334544e-01 6.312840106733e-01 6.318978549724e-01 6.325002158844e-01 6.331798943913e-01 6.339773687449e-01 6.348484464694e-01 6.356916762651e-01 6.364275118706e-01 6.370568930985e-01 6.376528185542e-01 6.383053701911e-01 6.390612590842e-01 6.398952117901e-01 6.407347657444e-01 6.415158197393e-01 6.422261798672e-01 6.429007780208e-01 6.435814501037e-01 6.442969219440e-01 6.450518224929e-01 6.458366148255e-01 6.466356713637e-01 6.474296432563e-01 6.482002334856e-01 6.489245703141e-01 6.495960990594e-01 6.502463648061e-01 6.509305015931e-01 6.516931563106e-01 6.525315059343e-01 6.533820146788e-01 6.541611393661e-01 6.548208945478e-01 6.553927042916e-01 6.559806585477e-01 6.566882691415e-01 6.575405707035e-01 6.584574889844e-01 6.593103107492e-01 6.600072669006e-01 6.605634093616e-01 6.610983732910e-01 6.617555602431e-01 6.625905718424e-01 6.635340268884e-01 6.644422192193e-01 6.651939168783e-01 6.657791359556e-01 6.663038749320e-01 6.669179838348e-01 6.676975375714e-01 6.686004487473e-01 6.695038508324e-01 6.702910165707e-01 6.709308692792e-01 6.714915147543e-01 6.720883147394e-01 6.728018557811e-01 6.736257685371e-01 6.744930728962e-01 6.753158236750e-01 6.760401800573e-01 6.766786740642e-01 6.772975912858e-01 6.779702690949e-01 6.787289014078e-01 6.795548159447e-01 6.803886124801e-01 6.811688890007e-01 6.818737612465e-01 6.825325672104e-01 6.831974798113e-01 6.839088946598e-01 6.846789306938e-01 6.854849003553e-01 6.862832636629e-01 6.870415558327e-01 6.877534026430e-01 6.884387759111e-01 6.891276774210e-01 6.898531838895e-01 6.906223020687e-01 6.914130637186e-01 6.921909880626e-01 6.929308074866e-01 6.936335697788e-01 6.943202002557e-01 6.950221301130e-01 6.957570818473e-01 6.965167407604e-01 6.972799702755e-01 6.980273088273e-01 6.987503596033e-01 6.994549896904e-01 7.001594131139e-01 7.008775676770e-01 7.016151268353e-01 7.023636278757e-01 7.031089054337e-01 7.038397895266e-01 7.045550217515e-01 7.052677647630e-01 7.059904381654e-01 7.067242155361e-01 7.074625538758e-01 7.081971036699e-01 7.089237428503e-01 7.096469239781e-01 7.103781908790e-01 7.111212556139e-01 7.118707942272e-01 7.126157277799e-01 7.133521856561e-01 7.140850574672e-01 7.148243467581e-01 7.155785812267e-01 7.163446908479e-01 7.171090733445e-01 7.178636614945e-01 7.186096493571e-01 7.193571768717e-01 7.201151605002e-01 7.208837613097e-01 7.216507476196e-01 7.224074206415e-01 7.231556105519e-01 7.239036124415e-01 7.246588446007e-01 7.254199339865e-01 7.261798576987e-01 7.269316894719e-01 7.276774047989e-01 7.284257496049e-01 7.291831111352e-01 7.299460848168e-01 7.307079330588e-01 7.314657665969e-01 7.322221433361e-01 7.329820595578e-01 7.337512673707e-01 7.345260572595e-01 7.353002820061e-01 7.360703412381e-01 7.368373317627e-01 7.376080403852e-01 7.383853656029e-01 7.391665294803e-01 7.399460450917e-01 7.407215008162e-01 7.414962246296e-01 7.422715368547e-01 7.430497639830e-01 7.438292343312e-01 7.446091332161e-01 7.453892934531e-01 7.461714951984e-01 7.469566525827e-01 7.477415888293e-01 7.485269864330e-01 7.493105903319e-01 7.500976375581e-01 7.508895486526e-01 7.516854980877e-01 7.524811242915e-01 7.532730796871e-01 7.540643547833e-01 7.548573515495e-01 7.556528746231e-01 7.564523792976e-01 7.572510822535e-01 7.580478144507e-01 7.588444774030e-01 7.596433475541e-01 7.604432428669e-01 7.612450298565e-01 7.620478657804e-01 7.628512186819e-01 7.636573576278e-01 7.644657314187e-01 7.652750223540e-01 7.660829578456e-01 7.668919565161e-01 7.677019531570e-01 7.685133531223e-01 7.693266132036e-01 7.701399658944e-01 7.709537156414e-01 7.717698338604e-01 7.725869976519e-01 7.734043125468e-01 7.742223293029e-01 7.750403460817e-01 7.758583001916e-01 7.766810863348e-01 7.775059763239e-01 7.783303973636e-01 7.791547067899e-01 7.799793937625e-01 7.808042377940e-01 7.816304270329e-01 7.824578083334e-01 7.832848936318e-01 7.841126613673e-01 7.849415403880e-01 7.857729054999e-01 7.866039312795e-01 7.874351759096e-01 7.882657839566e-01 7.890964806683e-01 7.899288198431e-01 7.907626839478e-01 7.915975022070e-01 7.924342313232e-01 7.932699203377e-01 7.941065560737e-01 7.949423382149e-01 7.957787568595e-01 7.966170009246e-01 7.974560397346e-01 7.982963331473e-01 7.991354553929e-01 7.999748285871e-01 8.008162864485e-01 8.016560774727e-01 8.024963269855e-01 8.033367565664e-01 8.041769703199e-01 8.050181933597e-01 8.058600799105e-01 8.067018038479e-01 8.075433947488e-01 8.083843111030e-01 8.092251785332e-01 8.100661936720e-01 8.109082664425e-01 8.117508464360e-01 8.125926123629e-01 8.134334563778e-01 8.142747649961e-01 8.151150701398e-01 8.159572930621e-01 8.167984591733e-01 8.176385660233e-01 8.184786795850e-01 8.193164193666e-01 8.201547631251e-01 8.209939111869e-01 8.218322917885e-01 8.226692991717e-01 8.235049418529e-01 8.243399313936e-01 8.251721902941e-01 8.260054649266e-01 8.268386371917e-01 8.276706442798e-01 8.285006309440e-01 8.293276255463e-01 8.301525027406e-01 8.309779568744e-01 8.318031425018e-01 8.326267018800e-01 8.334494780434e-01 8.342682595556e-01 8.350850505026e-01 8.359022424040e-01 8.367188170501e-01 8.375335079808e-01 8.383467199895e-01 8.391572660486e-01 8.399659124566e-01 8.407729397715e-01 8.415791330690e-01 8.423826943469e-01 8.431840509518e-01 8.439825972789e-01 8.447778106827e-01 8.455727914965e-01 8.463643977981e-01 8.471529680230e-01 8.479389732116e-01 8.487210780217e-01 8.494995213050e-01 8.502775919717e-01 8.510526962018e-01 8.518244230319e-01 8.525930922658e-01 8.533564962550e-01 8.541178988511e-01 8.548761968086e-01 8.556312904976e-01 8.563842132769e-01 8.571335102365e-01 8.578774223886e-01 8.586187042621e-01 8.593557509575e-01 8.600891519795e-01 8.608195032723e-01 8.615461522699e-01 8.622672073739e-01 8.629841704606e-01 8.636964920895e-01 8.644044664574e-01 8.651091457079e-01 8.658087226005e-01 8.665027252043e-01 8.671936958078e-01 8.678777527679e-01 8.685573646076e-01 8.692321839358e-01 8.699021906982e-01 8.705663438370e-01 8.712263870906e-01 8.718788302819e-01 8.725268170483e-01 8.731685909365e-01 8.738044131139e-01 8.744357066527e-01 8.750604044693e-01 8.756780278736e-01 8.762894750913e-01 8.768954040454e-01 8.774945226099e-01 8.780872712569e-01 8.786729885582e-01 8.792527209764e-01 8.798253096689e-01 8.803903934538e-01 8.809486686630e-01 8.815003655662e-01 8.820442219490e-01 8.825802994333e-01 8.831098680103e-01 8.836315824358e-01 8.841451837914e-01 8.846512792134e-01 8.851490256829e-01 8.856386908824e-01 8.861208341485e-01 8.865948084950e-01 8.870603828574e-01 8.875165664558e-01 8.879643885913e-01 8.884039858225e-01 8.888351337330e-01 8.892569454224e-01 8.896695757383e-01 8.900726974062e-01 8.904668281944e-01 8.908522539082e-01 8.912269173484e-01 8.915928386405e-01 8.919490497600e-01 8.922942063095e-01 8.926300185901e-01 8.929557371062e-01 8.932720011195e-01 8.935771053187e-01 8.938720761585e-01 8.941559368041e-01 8.944290182658e-01 8.946910440640e-01 8.949420034703e-01 8.951834784253e-01 8.954123906819e-01 8.956299525071e-01 8.958364632934e-01 8.960305623237e-01 8.962141434192e-01 8.963855305658e-01 8.965453698168e-01 8.966935799179e-01 8.968288824958e-01 8.969521079728e-01 8.970644846010e-01 8.971630725712e-01 8.972489008068e-01 8.973231092130e-01 8.973836319463e-01 8.974319243438e-01 8.974668769491e-01 8.974881242638e-01 8.974970408281e-01 8.974924233272e-01 8.974740907842e-01 8.974423866371e-01 8.973974179664e-01 8.973384416923e-01 8.972656437255e-01 8.971782315793e-01 8.970774935605e-01 8.969627863507e-01 8.968333958797e-01 8.966902278779e-01 8.965319666897e-01 8.963591524781e-01 8.961719676229e-01 8.959700115781e-01 8.957534107988e-01 8.955216459035e-01 8.952748108910e-01 8.950133913024e-01 8.947363642986e-01 8.944435314391e-01 8.941367472946e-01 8.938134036432e-01 8.934747784201e-01 8.931210333707e-01 8.927513141538e-01 8.923654882397e-01 8.919637575332e-01 8.915460574363e-01 8.911128171723e-01 8.906630603427e-01 8.901978549961e-01 8.897166583675e-01 8.892177705134e-01 8.887039180867e-01 8.881730472900e-01 8.876255594410e-01 8.870633204716e-01 8.864822659283e-01 8.858857270377e-01 8.852721262664e-01 8.846422390437e-01 8.839956030622e-01 8.833322337813e-01 8.826510349736e-01 8.819541316182e-01 8.812397477641e-01 8.805081510607e-01 8.797611784283e-01 8.789962575685e-01 8.782146401224e-01 8.774160003545e-01 8.765996401396e-01 8.757670315320e-01 8.749172708777e-01 8.740496071458e-01 8.731670860783e-01 8.722656535587e-01 8.713472250264e-01 8.704128410953e-01 8.694602294080e-01 8.684913349882e-01 8.675060420032e-01 8.665025689795e-01 8.654831729444e-01 8.644462590534e-01 8.633925745996e-01 8.623218224967e-01 8.612344914972e-01 8.601312562591e-01 8.590102459099e-01 8.578725980686e-01 8.567183659840e-01 8.555472739760e-01 8.543614530752e-01 8.531583017898e-01 8.519377619683e-01 8.507024322554e-01 8.494501784341e-01 8.481821695079e-01 8.468972309595e-01 8.455972009906e-01 8.442816882132e-01 8.429499335755e-01 8.416025732534e-01 8.402406417805e-01 8.388620608596e-01 8.374688258308e-01 8.360617343260e-01 8.346384770817e-01 8.332009289641e-01 8.317491176369e-01 8.302820939539e-01 8.288019363418e-01 8.273063651774e-01 8.257981220346e-01 8.242755451383e-01 8.227391710135e-01 8.211903524134e-01 8.196275460275e-01 8.180520326669e-01 8.164643138209e-01 8.148628182262e-01 8.132498328866e-01 8.116243988710e-01 8.099875812964e-01 8.083391019824e-01 8.066789330624e-01 8.050079232886e-01 8.033255495121e-01 8.016338563887e-01 7.999311906438e-01 7.982185885457e-01 7.964968536599e-01 7.947650683375e-01 7.930238072728e-01 7.912750844243e-01 7.895175303408e-01 7.877517058714e-01 7.859771454012e-01 7.841969078555e-01 7.824082481802e-01 7.806132770938e-01 7.788119904895e-01 7.770050168562e-01 7.751919256209e-01 7.733735642438e-01 7.715502526373e-01 7.697224443162e-01 7.678903473940e-01 7.660554210989e-01 7.642167093777e-01 7.623750715004e-01 7.605306960463e-01 7.586851283246e-01 7.568379753016e-01 7.549892672300e-01 7.531406874660e-01 7.512911516318e-01 7.494424900655e-01 7.475937979325e-01 7.457470920120e-01 7.439021832767e-01 7.420586983249e-01 7.402183541981e-01 7.383811275535e-01 7.365475844615e-01 7.347188627918e-01 7.328945001560e-01 7.310753643570e-01 7.292619204872e-01 7.274550596096e-01 7.256546621212e-01 7.238621719321e-01 7.220768062999e-01 7.202996729584e-01 7.185317982208e-01 7.167736866888e-01 7.150248385718e-01 7.132881357939e-01 7.115614144880e-01 7.098463976497e-01 7.081444113964e-01 7.064546297549e-01 7.047786190905e-01 7.031162881334e-01 7.014681514435e-01 6.998353093847e-01 6.982175554618e-01 6.966166444663e-01 6.950320397612e-01 6.934637523946e-01 6.919137018433e-01 6.903821280631e-01 6.888687936110e-01 6.873756715363e-01 6.859016271257e-01 6.844490975205e-01 6.830157721682e-01 6.816038260823e-01 6.802148458924e-01 6.788468011393e-01 6.775018761477e-01 6.761808702474e-01 6.748832006709e-01 6.736090203165e-01 6.723595655817e-01 6.711361291314e-01 6.699369691690e-01 6.687633424368e-01 6.676164659496e-01 6.664960919580e-01 6.654030509318e-01 6.643362288380e-01 6.632962764287e-01 6.622856659579e-01 6.613025386422e-01 6.603482675043e-01 6.594216300105e-01 6.585250027449e-01 6.576568410565e-01 6.568179696934e-01 6.560098358179e-01 6.552294464883e-01 6.544802268569e-01 6.537604563286e-01 6.530702060651e-01 6.524105741677e-01 6.517816853553e-01 6.511819045135e-01 6.506127567320e-01 6.500740650886e-01 6.495648526559e-01 6.490863176478e-01 6.486370038138e-01 6.482189528381e-01 6.478294604895e-01 6.474699729665e-01 6.471401662152e-01 6.468398398818e-01 6.465678672350e-01 6.463249322999e-01 6.461102845369e-01 6.459232011068e-01 6.457651790830e-01 6.456337717988e-01 6.455300000884e-01 6.454528544617e-01 6.454015925724e-01 6.453763992995e-01 6.453768130304e-01 6.454013499704e-01 6.454497495193e-01 6.455231556897e-01 6.456196238234e-01 6.457380605563e-01 6.458790858719e-01 6.460406942962e-01 6.462238830601e-01 6.464263385936e-01 6.466483691474e-01 6.468895486239e-01 6.471473961525e-01 6.474226532792e-01 6.477142320403e-01 6.480217612067e-01 6.483432052304e-01 6.486780048506e-01 6.490271244897e-01 6.493873695716e-01 6.497591424873e-01 6.501406852335e-01 6.505320144692e-01 6.509323615968e-01 6.513392838219e-01 6.517537762772e-01 6.521724753311e-01 6.525962086351e-01 6.530238322206e-01 6.534537467355e-01 6.538861605922e-01 6.543167521667e-01 6.547485054788e-01 6.551784491983e-01 6.556056528116e-01 6.560298170897e-01 6.564470721403e-01 6.568606793023e-01 6.572663925909e-01 6.576653406414e-01 6.580544755091e-01 6.584324327776e-01 6.588009749220e-01 6.591552578306e-01 6.594988685346e-01 6.598258446592e-01 6.601372106157e-01 6.604331013125e-01 6.607097775273e-01 6.609703119907e-01 6.612070924651e-01 6.614255430306e-01 6.616207015542e-01 6.617936847953e-01 6.619423032962e-01 6.620641060616e-01 6.621618535489e-01 6.622298115667e-01 6.622721652561e-01 6.622834737754e-01 6.622638194851e-01 6.622146664785e-01 6.621300742313e-01 6.620148636213e-01 6.618619123072e-01 6.616759986652e-01 6.614533912810e-01 6.611921147893e-01 6.608951616987e-01 6.605550011147e-01 6.601781431718e-01 6.597574493372e-01 6.592970592028e-01 6.587936600921e-01 6.582440548720e-01 6.576537378679e-01 6.570138034312e-01 6.563318223555e-01 6.555992063446e-01 6.548205414021e-01 6.539945930685e-01 6.531163222743e-01 6.521925805572e-01 6.512124217887e-01 6.501867162737e-01 6.491053734958e-01 6.479731850079e-01 6.467883313622e-01 6.455465460678e-01 6.442558497067e-01 6.429045756649e-01 6.415031571272e-01 6.400424910624e-01 6.385263750901e-01 6.369552728308e-01 6.353233119948e-01 6.336392610680e-01 6.318919990481e-01 6.300911761372e-01 6.282300033432e-01 6.263104543875e-01 6.243350034415e-01 6.222956284718e-01 6.202035532783e-01 6.180461783504e-01 6.158361445158e-01 6.135622333876e-01 6.112313321205e-01 6.088431148843e-01 6.063914468525e-01 6.038880801307e-01 6.013178489606e-01 5.986979314791e-01 5.960152760140e-01 5.932757461072e-01 5.904828810610e-01 5.876266601054e-01 5.847238233510e-01 5.817562079664e-01 5.787426959773e-01 5.756686013732e-01 5.725434461252e-01 5.693697640018e-01 5.661362409060e-01 5.628616740170e-01 5.595278816499e-01 5.561547818421e-01 5.527284682951e-01 5.492575890672e-01 5.457456474564e-01 5.421823356195e-01 5.385880415564e-01 5.349425274432e-01 5.312684643673e-01 5.275507624730e-01 5.238002195649e-01 5.200200926712e-01 5.162007771998e-01 5.123637659039e-01 5.084869586595e-01 5.045974858738e-01 5.006786452255e-01 4.967432404802e-01 4.927932558135e-01 4.888211600908e-01 4.848495036214e-01 4.808577175459e-01 4.768717288033e-01 4.728762889149e-01 4.688851104258e-01 4.649014819532e-01 4.609185568206e-01 4.569597215294e-01 4.530037858651e-01 4.490788753174e-01 4.451715859545e-01 4.412942662764e-01 4.374528529715e-01 4.336410602202e-01 4.298817275526e-01 4.261567731282e-01 4.224944159895e-01 4.188801972462e-01 4.153311246378e-01 4.118490767948e-01 4.084327082627e-01 4.051026714226e-01 4.018430545276e-01 3.986820756479e-01 3.956048403575e-01 3.926303356480e-01 3.897588924730e-01 3.869911261384e-01 3.843468167442e-01 3.818096798091e-01 3.794082753117e-01 3.771266668519e-01 3.749845393134e-01 3.729803219170e-01 3.711138875673e-01 3.694041120298e-01 3.678342001154e-01 3.664294100278e-01 3.651741250615e-01 3.640845416018e-01 3.631584107141e-01 3.623925199664e-01 3.618031097858e-01 3.613722950154e-01 3.611207007053e-01 3.610318332769e-01 3.611163727162e-01 3.613721328074e-01 3.617914016211e-01 3.623867084384e-01 3.631373873673e-01 3.640610331828e-01 3.651386059004e-01 3.663772042151e-01 3.677713345803e-01 3.693094834352e-01 3.710033631520e-01 3.728281505233e-01 3.748001773461e-01 3.768962360468e-01 3.791213939537e-01 3.814699073092e-01 3.839275275732e-01 3.865033639350e-01 3.891726028201e-01 3.919489067043e-01 3.948091236976e-01 3.977566098535e-01 4.007850406977e-01 4.038791135549e-01 4.070481566332e-01 4.102678725855e-01 4.135476844668e-01 4.168707755331e-01 4.202345845516e-01 4.236372485799e-01 4.270621771498e-01 4.305187739784e-01 4.339839603769e-01 4.374666524473e-01 4.409533247241e-01 4.444393636316e-01 4.479253514610e-01 4.513943493795e-01 4.548560794495e-01 4.582916126916e-01 4.617059800800e-01 4.650921527954e-01 4.684405553926e-01 4.717580221045e-01 4.750258089535e-01 4.782556671798e-01 4.814307918428e-01 4.845538059877e-01 4.876233064103e-01 4.906279643070e-01 4.935768914230e-01 4.964528235936e-01 4.992645997647e-01 5.020045479111e-01 5.046687921656e-01 5.072613723706e-01 5.097706505523e-01 5.122053056692e-01 5.145554806252e-01 5.168232538944e-01 5.190080116689e-01 5.211041017542e-01 5.231182071930e-01 5.250394094390e-01 5.268774457867e-01 5.286251351028e-01 5.302829821369e-01 5.318547968558e-01 5.333339809798e-01 5.347292031085e-01 5.360319243590e-01 5.372492883017e-01 5.383815018583e-01 5.394242656910e-01 5.403871992423e-01 5.412630952943e-01 5.420602715691e-01 5.427763579002e-01 5.434144445867e-01 5.439800789426e-01 5.444677967314e-01 5.448894079535e-01 5.452393114459e-01 5.455267054498e-01 5.457522416202e-01 5.459164835310e-01 5.460290813980e-01 5.460859544996e-01 5.460981614155e-01 5.460645222930e-01 5.459924212881e-01 5.458844882023e-01 5.457439442760e-01 5.455807645722e-01 5.453910859043e-01 5.451890115783e-01 5.449730499394e-01 5.447524844916e-01 5.445310887805e-01 5.443109531061e-01 5.441053227421e-01 5.439111428807e-01 5.437423082151e-01 5.435978831246e-01 5.434881511689e-01 5.434166792873e-01 5.433911942997e-01 5.434176546975e-01 5.434996987772e-01 5.436467957969e-01 5.438617115118e-01 5.441541490653e-01 5.445267432187e-01 5.449858168116e-01 5.455402711852e-01 5.461894845989e-01 5.469478913280e-01 5.478114055013e-01 5.487929072638e-01 5.498920044064e-01 5.511150715324e-01 5.524698150160e-01 5.539531018155e-01 5.555789354897e-01 5.573397069389e-01 5.592496714709e-01 5.613028937220e-01 5.635052138369e-01 5.658620284880e-01 5.683684832657e-01 5.710323982098e-01 5.738476713462e-01 5.768218717656e-01 5.799497917793e-01 5.832309639627e-01 5.866685323478e-01 5.902526524248e-01 5.939920351016e-01 5.978725179059e-01 6.019010516722e-01 6.060663039448e-01 6.103664759061e-01 6.148007174469e-01 6.193542488993e-01 6.240332318042e-01 6.288180075884e-01 6.337143319799e-01 6.387061744993e-01 6.437883714590e-01 6.489556618180e-01 6.541910885302e-01 6.594975312446e-01 6.648517156992e-01 6.702567443660e-01 6.756917586603e-01 6.811536716512e-01 6.866281612277e-01 6.921002979984e-01 6.975696452981e-01 7.030098203655e-01 7.084232622069e-01 7.137865556669e-01 7.190922576725e-01 7.243321352823e-01 7.294814637058e-01 7.345446394065e-01 7.394912362616e-01 7.443238211881e-01 7.490213243260e-01 7.535724592200e-01 7.579709646899e-01 7.621923966619e-01 7.662415664989e-01 7.700907596536e-01 7.737398898278e-01 7.771732526738e-01 7.803773404067e-01 7.833516601849e-01 7.860738354178e-01 7.885476158057e-01 7.907523596615e-01 7.926878097901e-01 7.943455958927e-01 7.957128429846e-01 7.967941201983e-01 7.975715292318e-01 7.980542893621e-01 7.982267428476e-01 7.980930452496e-01 7.976515885349e-01 7.968950401187e-01 7.958348460007e-01 7.944591957758e-01 7.927830660525e-01 7.908010765136e-01 7.885211312188e-01 7.859525421622e-01 7.830948151339e-01 7.799680315077e-01 7.765681875294e-01 7.729180023697e-01 7.690246412749e-01 7.649020647023e-01 7.605684612266e-01 7.560342576385e-01 7.513278669170e-01 7.464562243436e-01 7.414490344740e-01 7.363244874506e-01 7.311039603613e-01 7.258180031342e-01 7.204809872544e-01 7.151317849657e-01 7.097856353026e-01 7.044792787699e-01 6.992358174241e-01 6.940834501493e-01 6.890556143170e-01 6.841742460098e-01 6.794751324346e-01 6.749801504853e-01 6.707208850043e-01 6.667203759176e-01 6.630039253060e-01 6.595960303214e-01 6.565157953441e-01 6.537842660683e-01 6.514139656947e-01 6.494238984742e-01 6.478186946047e-01 6.466100956246e-01 6.457993174000e-01 6.453870558433e-01 6.453736568572e-01 6.457444575190e-01 6.464992251498e-01 6.476156179806e-01 6.490806984341e-01 6.508751602236e-01 6.529713548621e-01 6.553491580730e-01 6.579746424775e-01 6.608221812511e-01 6.638552075533e-01 6.670436487800e-01 6.703503368689e-01 6.737387535804e-01 6.771761308076e-01 6.806185214101e-01 6.840400100412e-01 6.873935297069e-01 6.906506404534e-01 6.937735064638e-01 6.967270754622e-01 6.994850093146e-01 7.020082189617e-01 7.042768431976e-01 7.062561053843e-01 7.079274057625e-01 7.092670682007e-01 7.102548501919e-01 7.108808035547e-01 7.111221753438e-01 7.109815625813e-01 7.104439835195e-01 7.095114754012e-01 7.081891886837e-01 7.064787306153e-01 7.043970083616e-01 7.019527724422e-01 6.991738142880e-01 6.960787091988e-01 6.927027196234e-01 6.890800922717e-01 6.852477435234e-01 6.812548943814e-01 6.771458733337e-01 6.729814207759e-01 6.688131793792e-01 6.647070252939e-01 6.607257339135e-01 6.569344654177e-01 6.534057413683e-01 6.502018177771e-01 6.473965959845e-01 6.450493678683e-01 6.432296156079e-01 6.419875425385e-01 6.413790716476e-01 6.414496929347e-01 6.422301045339e-01 6.437538048817e-01 6.460299034875e-01 6.490698517097e-01 6.528648358648e-01 6.574038056059e-01 6.626570824568e-01 6.685890319021e-01 6.751599746698e-01 6.823097083322e-01 6.899911828739e-01 6.981297141362e-01 7.066650923342e-01 7.155258717957e-01 7.246359689468e-01 7.339299428047e-01 7.433288502452e-01 7.527692317759e-01 7.621781418434e-01 7.714938101472e-01 7.806507980425e-01 7.895928580207e-01 7.982675884404e-01 8.066197289687e-01 8.146112171658e-01 8.221942128452e-01 8.293378703576e-01 8.360067374557e-01 8.421755280907e-01 8.478226812149e-01 8.529275276329e-01 8.574817910914e-01 8.614661959977e-01 8.648888039431e-01 8.677378153775e-01 8.700201499461e-01 8.717467954813e-01 8.729209739450e-01 8.735655284472e-01 8.736908615940e-01 8.733294513161e-01 8.724989929108e-01 8.712359722615e-01 8.695735581243e-01 8.675458875817e-01 8.652033574709e-01 8.625804421785e-01 8.597380092350e-01 8.567208735152e-01 8.535890101029e-01 8.503988995092e-01 8.472067546239e-01 8.440825522082e-01 8.410795693100e-01 8.382637278469e-01 8.356923092731e-01 8.334239937290e-01 8.315099606338e-01 8.299983819575e-01 8.289348678285e-01 8.283470105474e-01 8.282703558131e-01 8.287111054387e-01 8.296882777090e-01 8.311945454615e-01 8.332168592725e-01 8.357393958954e-01 8.387245518518e-01 8.421420066863e-01 8.459367047782e-01 8.500623717815e-01 8.544608122996e-01 8.590677931675e-01 8.638247803200e-01 8.686618292113e-01 8.735233014114e-01 8.783357215848e-01 8.830501014807e-01 8.876015103279e-01 8.919392543321e-01 8.960173849502e-01 8.997850701533e-01 9.032128164785e-01 9.062542187521e-01 9.088919019986e-01 9.110946942733e-01 9.128439641812e-01 9.141317693648e-01 9.149398449358e-01 9.152788904277e-01 9.151409319634e-01 9.145474619894e-01 9.135139693940e-01 9.120694999947e-01 9.102600670262e-01 9.081277001324e-01 9.057493355194e-01 9.031942075020e-01 9.005633883074e-01 8.979634063705e-01 8.955152510537e-01 8.933618373087e-01 8.916394479310e-01 8.905140860189e-01 8.901314029542e-01 8.906485094787e-01 8.922059796428e-01 8.949205558181e-01 8.988987744824e-01 9.041923563115e-01 9.108343515288e-01 9.188000498600e-01 9.280203257779e-01 9.383900392030e-01 9.497424651316e-01 9.618914542513e-01 9.746038276887e-01 9.876270465327e-01 1.000701785245e+00 1.013548935500e+00 1.025912548235e+00 1.037537207038e+00 1.048198085814e+00 1.057704197877e+00 1.065895486286e+00 1.072667263968e+00 1.077951329253e+00 1.081734271255e+00 1.084054630519e+00 1.084991487196e+00 1.084677803427e+00 1.082874773115e+00 1.079284869831e+00 1.074769788692e+00 1.070364660342e+00 1.066919558138e+00 1.064800537809e+00 1.063773013164e+00 1.063138850838e+00 1.062057391543e+00 1.059899925311e+00 1.056512441230e+00 1.052312997931e+00 1.048122007370e+00 1.044845900508e+00 1.043126126595e+00 1.043079286847e+00 1.044233290941e+00 1.045731177286e+00 1.046687392432e+00 1.046515055104e+00 1.045163412153e+00 1.043151944964e+00 1.041351569228e+00 1.040648988091e+00 1.041616323276e+00 1.044292236354e+00 1.048178449565e+00 1.052488415011e+00 1.056491323625e+00 1.059797957345e+00 1.062539131576e+00 1.065312344020e+00 1.068910903375e+00 1.073981746646e+00 1.080745568610e+00 1.088837841225e+00 1.097411095660e+00 1.105434044172e+00 1.112021664117e+00 1.116691564729e+00 1.119499046477e+00 1.120935912064e+00 1.121657255466e+00 1.122190458565e+00 1.122701546880e+00 1.122888945790e+00 1.122113540755e+00 1.119693967754e+00 1.115196943191e+00 1.108651618013e+00 1.100650927971e+00 1.092195352591e+00 1.084377817736e+00 1.078062818911e+00 1.073630848671e+00 1.070865464997e+00 1.069132787300e+00 1.067695375575e+00 1.066018068563e+00 1.063979338328e+00 1.061934504791e+00 1.060518568798e+00 1.060325154906e+00 1.061652321767e+00 1.064330341395e+00 1.067736304921e+00 1.071068031694e+00 1.073688704564e+00 1.075392730377e+00 1.076549845988e+00 1.078056035353e+00 1.081039756292e+00 1.086469780515e+00 1.094846835726e+00 1.106020309707e+00 1.119237524677e+00 1.133441766764e+00 1.147605172102e+00 1.160973939504e+00 1.173212947304e+00 1.184340660667e+00 1.194525245320e+00 1.203899455380e+00 1.212540820754e+00 1.220651549019e+00 1.229004308891e+00 1.239065996772e+00 1.238684920223e+00 1.169484731358e+00 1.139756265403e+00 1.083740846260e+00 1.030685479901e+00 1.011543432860e+00 1.039360471182e+00 1.099865315635e+00 1.163108878483e+00 1.201487717425e+00 1.199289175270e+00 1.155170102147e+00 1.081930290579e+00 1.004395875111e+00 9.529566135909e-01 9.488828539687e-01 9.894006857320e-01 1.050364686862e+00 1.103225816116e+00 1.127576683353e+00 1.115009958031e+00 1.069204682885e+00 1.004613384373e+00 9.435313397724e-01 9.088361770749e-01 9.120627891762e-01 9.456714224715e-01 9.889143132471e-01 1.020684735379e+00 1.027873121129e+00 1.008154485711e+00 9.695471525573e-01 9.277893302106e-01 9.005527608552e-01 8.986454264915e-01 9.197053191185e-01 9.506092504603e-01 9.763351705544e-01 9.872375676614e-01 9.818493414061e-01 9.659607090620e-01 9.491104828617e-01 9.397288510472e-01 9.409944350889e-01 9.503871411738e-01 9.629074220150e-01 9.752659811756e-01 9.877224034410e-01 1.002668718083e+00 1.021262238237e+00 1.040703088899e+00 1.054673750272e+00 1.056695143691e+00 1.044652135924e+00 1.023931999533e+00 1.007191796367e+00 1.008981908450e+00 1.036194399023e+00 1.081675223866e+00 1.127343157949e+00 1.153760611122e+00 1.148719112033e+00 1.112358246199e+00 1.058971941492e+00 1.014121968251e+00 1.003459116683e+00 1.034982784989e+00 1.091665967327e+00 1.143743728737e+00 1.165867401247e+00 1.146817330817e+00 1.092891116387e+00 1.027544817822e+00 9.844991229019e-01 9.894477430665e-01 1.039408642438e+00 1.104977011099e+00 1.152231894875e+00 1.159482903963e+00 1.123375665209e+00 1.059499794818e+00 9.988140803288e-01 9.748068802573e-01 1.000917632120e+00 1.058940291587e+00 1.114589185491e+00 1.139493059475e+00 1.121893167340e+00 1.068990428393e+00 1.004812100129e+00 9.618060234428e-01 9.624403608168e-01 1.001571126172e+00 1.051289352672e+00 1.081855760540e+00 1.076745199810e+00 1.037413416314e+00 9.824336473465e-01 9.408046664065e-01 9.363371672329e-01 9.697900587818e-01 1.018446426818e+00 1.053932560533e+00 1.057995443890e+00 1.028923352433e+00 9.816698234382e-01 9.426006654249e-01 9.360757750791e-01 9.669635041680e-01 1.016816173118e+00
 5.572550781298e-01 5.582849012403e-01 5.593104289247e-01 5.602246015149e-01 5.609905303754e-01 5.616688328566e-01 5.623721307873e-01 5.631913827934e-01 5.641514671485e-01 5.652016432907e-01 5.662391315308e-01 5.671573182767e-01 5.679195267988e-01 5.685913833251e-01 5.693023285658e-01 5.701527900353e-01 5.711526090685e-01 5.722238054978e-01 5.732490150975e-01 5.741377600494e-01 5.748745667657e-01 5.755403820255e-01 5.762630238000e-01 5.771358805542e-01 5.781526318482e-01 5.792114820102e-01 5.801871640487e-01 5.810080697098e-01 5.816974591740e-01 5.823600216500e-01 5.831128773003e-01 5.840089511265e-01 5.850013406588e-01 5.859842973542e-01 5.868647837871e-01 5.876178665877e-01 5.882891880436e-01 5.889658987034e-01 5.897273967929e-01 5.905979314247e-01 5.915349663429e-01 5.924509578893e-01 5.932743131250e-01 5.939927771797e-01 5.946585414692e-01 5.953493399659e-01 5.961218473390e-01 5.969808860698e-01 5.978775873022e-01 5.987480266732e-01 5.995508026842e-01 6.002864502640e-01 6.009849809466e-01 6.016922657401e-01 6.024509577855e-01 6.032870115383e-01 6.041896220732e-01 6.050991202911e-01 6.059413071884e-01 6.066788994907e-01 6.073440859869e-01 6.080248321249e-01 6.088050786572e-01 6.097063388598e-01 6.106605066869e-01 6.115587323198e-01 6.123351508926e-01 6.130119018480e-01 6.136742579015e-01 6.144076973172e-01 6.152419418594e-01 6.161429482199e-01 6.170413290420e-01 6.178749320173e-01 6.186238998576e-01 6.193167285573e-01 6.200007708909e-01 6.207241877337e-01 6.215200661920e-01 6.223835218919e-01 6.232631223845e-01 6.240883735652e-01 6.248133875222e-01 6.254561073169e-01 6.260854626868e-01 6.267887191610e-01 6.276056387418e-01 6.284950563024e-01 6.293593559989e-01 6.301203318667e-01 6.307769405168e-01 6.313996112391e-01 6.320772678339e-01 6.328564586924e-01 6.337134165843e-01 6.345755959078e-01 6.353798159031e-01 6.361137240571e-01 6.368120878977e-01 6.375178510689e-01 6.382595114234e-01 6.390404117366e-01 6.398480534477e-01 6.406652967872e-01 6.414770080191e-01 6.422671541617e-01 6.430154222684e-01 6.437152497553e-01 6.443918235287e-01 6.450975916155e-01 6.458772305288e-01 6.467302711184e-01 6.475997940545e-01 6.484033550933e-01 6.490904957986e-01 6.496887509670e-01 6.503004650710e-01 6.510268048740e-01 6.518948847745e-01 6.528296430346e-01 6.537044954532e-01 6.544257632471e-01 6.550084366742e-01 6.555678114887e-01 6.562459811431e-01 6.570981271710e-01 6.580578756781e-01 6.589849086739e-01 6.597601442642e-01 6.603694956752e-01 6.609184619446e-01 6.615541618739e-01 6.623515467915e-01 6.632716143340e-01 6.641930632269e-01 6.650003294386e-01 6.656622674514e-01 6.662453392110e-01 6.668645329406e-01 6.675974693021e-01 6.684402393923e-01 6.693257565583e-01 6.701673018026e-01 6.709116404887e-01 6.715711049856e-01 6.722108876222e-01 6.729038647534e-01 6.736821356197e-01 6.745265963466e-01 6.753784724576e-01 6.761771682788e-01 6.769014591865e-01 6.775795053023e-01 6.782641965433e-01 6.789950378777e-01 6.797845271198e-01 6.806083491249e-01 6.814240710633e-01 6.822004143278e-01 6.829302330754e-01 6.836333036710e-01 6.843408778105e-01 6.850847198190e-01 6.858715628839e-01 6.866806983478e-01 6.874751510714e-01 6.882323038086e-01 6.889514670065e-01 6.896551221610e-01 6.903745224679e-01 6.911273500385e-01 6.919039036735e-01 6.926839391177e-01 6.934476776692e-01 6.941867675433e-01 6.949081978485e-01 6.956293478107e-01 6.963651488155e-01 6.971200267734e-01 6.978849544469e-01 6.986463216551e-01 6.993926689248e-01 7.001247681190e-01 7.008546796739e-01 7.015948590744e-01 7.023456150979e-01 7.031009749651e-01 7.038515549714e-01 7.045938022007e-01 7.053349804085e-01 7.060840768213e-01 7.068442930275e-01 7.076095401766e-01 7.083700315583e-01 7.091236062309e-01 7.098725279812e-01 7.106286608965e-01 7.113995489467e-01 7.121810601613e-01 7.129616968608e-01 7.137316964919e-01 7.144934014398e-01 7.152565715568e-01 7.160308451177e-01 7.168142513132e-01 7.175958687072e-01 7.183677919427e-01 7.191309286881e-01 7.198941136474e-01 7.206643063176e-01 7.214404761579e-01 7.222153880039e-01 7.229824704261e-01 7.237434375985e-01 7.245079764867e-01 7.252800797409e-01 7.260579550566e-01 7.268352059545e-01 7.276090517404e-01 7.283803492972e-01 7.291554322148e-01 7.299401742641e-01 7.307302879798e-01 7.315188839183e-01 7.323040026575e-01 7.330863586928e-01 7.338721296516e-01 7.346650294591e-01 7.354603020526e-01 7.362538702585e-01 7.370443400886e-01 7.378343674486e-01 7.386247429580e-01 7.394180793304e-01 7.402129921871e-01 7.410079857029e-01 7.418024148563e-01 7.426003054796e-01 7.433998471162e-01 7.442005067712e-01 7.450002545344e-01 7.457998895811e-01 7.466025691308e-01 7.474096538479e-01 7.482203012764e-01 7.490308870736e-01 7.498385780793e-01 7.506442503967e-01 7.514524044153e-01 7.522643131460e-01 7.530786809802e-01 7.538932601690e-01 7.547048424178e-01 7.555172001525e-01 7.563313493430e-01 7.571470173676e-01 7.579653562860e-01 7.587843195517e-01 7.596032551705e-01 7.604250875678e-01 7.612496065322e-01 7.620741038232e-01 7.628986653463e-01 7.637241246108e-01 7.645507954271e-01 7.653789012667e-01 7.662093665701e-01 7.670389600900e-01 7.678695475751e-01 7.687024692835e-01 7.695370444057e-01 7.703718358186e-01 7.712064932987e-01 7.720423435844e-01 7.728782874546e-01 7.737191022201e-01 7.745620054229e-01 7.754037789733e-01 7.762464865462e-01 7.770891559633e-01 7.779325176219e-01 7.787773117545e-01 7.796234060701e-01 7.804691805978e-01 7.813163339904e-01 7.821647847144e-01 7.830144889516e-01 7.838644500140e-01 7.847159145554e-01 7.855666477403e-01 7.864172347238e-01 7.872693809754e-01 7.881243997458e-01 7.889802004724e-01 7.898368268852e-01 7.906945716469e-01 7.915511844593e-01 7.924088652592e-01 7.932672413357e-01 7.941275917941e-01 7.949879519296e-01 7.958501452725e-01 7.967126437237e-01 7.975749635672e-01 7.984385888872e-01 7.993017689507e-01 8.001657921364e-01 8.010295349850e-01 8.018942216251e-01 8.027590676820e-01 8.036260287358e-01 8.044919058242e-01 8.053581895168e-01 8.062245635974e-01 8.070912445557e-01 8.079582189808e-01 8.088270325102e-01 8.096957874195e-01 8.105634710786e-01 8.114322770593e-01 8.123003260339e-01 8.131682809542e-01 8.140384857541e-01 8.149077617867e-01 8.157761007503e-01 8.166446733344e-01 8.175121094336e-01 8.183802324573e-01 8.192493216880e-01 8.201181594191e-01 8.209857571923e-01 8.218527402842e-01 8.227179112370e-01 8.235816975540e-01 8.244474884644e-01 8.253125610352e-01 8.261769036599e-01 8.270396674753e-01 8.278996418547e-01 8.287587184296e-01 8.296183145905e-01 8.304776059921e-01 8.313364059232e-01 8.321947183358e-01 8.330492999125e-01 8.339016755128e-01 8.347563116306e-01 8.356086820970e-01 8.364610647682e-01 8.373120687001e-01 8.381612542423e-01 8.390079304560e-01 8.398546089302e-01 8.407003104976e-01 8.415431036334e-01 8.423848118962e-01 8.432233670168e-01 8.440601425935e-01 8.448963049996e-01 8.457289805946e-01 8.465608105864e-01 8.473900530375e-01 8.482154482866e-01 8.490379135665e-01 8.498596316560e-01 8.506799269334e-01 8.514968183590e-01 8.523108240030e-01 8.531208088568e-01 8.539281012157e-01 8.547341517408e-01 8.555371167225e-01 8.563379958960e-01 8.571352077234e-01 8.579293819332e-01 8.587193650775e-01 8.595056084146e-01 8.602903231806e-01 8.610716766707e-01 8.618493434628e-01 8.626223250353e-01 8.633916883356e-01 8.641581519876e-01 8.649200401190e-01 8.656784243496e-01 8.664321774124e-01 8.671815960960e-01 8.679268777250e-01 8.686676562502e-01 8.694042505674e-01 8.701359810935e-01 8.708633954226e-01 8.715863121619e-01 8.723045900543e-01 8.730162723451e-01 8.737238550214e-01 8.744266765526e-01 8.751236110839e-01 8.758154660384e-01 8.765024310666e-01 8.771828339533e-01 8.778574364652e-01 8.785267857377e-01 8.791890714520e-01 8.798466202515e-01 8.804977238051e-01 8.811430876660e-01 8.817820145003e-01 8.824141489357e-01 8.830392993642e-01 8.836583151127e-01 8.842711543531e-01 8.848769991783e-01 8.854752148450e-01 8.860674318638e-01 8.866513694639e-01 8.872283582076e-01 8.877978302906e-01 8.883603722360e-01 8.889148580625e-01 8.894617892251e-01 8.900004329480e-01 8.905321476319e-01 8.910549226086e-01 8.915695632919e-01 8.920769862141e-01 8.925746496720e-01 8.930652046851e-01 8.935455598838e-01 8.940176355936e-01 8.944815421843e-01 8.949348089012e-01 8.953812383119e-01 8.958177364758e-01 8.962439802567e-01 8.966603522201e-01 8.970678642703e-01 8.974659209159e-01 8.978546911124e-01 8.982316441318e-01 8.985988757548e-01 8.989574639910e-01 8.993039427612e-01 8.996397175578e-01 8.999660267957e-01 9.002819116225e-01 9.005858899758e-01 9.008792384321e-01 9.011609261157e-01 9.014329579095e-01 9.016931882756e-01 9.019417583606e-01 9.021788084322e-01 9.024043525055e-01 9.026173992418e-01 9.028200097784e-01 9.030098815325e-01 9.031868425502e-01 9.033528261377e-01 9.035056384310e-01 9.036467479397e-01 9.037744736324e-01 9.038901530948e-01 9.039924357949e-01 9.040821009523e-01 9.041581816763e-01 9.042211896940e-01 9.042708153200e-01 9.043076010868e-01 9.043312379552e-01 9.043394415143e-01 9.043351049554e-01 9.043167510108e-01 9.042849048848e-01 9.042388883542e-01 9.041778218997e-01 9.041033151015e-01 9.040144456706e-01 9.039103581581e-01 9.037928355714e-01 9.036606315553e-01 9.035126233222e-01 9.033502837994e-01 9.031727200912e-01 9.029798047432e-01 9.027724879016e-01 9.025493883182e-01 9.023097266526e-01 9.020561825871e-01 9.017861294334e-01 9.015008829329e-01 9.012000040553e-01 9.008829604912e-01 9.005508741073e-01 9.002020853074e-01 8.998370162997e-01 8.994564272028e-01 8.990593258436e-01 8.986458393931e-01 8.982164751380e-01 8.977692883768e-01 8.973067793897e-01 8.968269156887e-01 8.963308231700e-01 8.958177739682e-01 8.952880320588e-01 8.947415673501e-01 8.941780068651e-01 8.935966659813e-01 8.929998845122e-01 8.923854275052e-01 8.917533837479e-01 8.911050012405e-01 8.904388804843e-01 8.897559819773e-01 8.890557985474e-01 8.883361375951e-01 8.876018000479e-01 8.868494175808e-01 8.860787545780e-01 8.852925107558e-01 8.844869892944e-01 8.836649170769e-01 8.828255748976e-01 8.819679254947e-01 8.810939043476e-01 8.802015220407e-01 8.792917517621e-01 8.783655326631e-01 8.774207919879e-01 8.764583917988e-01 8.754785027881e-01 8.744820679774e-01 8.734676095940e-01 8.724360084505e-01 8.713872511925e-01 8.703211498946e-01 8.692367589157e-01 8.681359740355e-01 8.670174634153e-01 8.658817966098e-01 8.647299824656e-01 8.635598593226e-01 8.623728580845e-01 8.611694590838e-01 8.599488685165e-01 8.587124573819e-01 8.574582833604e-01 8.561874614431e-01 8.549006124892e-01 8.535973405149e-01 8.522779970916e-01 8.509424867760e-01 8.495901758818e-01 8.482225260049e-01 8.468389126729e-01 8.454395384463e-01 8.440256161412e-01 8.425947199082e-01 8.411494925239e-01 8.396898840648e-01 8.382128739709e-01 8.367225682725e-01 8.352176675339e-01 8.336987997422e-01 8.321639197893e-01 8.306154228563e-01 8.290543032431e-01 8.274784988186e-01 8.258890665357e-01 8.242867106409e-01 8.226710133933e-01 8.210430515437e-01 8.194018439123e-01 8.177481418467e-01 8.160828807803e-01 8.144061450769e-01 8.127166741161e-01 8.110163778422e-01 8.093048750264e-01 8.075833431583e-01 8.058513129170e-01 8.041079308997e-01 8.023547434289e-01 8.005931005880e-01 7.988208211577e-01 7.970404396112e-01 7.952512029177e-01 7.934538301609e-01 7.916475759237e-01 7.898340944808e-01 7.880142123429e-01 7.861869040487e-01 7.843526862386e-01 7.825128316825e-01 7.806666871767e-01 7.788162630796e-01 7.769601961895e-01 7.750996591104e-01 7.732350338799e-01 7.713656020036e-01 7.694952574482e-01 7.676194177409e-01 7.657427877234e-01 7.638633840959e-01 7.619832398197e-01 7.601012536657e-01 7.582192339161e-01 7.563368969366e-01 7.544554256100e-01 7.525735657241e-01 7.506936357715e-01 7.488155685969e-01 7.469399411558e-01 7.450670942860e-01 7.431976442077e-01 7.413323423221e-01 7.394705934346e-01 7.376143623741e-01 7.357640607582e-01 7.339187310422e-01 7.320806643562e-01 7.302491333485e-01 7.284256145362e-01 7.266103295131e-01 7.248033397221e-01 7.230061478261e-01 7.212178767099e-01 7.194401798398e-01 7.176739379435e-01 7.159185491717e-01 7.141760976665e-01 7.124456250824e-01 7.107291448586e-01 7.090255925290e-01 7.073364903295e-01 7.056626667965e-01 7.040043304012e-01 7.023612750774e-01 7.007354257073e-01 6.991265536572e-01 6.975350429127e-01 6.959615961720e-01 6.944072986979e-01 6.928729353708e-01 6.913566403196e-01 6.898624246795e-01 6.883878067049e-01 6.869353792722e-01 6.855047483724e-01 6.840958130080e-01 6.827103466002e-01 6.813481960567e-01 6.800090383511e-01 6.786956974462e-01 6.774048345480e-01 6.761407193458e-01 6.749017658104e-01 6.736894022783e-01 6.725029484048e-01 6.713423144498e-01 6.702105820324e-01 6.691049501343e-01 6.680277642795e-01 6.669782401526e-01 6.659578211478e-01 6.649657916284e-01 6.640022001745e-01 6.630685239488e-01 6.621641734500e-01 6.612896425528e-01 6.604455535884e-01 6.596300690696e-01 6.588460233057e-01 6.580918508438e-01 6.573691301816e-01 6.566757101517e-01 6.560133135048e-01 6.553815159018e-01 6.547808815564e-01 6.542103025655e-01 6.536709271196e-01 6.531608607857e-01 6.526830435399e-01 6.522341289113e-01 6.518167374818e-01 6.514286494692e-01 6.510700899384e-01 6.507431213666e-01 6.504446132270e-01 6.501750009807e-01 6.499343404512e-01 6.497224249512e-01 6.495398904842e-01 6.493839720956e-01 6.492566576753e-01 6.491564202839e-01 6.490823392896e-01 6.490353870516e-01 6.490128521826e-01 6.490177612863e-01 6.490459004665e-01 6.490986222446e-01 6.491745523253e-01 6.492739674697e-01 6.493963123461e-01 6.495392090565e-01 6.497048951643e-01 6.498898185399e-01 6.500946421015e-01 6.503184451694e-01 6.505604278746e-01 6.508201851509e-01 6.510950729884e-01 6.513872508286e-01 6.516938670777e-01 6.520147094522e-01 6.523486242951e-01 6.526941771481e-01 6.530527185567e-01 6.534198889009e-01 6.537983228087e-01 6.541841081277e-01 6.545776456179e-01 6.549787805866e-01 6.553843742747e-01 6.557953388811e-01 6.562091027641e-01 6.566265346004e-01 6.570451776319e-01 6.574629591407e-01 6.578829180770e-01 6.582983105027e-01 6.587125990139e-01 6.591232009373e-01 6.595288015972e-01 6.599286937124e-01 6.603201600192e-01 6.607048767834e-01 6.610791374878e-01 6.614444250436e-01 6.617976366183e-01 6.621369924930e-01 6.624640803617e-01 6.627749289130e-01 6.630722822648e-01 6.633504372581e-01 6.636112945715e-01 6.638532969624e-01 6.640739937816e-01 6.642748920268e-01 6.644513676514e-01 6.646050991986e-01 6.647341313792e-01 6.648364521509e-01 6.649142400171e-01 6.649601944259e-01 6.649807602288e-01 6.649685659851e-01 6.649271892398e-01 6.648528302782e-01 6.647444310339e-01 6.646038694819e-01 6.644248895505e-01 6.642139732582e-01 6.639618457091e-01 6.636749046506e-01 6.633473763013e-01 6.629785392377e-01 6.625721924554e-01 6.621191477168e-01 6.616287823050e-01 6.610900337231e-01 6.605087717029e-01 6.598827081973e-01 6.592081791583e-01 6.584902608498e-01 6.577202120429e-01 6.569051268776e-01 6.560379660142e-01 6.551230218071e-01 6.541573210282e-01 6.531376307888e-01 6.520700176476e-01 6.509438514884e-01 6.497700789469e-01 6.485383070628e-01 6.472538300767e-01 6.459144860318e-01 6.445171868480e-01 6.430681988532e-01 6.415567105580e-01 6.399948598291e-01 6.383701812635e-01 6.366904043388e-01 6.349530733041e-01 6.331546312793e-01 6.313027416086e-01 6.293855508289e-01 6.274159657520e-01 6.253813605458e-01 6.232907590389e-01 6.211418831008e-01 6.189282688282e-01 6.166627316397e-01 6.143291200710e-01 6.119449380578e-01 6.094956374043e-01 6.069904848553e-01 6.044271147744e-01 6.018005796570e-01 5.991245978290e-01 5.963813376318e-01 5.935902167258e-01 5.907339339187e-01 5.878267915626e-01 5.848642875850e-01 5.818414005644e-01 5.787736471387e-01 5.756422645244e-01 5.724685597749e-01 5.692347858936e-01 5.659548459691e-01 5.626268729538e-01 5.592443069850e-01 5.558248792186e-01 5.523474573700e-01 5.488370384300e-01 5.452765275820e-01 5.416781394375e-01 5.380406247191e-01 5.343594553275e-01 5.306519112673e-01 5.268984808166e-01 5.231248629250e-01 5.193106743715e-01 5.154744684317e-01 5.116129522433e-01 5.077230032218e-01 5.038220658202e-01 4.998899324289e-01 4.959561074972e-01 4.919990729265e-01 4.880391013696e-01 4.840732970778e-01 4.800975377098e-01 4.761332141620e-01 4.721596595642e-01 4.682060305165e-01 4.642543149999e-01 4.603216886268e-01 4.564087871825e-01 4.525137304000e-01 4.486560772595e-01 4.448172738684e-01 4.410281934126e-01 4.372681002218e-01 4.335606191646e-01 4.299030574291e-01 4.262961177367e-01 4.227586807210e-01 4.192757278823e-01 4.158750542267e-01 4.125403778509e-01 4.092930052997e-01 4.061319162610e-01 4.030592303945e-01 4.000916426239e-01 3.972156649500e-01 3.944610442580e-01 3.918094203871e-01 3.892838464123e-01 3.868803964772e-01 3.846027546048e-01 3.824673889489e-01 3.804606888516e-01 3.786087342098e-01 3.768928032212e-01 3.753366585153e-01 3.739335409560e-01 3.726858867385e-01 3.716071668920e-01 3.706836151909e-01 3.699365475592e-01 3.693503399026e-01 3.689386436861e-01 3.686991926612e-01 3.686263973759e-01 3.687333484609e-01 3.690028895009e-01 3.694531591000e-01 3.700644723984e-01 3.708484432274e-01 3.717982412246e-01 3.729070968932e-01 3.741845374842e-01 3.756067809241e-01 3.771936065858e-01 3.789214945608e-01 3.807975961525e-01 3.828139188931e-01 3.849606470993e-01 3.872450218821e-01 3.896428532838e-01 3.921699571930e-01 3.948008240479e-01 3.975418244226e-01 4.003847756048e-01 4.033157496513e-01 4.063442807489e-01 4.094427961740e-01 4.126262648441e-01 4.158725435916e-01 4.191829327520e-01 4.225511990845e-01 4.259643737145e-01 4.294288360790e-01 4.329232360181e-01 4.364554916502e-01 4.400092022322e-01 4.435829287847e-01 4.471744406354e-01 4.507666192834e-01 4.543703905833e-01 4.579647505290e-01 4.615553748095e-01 4.651313688731e-01 4.686874965519e-01 4.722260221510e-01 4.757307050594e-01 4.792097700398e-01 4.826476428380e-01 4.860477792385e-01 4.894043547498e-01 4.927089420532e-01 4.959674800804e-01 4.991641262460e-01 5.023075973549e-01 5.053847007614e-01 5.083980639065e-01 5.113460749548e-01 5.142191135178e-01 5.170232000171e-01 5.197480143085e-01 5.223978214368e-01 5.249672989487e-01 5.274538044879e-01 5.298610752703e-01 5.321793830299e-01 5.344157553808e-01 5.365623264353e-01 5.386218433798e-01 5.405948977979e-01 5.424741919490e-01 5.442688993668e-01 5.459701784729e-01 5.475832752853e-01 5.491066095926e-01 5.505381271457e-01 5.518849647058e-01 5.531386620424e-01 5.543100180834e-01 5.553918055508e-01 5.563889100888e-01 5.573049724186e-01 5.581350728467e-01 5.588893389823e-01 5.595620040367e-01 5.601613507642e-01 5.606851519595e-01 5.611374848714e-01 5.615245518352e-01 5.618417498037e-01 5.621007378889e-01 5.622970455992e-01 5.624388165889e-01 5.625298109822e-01 5.625697714451e-01 5.625692246390e-01 5.625235446886e-01 5.624466635377e-01 5.623346151243e-01 5.621979776874e-01 5.620388753485e-01 5.618607754337e-01 5.616736683166e-01 5.614752755971e-01 5.612793143942e-01 5.610833905026e-01 5.608987776106e-01 5.607290287970e-01 5.605780172233e-01 5.604550761308e-01 5.603630005310e-01 5.603116169746e-01 5.603009026646e-01 5.603432949287e-01 5.604416687132e-01 5.606010668027e-01 5.608306047372e-01 5.611323915038e-01 5.615189525567e-01 5.619863265360e-01 5.625505319978e-01 5.632101263837e-01 5.639734929283e-01 5.648481193059e-01 5.658327610971e-01 5.669424406870e-01 5.681704052313e-01 5.695327896435e-01 5.710248267130e-01 5.726539606322e-01 5.744279337669e-01 5.763409458027e-01 5.784066582563e-01 5.806179520115e-01 5.829846081148e-01 5.855037563126e-01 5.881773790083e-01 5.910095909219e-01 5.939943212347e-01 5.971410553365e-01 6.004371610649e-01 6.038916287951e-01 6.074971154006e-01 6.112519184369e-01 6.151572745043e-01 6.192011031849e-01 6.233909789178e-01 6.277098007562e-01 6.321631143413e-01 6.367384286909e-01 6.414305726350e-01 6.462376810849e-01 6.511416382961e-01 6.561492525459e-01 6.612379598239e-01 6.664092309351e-01 6.716476143891e-01 6.769450246836e-01 6.822945932810e-01 6.876781589913e-01 6.930952431443e-01 6.985222117011e-01 7.039598190849e-01 7.093869942478e-01 7.147947180610e-01 7.201742659880e-01 7.255016226015e-01 7.307819275099e-01 7.359838436706e-01 7.411076480690e-01 7.461337884532e-01 7.510489039292e-01 7.558475241537e-01 7.605035998084e-01 7.650198809060e-01 7.693690758803e-01 7.735485231655e-01 7.775433915003e-01 7.813366119510e-01 7.849280068962e-01 7.882919199679e-01 7.914297395158e-01 7.943215658762e-01 7.969628822857e-01 7.993451981238e-01 8.014521547103e-01 8.032884602825e-01 8.048308113003e-01 8.060871703947e-01 8.070398773557e-01 8.076904066688e-01 8.080351659485e-01 8.080626453599e-01 8.077827801283e-01 8.071806221183e-01 8.062671738103e-01 8.050367912829e-01 8.034912602848e-01 8.016387571898e-01 7.994743189917e-01 7.970144905056e-01 7.942555534085e-01 7.912127043166e-01 7.878923623957e-01 7.843046660761e-01 7.804650270323e-01 7.763803022743e-01 7.720742317762e-01 7.675539169296e-01 7.628440643910e-01 7.579601238953e-01 7.529209496224e-01 7.477537229264e-01 7.424733859295e-01 7.371135221886e-01 7.316889391784e-01 7.262342008608e-01 7.207724130873e-01 7.153306607497e-01 7.099436181921e-01 7.046317002892e-01 6.994327455496e-01 6.943699108256e-01 6.894761891092e-01 6.847797960304e-01 6.803075574954e-01 6.760897194679e-01 6.721493305566e-01 6.685146404473e-01 6.652038745428e-01 6.622434701336e-01 6.596465708027e-01 6.574311634180e-01 6.556093959775e-01 6.541888615369e-01 6.531794185456e-01 6.525766370300e-01 6.523890299691e-01 6.526021068538e-01 6.532125402947e-01 6.542081308487e-01 6.555680948441e-01 6.572806748397e-01 6.593157035315e-01 6.616554022609e-01 6.642648326682e-01 6.671189124575e-01 6.701841727695e-01 6.734240152177e-01 6.768087007032e-01 6.802935792983e-01 6.838509992091e-01 6.874338794875e-01 6.910124324599e-01 6.945465623662e-01 6.979955771601e-01 7.013322318163e-01 7.045110516001e-01 7.075083247180e-01 7.102848611520e-01 7.128150123962e-01 7.150700864055e-01 7.170218344213e-01 7.186538676738e-01 7.199372404484e-01 7.208659585327e-01 7.214171233414e-01 7.215861502085e-01 7.213669602583e-01 7.207527815107e-01 7.197517797955e-01 7.183643191194e-01 7.166080279226e-01 7.144913601997e-01 7.120394691012e-01 7.092757803677e-01 7.062294934907e-01 7.029395786535e-01 6.994397168870e-01 6.957829817264e-01 6.920110226392e-01 6.881836225476e-01 6.843553234333e-01 6.805873355630e-01 6.769464700028e-01 6.734944449711e-01 6.703042959788e-01 6.674367215334e-01 6.649655747554e-01 6.629475211868e-01 6.614492556130e-01 6.605259245550e-01 6.602218836998e-01 6.605896314227e-01 6.616538753843e-01 6.634481037092e-01 6.659816788462e-01 6.692629727099e-01 6.732856240608e-01 6.780323039912e-01 6.834816439169e-01 6.895900354519e-01 6.963245865682e-01 7.036248297931e-01 7.114400736605e-01 7.197057546497e-01 7.283528786908e-01 7.373197485868e-01 7.465277670511e-01 7.559139298698e-01 7.654026349576e-01 7.749277688544e-01 7.844219571432e-01 7.938213205509e-01 8.030649433631e-01 8.120936378497e-01 8.208593720704e-01 8.293051138043e-01 8.373935074465e-01 8.450786800819e-01 8.523258867668e-01 8.591060193521e-01 8.653862335323e-01 8.711501150125e-01 8.763708097878e-01 8.810443292741e-01 8.851510022060e-01 8.886869185631e-01 8.916553122101e-01 8.940486812427e-01 8.958804766198e-01 8.971536613123e-01 8.978884477358e-01 8.980952053020e-01 8.977975656328e-01 8.970234049073e-01 8.957951113876e-01 8.941544773149e-01 8.921304146907e-01 8.897702653043e-01 8.871134853255e-01 8.842123682839e-01 8.811200543599e-01 8.778867815658e-01 8.745779047631e-01 8.712448988276e-01 8.679563447088e-01 8.647709525279e-01 8.617504021529e-01 8.589546936247e-01 8.564433639626e-01 8.542711720531e-01 8.524807384549e-01 8.511250223795e-01 8.502310240862e-01 8.498335088406e-01 8.499496681546e-01 8.505859415505e-01 8.517496229968e-01 8.534237246709e-01 8.555979418626e-01 8.582366477651e-01 8.613097123134e-01 8.647721207864e-01 8.685719544961e-01 8.726617385509e-01 8.769777393811e-01 8.814644132929e-01 8.860555136744e-01 8.906970775351e-01 8.953249367944e-01 8.998809721482e-01 9.043142612406e-01 9.085672121532e-01 9.125992192034e-01 9.163546075648e-01 9.198046423318e-01 9.229056956129e-01 9.256241224258e-01 9.279399868648e-01 9.298180909209e-01 9.312524247619e-01 9.322174422401e-01 9.327131820152e-01 9.327367768688e-01 9.322925114117e-01 9.314047951845e-01 9.300887146148e-01 9.283970498412e-01 9.263729395042e-01 9.240917702228e-01 9.216357672292e-01 9.191045990763e-01 9.166256315199e-01 9.143231716504e-01 9.123565082466e-01 9.108785731193e-01 9.100587277950e-01 9.100660834530e-01 9.110565853519e-01 9.131825959665e-01 9.165578118591e-01 9.212823451140e-01 9.274051699687e-01 9.349311266027e-01 9.438271438400e-01 9.539930403172e-01 9.652979352234e-01 9.775540912035e-01 9.905387808958e-01 1.004009013343e+00 1.017684131964e+00 1.031292401110e+00 1.044550698370e+00 1.057192313942e+00 1.068976073507e+00 1.079678789320e+00 1.089129810866e+00 1.097188259743e+00 1.103766989030e+00 1.108830559784e+00 1.112383796766e+00 1.114493281076e+00 1.114410065980e+00 1.112338973809e+00 1.109134965338e+00 1.105824420135e+00 1.103247177091e+00 1.101761224489e+00 1.101128260155e+00 1.100648091895e+00 1.099480431417e+00 1.097004253038e+00 1.093072716725e+00 1.088116003514e+00 1.082974476036e+00 1.078582914190e+00 1.075612080186e+00 1.074210892022e+00 1.073930451669e+00 1.073922683717e+00 1.073294695690e+00 1.071445705668e+00 1.068306217610e+00 1.064381235753e+00 1.060548839678e+00 1.057715372762e+00 1.056485630263e+00 1.056933840356e+00 1.058596081948e+00 1.060703563874e+00 1.062540429020e+00 1.063738589063e+00 1.064461765231e+00 1.065361625716e+00 1.067306491084e+00 1.071021140302e+00 1.076793354296e+00 1.084305227677e+00 1.092720535681e+00 1.100993959151e+00 1.108215773475e+00 1.113876976759e+00 1.117999448739e+00 1.121047229190e+00 1.123638804797e+00 1.126241780839e+00 1.128948627009e+00 1.131369716542e+00 1.132767940717e+00 1.132367947870e+00 1.129661638745e+00 1.124619772492e+00 1.117794241089e+00 1.110169054507e+00 1.102839385389e+00 1.096689005907e+00 1.092140033169e+00 1.089036894433e+00 1.086804266731e+00 1.084774059923e+00 1.082480967033e+00 1.079865998381e+00 1.077338199386e+00 1.075583980450e+00 1.075224979002e+00 1.076549987506e+00 1.079356014761e+00 1.082959157921e+00 1.086458910883e+00 1.089117644010e+00 1.090636383538e+00 1.091306457081e+00 1.091978890976e+00 1.093782049143e+00 1.097732254281e+00 1.104420415627e+00 1.113817664870e+00 1.125304314236e+00 1.137943776634e+00 1.150817286595e+00 1.163260920234e+00 1.174999041463e+00 1.186088388582e+00 1.196720232114e+00 1.207057035636e+00 1.217290446642e+00 1.228031798886e+00 1.241145807333e+00 1.259552002895e+00 1.215233285103e+00 1.182643165668e+00 1.131793200546e+00 1.064952888281e+00 1.017030768224e+00 1.016795676180e+00 1.066118502140e+00 1.138925682172e+00 1.200935715212e+00 1.226657612923e+00 1.205521232179e+00 1.142680458337e+00 1.058125803883e+00 9.831499812566e-01 9.496534930543e-01 9.707462255389e-01 1.030581461014e+00 1.097756685050e+00 1.144258677801e+00 1.154033911254e+00 1.124126032158e+00 1.063751244121e+00 9.923265399512e-01 9.350661269470e-01 9.130977439638e-01 9.308409714029e-01 9.731671511933e-01 1.016403006445e+00 1.040910086256e+00 1.036986573243e+00 1.006132251972e+00 9.599431892041e-01 9.167720087354e-01 8.946381522076e-01 9.014736761552e-01 9.303197245403e-01 9.647961290597e-01 9.891909573942e-01 9.950237675047e-01 9.828898682522e-01 9.609183580323e-01 9.406572027308e-01 9.314383509801e-01 9.357160601599e-01 9.490465351029e-01 9.644370591544e-01 9.774326867052e-01 9.882593321405e-01 1.000269842443e+00 1.016105043748e+00 1.034265200987e+00 1.048984624553e+00 1.053502104334e+00 1.044827370859e+00 1.027200019348e+00 1.012183486979e+00 1.013752138870e+00 1.039220957929e+00 1.082692911373e+00 1.127386660509e+00 1.154619233677e+00 1.152340453059e+00 1.120320452502e+00 1.071898195191e+00 1.030976688378e+00 1.021360023935e+00 1.050487230425e+00 1.102714578962e+00 1.150265658374e+00 1.169190727780e+00 1.148939986543e+00 1.095898926278e+00 1.032954565353e+00 9.923764059082e-01 9.979995324234e-01 1.046088874493e+00 1.108114890232e+00 1.151509242356e+00 1.155612706242e+00 1.117697136588e+00 1.053597762441e+00 9.940209050415e-01 9.715363912601e-01 9.983689178735e-01 1.055838976956e+00 1.110156309358e+00 1.133808468432e+00 1.115786299045e+00 1.063733081494e+00 1.001610745900e+00 9.610140254590e-01 9.629753299320e-01 1.001487955615e+00 1.049036254735e+00 1.076926459804e+00 1.069639512653e+00 1.029388988931e+00 9.751272623099e-01 9.355879677046e-01 9.334556374911e-01 9.681244737698e-01 1.016385825225e+00 1.050296853133e+00 1.052357793218e+00 1.021555365860e+00 9.733850114298e-01 9.345301381638e-01 9.292365221427e-01 9.617868379047e-01 1.013142231520e+00
 5.485679821416e-01 5.496226832642e-01 5.506716133283e-01 5.516081241643e-01 5.523980722299e-01 5.531042343644e-01 5.538367436780e-01 5.546839843849e-01 5.556693540719e-01 5.567447130239e-01 5.578056429068e-01 5.587473509664e-01 5.595332611891e-01 5.602318445528e-01 5.609719176896e-01 5.618514297688e-01 5.628776057039e-01 5.639704071627e-01 5.650166460681e-01 5.659260960421e-01 5.666880290140e-01 5.673817445992e-01 5.681339623583e-01 5.690346861657e-01 5.700741745350e-01 5.711528391239e-01 5.721486802546e-01 5.729918283809e-01 5.737060064023e-01 5.743963179303e-01 5.751787182230e-01 5.761011680924e-01 5.771153355475e-01 5.781160945131e-01 5.790153154761e-01 5.797914442272e-01 5.804915058472e-01 5.811982269329e-01 5.819876070992e-01 5.828808642028e-01 5.838372372051e-01 5.847731185819e-01 5.856193304096e-01 5.863648582677e-01 5.870602657495e-01 5.877792315178e-01 5.885791321997e-01 5.894614962306e-01 5.903803081678e-01 5.912725407282e-01 5.920997127767e-01 5.928630368359e-01 5.935925293115e-01 5.943291955253e-01 5.951135500521e-01 5.959732965345e-01 5.968978305343e-01 5.978302750169e-01 5.986997454942e-01 5.994685951910e-01 6.001631210520e-01 6.008705515490e-01 6.016759516753e-01 6.026013148610e-01 6.035799663817e-01 6.045047674628e-01 6.053081874296e-01 6.060113708161e-01 6.067014591197e-01 6.074620883557e-01 6.083235222453e-01 6.092497356165e-01 6.101711279602e-01 6.110257099256e-01 6.117978852565e-01 6.125171652227e-01 6.132297567375e-01 6.139816181020e-01 6.148012935605e-01 6.156839590056e-01 6.165815883696e-01 6.174272035404e-01 6.181785342482e-01 6.188492643260e-01 6.195071204881e-01 6.202340526106e-01 6.210716715891e-01 6.219800458207e-01 6.228662793278e-01 6.236530567802e-01 6.243365600594e-01 6.249867447051e-01 6.256905645446e-01 6.264938657303e-01 6.273739244913e-01 6.282600492307e-01 6.290880097132e-01 6.298454819450e-01 6.305678817001e-01 6.312997753022e-01 6.320690410077e-01 6.328754675320e-01 6.337057874902e-01 6.345420652967e-01 6.353723405585e-01 6.361833787735e-01 6.369560546604e-01 6.376840025491e-01 6.383872704445e-01 6.391150167150e-01 6.399137982674e-01 6.407823185501e-01 6.416704814997e-01 6.424987055331e-01 6.432127489698e-01 6.438389087750e-01 6.444739748422e-01 6.452209888870e-01 6.461055263861e-01 6.470584923808e-01 6.479551232008e-01 6.487028632687e-01 6.493124581299e-01 6.498971648579e-01 6.505958873777e-01 6.514653257439e-01 6.524432862396e-01 6.533901251823e-01 6.541876297401e-01 6.548214356247e-01 6.553954586412e-01 6.560524310055e-01 6.568702265399e-01 6.578081023200e-01 6.587470557962e-01 6.595753618050e-01 6.602603053109e-01 6.608668931331e-01 6.615092173665e-01 6.622615518576e-01 6.631235045241e-01 6.640271690605e-01 6.648883907976e-01 6.656538658998e-01 6.663341780885e-01 6.669962428167e-01 6.677093837150e-01 6.685072935589e-01 6.693710421373e-01 6.702414929130e-01 6.710597529536e-01 6.718034818885e-01 6.725017900401e-01 6.732061600865e-01 6.739564347063e-01 6.747649521433e-01 6.756074841836e-01 6.764428986552e-01 6.772374530805e-01 6.779857874543e-01 6.787062517438e-01 6.794334893836e-01 6.801950994126e-01 6.810012240803e-01 6.818285257678e-01 6.826401904517e-01 6.834144061891e-01 6.841505179794e-01 6.848717326789e-01 6.856095565169e-01 6.863797058868e-01 6.871745523214e-01 6.879719304761e-01 6.887520929908e-01 6.895074169358e-01 6.902464696755e-01 6.909846941004e-01 6.917386875134e-01 6.925111049849e-01 6.932921166283e-01 6.940702966380e-01 6.948333321436e-01 6.955825648122e-01 6.963304699025e-01 6.970875988352e-01 6.978554823371e-01 6.986277043870e-01 6.993943030306e-01 7.001539272157e-01 7.009118405615e-01 7.016791642817e-01 7.024575875233e-01 7.032385466952e-01 7.040158931748e-01 7.047858678792e-01 7.055514839049e-01 7.063247064636e-01 7.071127582270e-01 7.079101237411e-01 7.087061526268e-01 7.094921427253e-01 7.102696783564e-01 7.110480738506e-01 7.118384922298e-01 7.126372581378e-01 7.134341489629e-01 7.142208399544e-01 7.149988562048e-01 7.157778119612e-01 7.165637995219e-01 7.173551625035e-01 7.181447844372e-01 7.189268246976e-01 7.197030499991e-01 7.204827057833e-01 7.212702042539e-01 7.220636299802e-01 7.228570304263e-01 7.236451841320e-01 7.244304575814e-01 7.252214689382e-01 7.260215923065e-01 7.268270311962e-01 7.276307865497e-01 7.284298390849e-01 7.292275399032e-01 7.300290422112e-01 7.308358658238e-01 7.316459282484e-01 7.324540397165e-01 7.332603017142e-01 7.340641768891e-01 7.348694661994e-01 7.356768745599e-01 7.364863357832e-01 7.372960134422e-01 7.381051945439e-01 7.389183705068e-01 7.397331441941e-01 7.405480984003e-01 7.413623848670e-01 7.421770952555e-01 7.429944851283e-01 7.438162014756e-01 7.446420702071e-01 7.454673605202e-01 7.462893435231e-01 7.471106024620e-01 7.479325346617e-01 7.487594681229e-01 7.495891227411e-01 7.504178732313e-01 7.512445252333e-01 7.520715806958e-01 7.529008154621e-01 7.537323425542e-01 7.545651929184e-01 7.553986632352e-01 7.562336690154e-01 7.570705122246e-01 7.579109109903e-01 7.587507418985e-01 7.595908203589e-01 7.604318517227e-01 7.612742371435e-01 7.621175931214e-01 7.629636035432e-01 7.638093513691e-01 7.646559821861e-01 7.655051505973e-01 7.663557351605e-01 7.672071260004e-01 7.680581958081e-01 7.689099957024e-01 7.697636949996e-01 7.706205112485e-01 7.714799526566e-01 7.723390797564e-01 7.731986273801e-01 7.740583204128e-01 7.749189108323e-01 7.757814182439e-01 7.766453645358e-01 7.775081730465e-01 7.783720685349e-01 7.792391830004e-01 7.801067853103e-01 7.809752132034e-01 7.818448134185e-01 7.827141372532e-01 7.835839401034e-01 7.844549941202e-01 7.853284058508e-01 7.862036630436e-01 7.870796284871e-01 7.879571124968e-01 7.888335690209e-01 7.897111652023e-01 7.905898293730e-01 7.914703436558e-01 7.923513941610e-01 7.932342689022e-01 7.941173587956e-01 7.950012240804e-01 7.958855131282e-01 7.967710061120e-01 7.976564157524e-01 7.985423802842e-01 7.994290057899e-01 8.003164784453e-01 8.012053553283e-01 8.020953698287e-01 8.029846231724e-01 8.038746796103e-01 8.047644422540e-01 8.056555467452e-01 8.065480368362e-01 8.074418869177e-01 8.083343899568e-01 8.092281126682e-01 8.101212267594e-01 8.110149980126e-01 8.119112157294e-01 8.128070572066e-01 8.137022096733e-01 8.145975562498e-01 8.154922630977e-01 8.163879297941e-01 8.172837802792e-01 8.181806309849e-01 8.190763028300e-01 8.199725735452e-01 8.208664705589e-01 8.217600171631e-01 8.226556148627e-01 8.235507741014e-01 8.244448448422e-01 8.253386192240e-01 8.262302693057e-01 8.271206386102e-01 8.280114400352e-01 8.289034639166e-01 8.297950186448e-01 8.306856049657e-01 8.315742859869e-01 8.324597599697e-01 8.333479503871e-01 8.342357643640e-01 8.351236468044e-01 8.360098436648e-01 8.368935653595e-01 8.377762617632e-01 8.386601184707e-01 8.395424880415e-01 8.404221523413e-01 8.413024616879e-01 8.421786712407e-01 8.430545287100e-01 8.439294283963e-01 8.448026093656e-01 8.456745503645e-01 8.465435077356e-01 8.474083515203e-01 8.482730463150e-01 8.491367389940e-01 8.499983368510e-01 8.508582376272e-01 8.517150912387e-01 8.525687950544e-01 8.534203756103e-01 8.542707941844e-01 8.551183123896e-01 8.559649912309e-01 8.568076346311e-01 8.576473018950e-01 8.584849890068e-01 8.593200221868e-01 8.601516097492e-01 8.609811177681e-01 8.618076615931e-01 8.626305742220e-01 8.634508071784e-01 8.642657605934e-01 8.650782287954e-01 8.658885771461e-01 8.666940029852e-01 8.674966560601e-01 8.682948414132e-01 8.690886955154e-01 8.698790244883e-01 8.706662435876e-01 8.714480117160e-01 8.722266824775e-01 8.730002811465e-01 8.737694774438e-01 8.745342949709e-01 8.752941208059e-01 8.760485961220e-01 8.768001360669e-01 8.775464356924e-01 8.782861456745e-01 8.790220960368e-01 8.797516332563e-01 8.804756080774e-01 8.811952500522e-01 8.819095928937e-01 8.826175228065e-01 8.833206119222e-01 8.840160037551e-01 8.847061586548e-01 8.853913903486e-01 8.860697096847e-01 8.867422592443e-01 8.874079081884e-01 8.880664890094e-01 8.887193903035e-01 8.893653136084e-01 8.900032991097e-01 8.906359325528e-01 8.912611887386e-01 8.918792104938e-01 8.924905704845e-01 8.930930581559e-01 8.936878251816e-01 8.942765992448e-01 8.948570556848e-01 8.954294997110e-01 8.959947350902e-01 8.965503702070e-01 8.970986876653e-01 8.976389674870e-01 8.981703404653e-01 8.986935539164e-01 8.992076104887e-01 8.997124050675e-01 9.002089027333e-01 9.006959828349e-01 9.011739946884e-01 9.016437619416e-01 9.021027011163e-01 9.025520703738e-01 9.029915476876e-01 9.034209042233e-01 9.038419497722e-01 9.042519769705e-01 9.046515610687e-01 9.050412062752e-01 9.054201184125e-01 9.057878517229e-01 9.061456297616e-01 9.064930580138e-01 9.068296391509e-01 9.071545155147e-01 9.074678391726e-01 9.077705296496e-01 9.080623162652e-01 9.083422668758e-01 9.086107148656e-01 9.088668688133e-01 9.091110307998e-01 9.093435562503e-01 9.095637214931e-01 9.097716615116e-01 9.099669159285e-01 9.101492928906e-01 9.103192519657e-01 9.104774165859e-01 9.106215145683e-01 9.107531608069e-01 9.108717747017e-01 9.109767528775e-01 9.110685518041e-01 9.111469695257e-01 9.112114475079e-01 9.112628385764e-01 9.113007452050e-01 9.113230500396e-01 9.113325522826e-01 9.113274013648e-01 9.113077509768e-01 9.112746971868e-01 9.112258445469e-01 9.111635904109e-01 9.110853965693e-01 9.109928440974e-01 9.108862049884e-01 9.107637023289e-01 9.106249065903e-01 9.104729553367e-01 9.103046896940e-01 9.101211005047e-01 9.099215492537e-01 9.097063301748e-01 9.094758961639e-01 9.092294062461e-01 9.089663315788e-01 9.086882053756e-01 9.083935354686e-01 9.080815894994e-01 9.077549954373e-01 9.074112826300e-01 9.070510922371e-01 9.066741943539e-01 9.062798532678e-01 9.058704001451e-01 9.054434314730e-01 9.049992539458e-01 9.045387122190e-01 9.040604566486e-01 9.035663018310e-01 9.030535587072e-01 9.025235327450e-01 9.019776418390e-01 9.014138154403e-01 9.008323588104e-01 9.002340378993e-01 8.996167160991e-01 8.989833248149e-01 8.983316822258e-01 8.976625270433e-01 8.969757948346e-01 8.962716869257e-01 8.955497127695e-01 8.948090682563e-01 8.940503372901e-01 8.932758166635e-01 8.924820358558e-01 8.916701155358e-01 8.908414338121e-01 8.899936817132e-01 8.891281534370e-01 8.882452670324e-01 8.873438508153e-01 8.864252740405e-01 8.854880020438e-01 8.845327373247e-01 8.835597550922e-01 8.825682985345e-01 8.815597508243e-01 8.805330142128e-01 8.794890433975e-01 8.784265785907e-01 8.773454196643e-01 8.762473554171e-01 8.751320594394e-01 8.739981412138e-01 8.728476120512e-01 8.716784082546e-01 8.704925266122e-01 8.692882885549e-01 8.680673909483e-01 8.668294737816e-01 8.655734461025e-01 8.643008308012e-01 8.630120797999e-01 8.617050000746e-01 8.603816243030e-01 8.590419140396e-01 8.576853031583e-01 8.563119313638e-01 8.549230963263e-01 8.535169793622e-01 8.520950095987e-01 8.506568332746e-01 8.492038224054e-01 8.477346340948e-01 8.462485027102e-01 8.447487749876e-01 8.432326141080e-01 8.417015012119e-01 8.401569422024e-01 8.385965254578e-01 8.370218394859e-01 8.354324798242e-01 8.338299125980e-01 8.322131292887e-01 8.305823872484e-01 8.289390232457e-01 8.272821475999e-01 8.256118335429e-01 8.239289100469e-01 8.222341910922e-01 8.205267161179e-01 8.188083302490e-01 8.170775433427e-01 8.153351170964e-01 8.135821042079e-01 8.118183955167e-01 8.100435881020e-01 8.082593198046e-01 8.064648950281e-01 8.046616527079e-01 8.028476749366e-01 8.010262341436e-01 7.991955429087e-01 7.973572217906e-01 7.955106570658e-01 7.936567705812e-01 7.917962035432e-01 7.899285876762e-01 7.880548962078e-01 7.861757240060e-01 7.842909461598e-01 7.824007643993e-01 7.805057607417e-01 7.786073738061e-01 7.767043163870e-01 7.747982428108e-01 7.728897092595e-01 7.709786246726e-01 7.690652447845e-01 7.671499037996e-01 7.652347590894e-01 7.633183468197e-01 7.614024606272e-01 7.594860619163e-01 7.575712305873e-01 7.556576172647e-01 7.537461384673e-01 7.518371585869e-01 7.499309556884e-01 7.480278157492e-01 7.461295499241e-01 7.442351238708e-01 7.423460445286e-01 7.404631835633e-01 7.385862754742e-01 7.367154687690e-01 7.348526696850e-01 7.329979221552e-01 7.311514967049e-01 7.293139183682e-01 7.274857110674e-01 7.256685334170e-01 7.238613154754e-01 7.220653872568e-01 7.202814624360e-01 7.185094337926e-01 7.167516413772e-01 7.150063764326e-01 7.132760827119e-01 7.115602134391e-01 7.098600967346e-01 7.081752422076e-01 7.065075247139e-01 7.048562172774e-01 7.032232463924e-01 7.016073914063e-01 7.000107952450e-01 6.984345315111e-01 6.968766144537e-01 6.953395986538e-01 6.938239885122e-01 6.923293724393e-01 6.908563141798e-01 6.894058228729e-01 6.879795827682e-01 6.865753111692e-01 6.851954990740e-01 6.838402658969e-01 6.825094768156e-01 6.812043097652e-01 6.799251799031e-01 6.786713905756e-01 6.774447845982e-01 6.762457763583e-01 6.750733544466e-01 6.739293060153e-01 6.728136869939e-01 6.717252968892e-01 6.706659515231e-01 6.696368342757e-01 6.686357124075e-01 6.676654750068e-01 6.667240133647e-01 6.658131758564e-01 6.649331005837e-01 6.640824727533e-01 6.632633107984e-01 6.624738408471e-01 6.617163782385e-01 6.609896701102e-01 6.602942307829e-01 6.596301611179e-01 6.589957383277e-01 6.583946342577e-01 6.578234154669e-01 6.572840510953e-01 6.567759131635e-01 6.562969948968e-01 6.558503929884e-01 6.554340547472e-01 6.550482325615e-01 6.546936037297e-01 6.543669128747e-01 6.540713898881e-01 6.538051021376e-01 6.535682446907e-01 6.533603745420e-01 6.531803430225e-01 6.530295859494e-01 6.529057145711e-01 6.528099172206e-01 6.527407585804e-01 6.526972423501e-01 6.526805223566e-01 6.526875407764e-01 6.527207423869e-01 6.527777728854e-01 6.528574999135e-01 6.529608751708e-01 6.530860622025e-01 6.532331712298e-01 6.533999025810e-01 6.535884253004e-01 6.537953539827e-01 6.540205719719e-01 6.542645573415e-01 6.545245960457e-01 6.548014253218e-01 6.550927660877e-01 6.553995325707e-01 6.557194232880e-01 6.560507256861e-01 6.563949957078e-01 6.567486796810e-01 6.571137720120e-01 6.574854726123e-01 6.578658812179e-01 6.582541117344e-01 6.586461629475e-01 6.590449846419e-01 6.594454127946e-01 6.598501382802e-01 6.602554704685e-01 6.606609622590e-01 6.610677506211e-01 6.614707271687e-01 6.618731174436e-01 6.622687786763e-01 6.626616898957e-01 6.630475404888e-01 6.634259961520e-01 6.637971727513e-01 6.641568479627e-01 6.645086181196e-01 6.648462765765e-01 6.651715734639e-01 6.654841332743e-01 6.657797140315e-01 6.660609195256e-01 6.663225361653e-01 6.665679516291e-01 6.667918180844e-01 6.669951561922e-01 6.671776510878e-01 6.673354871044e-01 6.674714650701e-01 6.675789431839e-01 6.676630792750e-01 6.677175021952e-01 6.677439339818e-01 6.677426848023e-01 6.677076422477e-01 6.676441364678e-01 6.675443597477e-01 6.674138447697e-01 6.672462248247e-01 6.670428311628e-01 6.668053624217e-01 6.665254293411e-01 6.662110352410e-01 6.658528864600e-01 6.654562952897e-01 6.650173607670e-01 6.645341481619e-01 6.640109448649e-01 6.634387014189e-01 6.628260488588e-01 6.621632971658e-01 6.614557712133e-01 6.606997766387e-01 6.598936708916e-01 6.590412788448e-01 6.581344029455e-01 6.571821801234e-01 6.561734312090e-01 6.551144939236e-01 6.540027603564e-01 6.528349413566e-01 6.516181878145e-01 6.503389770577e-01 6.490127125075e-01 6.476238276701e-01 6.461821886617e-01 6.446836674024e-01 6.431256772213e-01 6.415146344650e-01 6.398386633350e-01 6.381113095553e-01 6.363197845680e-01 6.344728118663e-01 6.325661140554e-01 6.305972583585e-01 6.285745612262e-01 6.264847342056e-01 6.243432503970e-01 6.221336387676e-01 6.198705558943e-01 6.175466349424e-01 6.151597569399e-01 6.127205902432e-01 6.102128619540e-01 6.076555467470e-01 6.050325030990e-01 6.023558935998e-01 5.996206169910e-01 5.968232937302e-01 5.939778750649e-01 5.910651485225e-01 5.881082085522e-01 5.850873432508e-01 5.820169083186e-01 5.788925803691e-01 5.757118045549e-01 5.724888968345e-01 5.692049344416e-01 5.658820300642e-01 5.625021972271e-01 5.590812921825e-01 5.556141344082e-01 5.520996586837e-01 5.485503084719e-01 5.449493911781e-01 5.413210178919e-01 5.376459727983e-01 5.339420971175e-01 5.302019425238e-01 5.264274408999e-01 5.226340252813e-01 5.187999662126e-01 5.149556486588e-01 5.110782419757e-01 5.071884482382e-01 5.032816637756e-01 4.993567436566e-01 4.954315043421e-01 4.914845118421e-01 4.875488097926e-01 4.835987384620e-01 4.796605807386e-01 4.757262913574e-01 4.717977554483e-01 4.678924291751e-01 4.639923511087e-01 4.601290493362e-01 4.562798241217e-01 4.524692575816e-01 4.486920079869e-01 4.449513406408e-01 4.412639948527e-01 4.376144497804e-01 4.340320542414e-01 4.304986271607e-01 4.270383130525e-01 4.236439340587e-01 4.203232663432e-01 4.170904822679e-01 4.139345425636e-01 4.108817547480e-01 4.079147464762e-01 4.050588514133e-01 4.023078068415e-01 3.996696491388e-01 3.971559164867e-01 3.947564444782e-01 3.924981423790e-01 3.903629325279e-01 3.883755274602e-01 3.865280828276e-01 3.848271344957e-01 3.832843852634e-01 3.818878184797e-01 3.806616410916e-01 3.795885935058e-01 3.786872914911e-01 3.779514886243e-01 3.773840422852e-01 3.769941694091e-01 3.767673686777e-01 3.767243533024e-01 3.768457798511e-01 3.771479098720e-01 3.776196146299e-01 3.782595657365e-01 3.790772465480e-01 3.800530428464e-01 3.812051218567e-01 3.825095279101e-01 3.839805937630e-01 3.856042679974e-01 3.873768625588e-01 3.893036772758e-01 3.913633945175e-01 3.935706251129e-01 3.959016389377e-01 3.983654386117e-01 4.009486384529e-01 4.036437478067e-01 4.064556052320e-01 4.093605944170e-01 4.123729463491e-01 4.154678510112e-01 4.186509479684e-01 4.219126683273e-01 4.252418091113e-01 4.286432380754e-01 4.320951709985e-01 4.356066857247e-01 4.391602825670e-01 4.427553307237e-01 4.463864919043e-01 4.500403081442e-01 4.537235163194e-01 4.574151876442e-01 4.611238472808e-01 4.648340019433e-01 4.685428051172e-01 4.722493937616e-01 4.759396119004e-01 4.796203640192e-01 4.832736296483e-01 4.869058001403e-01 4.905066643488e-01 4.940706526765e-01 4.976004154976e-01 5.010808090962e-01 5.045206706225e-01 5.079047991447e-01 5.112363259922e-01 5.145114511217e-01 5.177212604926e-01 5.208722775496e-01 5.239505302258e-01 5.269623631957e-01 5.299004753195e-01 5.327627570790e-01 5.355498861800e-01 5.382537342181e-01 5.408801904947e-01 5.434208886647e-01 5.458784130147e-01 5.482506741564e-01 5.505319977188e-01 5.527300117686e-01 5.548340150774e-01 5.568514382618e-01 5.587762268081e-01 5.606104137265e-01 5.623558902809e-01 5.640065456560e-01 5.655706577190e-01 5.670410873573e-01 5.684225482366e-01 5.697166139051e-01 5.709200239302e-01 5.720391090454e-01 5.730690802087e-01 5.740185628570e-01 5.748820528630e-01 5.756658505776e-01 5.763729357934e-01 5.769984972390e-01 5.775546060797e-01 5.780351486929e-01 5.784488371602e-01 5.787965533264e-01 5.790781738526e-01 5.793040391975e-01 5.794690447409e-01 5.795859741772e-01 5.796494622254e-01 5.796706974112e-01 5.796504261866e-01 5.795904964918e-01 5.795022141200e-01 5.793820138755e-01 5.792422472117e-01 5.790813452627e-01 5.789079032337e-01 5.787278699458e-01 5.785412442344e-01 5.783610744928e-01 5.781855096130e-01 5.780269266937e-01 5.778844419463e-01 5.777691548596e-01 5.776844833828e-01 5.776359384054e-01 5.776323233787e-01 5.776754615684e-01 5.777764981813e-01 5.779353217320e-01 5.781655377412e-01 5.784664857229e-01 5.788470372107e-01 5.793162372826e-01 5.798721418295e-01 5.805308749944e-01 5.812878672242e-01 5.821589061224e-01 5.831411945786e-01 5.842418874296e-01 5.854719680894e-01 5.868252629878e-01 5.883184047393e-01 5.899439913190e-01 5.917152878743e-01 5.936312620823e-01 5.956941124563e-01 5.979115778917e-01 6.002782111776e-01 6.028053847448e-01 6.054844110720e-01 6.083244433628e-01 6.113220712711e-01 6.144746498537e-01 6.177894596624e-01 6.212538408889e-01 6.248779699740e-01 6.286483530488e-01 6.325700417046e-01 6.366343625442e-01 6.408370831684e-01 6.451789780752e-01 6.496447018864e-01 6.542389558690e-01 6.589454950721e-01 6.637622744510e-01 6.686817697991e-01 6.736903501103e-01 6.787872168448e-01 6.839529841494e-01 6.891888131811e-01 6.944726825018e-01 6.998036650690e-01 7.051644332785e-01 7.105435050085e-01 7.159345361045e-01 7.213144625415e-01 7.266856121673e-01 7.320189092794e-01 7.373135867201e-01 7.425506523324e-01 7.477160220416e-01 7.528039263445e-01 7.577858690658e-01 7.626667710629e-01 7.674175905847e-01 7.720332773313e-01 7.765004868262e-01 7.807974327664e-01 7.849258494084e-01 7.888558480141e-01 7.925907769325e-01 7.961083490624e-01 7.993998182717e-01 8.024584211917e-01 8.052615941438e-01 8.078155931588e-01 8.100938939495e-01 8.121010811221e-01 8.138213120830e-01 8.152474043517e-01 8.163776481580e-01 8.171972393690e-01 8.177130513106e-01 8.179078109260e-01 8.177885437681e-01 8.173480542132e-01 8.165842853182e-01 8.155031997775e-01 8.140957365135e-01 8.123760417836e-01 8.103366316112e-01 8.079910044726e-01 8.053413499331e-01 8.023919882439e-01 7.991594853515e-01 7.956440399479e-01 7.918681819675e-01 7.878341113750e-01 7.835643212805e-01 7.790704122986e-01 7.743686949877e-01 7.694826659814e-01 7.644251996833e-01 7.592261712501e-01 7.538999631088e-01 7.484766889530e-01 7.429797842081e-01 7.374313207555e-01 7.318673843449e-01 7.263060225475e-01 7.207857578689e-01 7.153280206684e-01 7.099689215954e-01 7.047367523505e-01 6.996605361641e-01 6.947734340500e-01 6.901000398870e-01 6.856750707333e-01 6.815203085046e-01 6.776673540793e-01 6.741367386016e-01 6.709517209051e-01 6.681361715849e-01 6.657017038377e-01 6.636689500031e-01 6.620418522481e-01 6.608375104147e-01 6.600511344833e-01 6.596894330178e-01 6.597491687422e-01 6.602164032852e-01 6.610922705973e-01 6.623490170978e-01 6.639805320212e-01 6.659568837886e-01 6.682576768646e-01 6.708562673126e-01 6.737173344175e-01 6.768163903334e-01 6.801112935573e-01 6.835749688125e-01 6.871625466862e-01 6.908399086270e-01 6.945705828458e-01 6.983091436069e-01 7.020278390130e-01 7.056766728690e-01 7.092307706209e-01 7.126431902822e-01 7.158848229115e-01 7.189237206780e-01 7.217235933715e-01 7.242624085972e-01 7.265046744573e-01 7.284374407204e-01 7.300300682124e-01 7.312699312137e-01 7.321434811097e-01 7.326344583638e-01 7.327448323478e-01 7.324625923669e-01 7.317959165734e-01 7.307463906655e-01 7.293284341461e-01 7.275549093697e-01 7.254448956356e-01 7.230268343974e-01 7.203262179618e-01 7.173849374120e-01 7.142353289797e-01 7.109282519005e-01 7.075094040693e-01 7.040335777279e-01 7.005605879388e-01 6.971468723888e-01 6.938604926991e-01 6.907613157392e-01 6.879221755778e-01 6.854032377191e-01 6.832732024062e-01 6.815955349701e-01 6.804235628449e-01 6.798227801884e-01 6.798289868355e-01 6.804950112272e-01 6.818454894294e-01 6.839067841802e-01 6.866953284359e-01 6.902110004254e-01 6.944538079611e-01 6.993994645170e-01 7.050321441895e-01 7.113078481623e-01 7.181889718567e-01 7.256263334359e-01 7.335585587052e-01 7.419328176520e-01 7.506758582494e-01 7.597277808775e-01 7.690157981376e-01 7.784731167637e-01 7.880305788243e-01 7.976201025773e-01 8.071787591914e-01 8.166405551023e-01 8.259508757210e-01 8.350449136864e-01 8.438803561153e-01 8.524012979383e-01 8.605640947102e-01 8.683329090294e-01 8.756645014450e-01 8.825342651298e-01 8.889079480479e-01 8.947688277961e-01 9.000905414799e-01 9.048602675374e-01 9.090718309264e-01 9.127069794407e-01 9.157726858514e-01 9.182609395308e-01 9.201806924215e-01 9.215364737650e-01 9.223419997132e-01 9.226137542995e-01 9.223657362174e-01 9.216296252581e-01 9.204239900823e-01 9.187889780891e-01 9.167559568513e-01 9.143657267206e-01 9.116633191589e-01 9.086950417035e-01 9.055169474684e-01 9.021780932871e-01 8.987411084707e-01 8.952646015801e-01 8.918094469898e-01 8.884381253956e-01 8.852136790192e-01 8.821990152732e-01 8.794447118442e-01 8.770169934577e-01 8.749548651900e-01 8.733111758487e-01 8.721212449926e-01 8.714088158246e-01 8.712054657794e-01 8.715124696130e-01 8.723413227997e-01 8.736781114388e-01 8.755120932717e-01 8.778167770462e-01 8.805549884588e-01 8.836956182413e-01 8.871860759234e-01 8.909797052536e-01 8.950204586997e-01 8.992556495734e-01 9.036239123810e-01 9.080690122415e-01 9.125373140077e-01 9.169654647078e-01 9.213108772140e-01 9.255098427493e-01 9.295254417843e-01 9.333051872527e-01 9.368053334599e-01 9.399945820463e-01 9.428232598762e-01 9.452709717020e-01 9.472994083736e-01 9.488868300423e-01 9.500167436106e-01 9.506683000610e-01 9.508451492459e-01 9.505392581609e-01 9.497737116024e-01 9.485685153507e-01 9.469675656818e-01 9.450277903654e-01 9.428180022781e-01 9.404413468513e-01 9.380004350126e-01 9.356335416725e-01 9.334873975861e-01 9.317247229065e-01 9.305242316526e-01 9.300597790827e-01 9.305163654466e-01 9.320532853613e-01 9.348242500728e-01 9.389481971813e-01 9.445020151058e-01 9.515304407341e-01 9.600126956313e-01 9.698887067212e-01 9.810378086069e-01 9.932881570618e-01 1.006436936171e+00 1.020226827767e+00 1.034392357726e+00 1.048644524411e+00 1.062689561099e+00 1.076252707018e+00 1.089060082924e+00 1.100883458793e+00 1.111516565040e+00 1.120800485422e+00 1.128628947728e+00 1.134927760989e+00 1.139695974172e+00 1.141590580126e+00 1.141355908466e+00 1.139836046551e+00 1.138043006731e+00 1.136798331032e+00 1.136442407526e+00 1.136720512595e+00 1.136919627504e+00 1.136192725121e+00 1.133921553431e+00 1.129965185721e+00 1.124765138899e+00 1.119179158884e+00 1.114162529907e+00 1.110411478806e+00 1.108096823770e+00 1.106791676149e+00 1.105652708683e+00 1.103783879848e+00 1.100570093858e+00 1.095926145958e+00 1.090341468619e+00 1.084693262466e+00 1.079898482676e+00 1.076581468195e+00 1.074845334589e+00 1.074244772164e+00 1.074025780332e+00 1.073481608146e+00 1.072260258148e+00 1.070550221925e+00 1.069056626705e+00 1.068726052562e+00 1.070376192080e+00 1.074380519561e+00 1.080495858163e+00 1.087924672991e+00 1.095630041611e+00 1.102702189075e+00 1.108619758307e+00 1.113392048375e+00 1.117471222198e+00 1.121454906968e+00 1.125768793852e+00 1.130436090766e+00 1.134985304729e+00 1.138576292385e+00 1.140334246696e+00 1.139662863792e+00 1.136459625653e+00 1.131216408203e+00 1.124878713752e+00 1.118525388458e+00 1.113028194436e+00 1.108826617824e+00 1.105798989420e+00 1.103411647692e+00 1.101053908839e+00 1.098331570149e+00 1.095257433159e+00 1.092311164843e+00 1.090246490776e+00 1.089742028726e+00 1.091102886161e+00 1.094114207218e+00 1.098044447148e+00 1.101912410107e+00 1.104878782052e+00 1.106544897733e+00 1.107105685325e+00 1.107339126165e+00 1.108337710314e+00 1.111122438664e+00 1.116332905219e+00 1.124029634058e+00 1.133712376179e+00 1.144566773842e+00 1.155799892099e+00 1.166871577994e+00 1.177603425632e+00 1.188135130114e+00 1.198713918893e+00 1.209545032896e+00 1.220925041192e+00 1.233873918532e+00 1.251494586616e+00 1.267541100241e+00 1.210894065237e+00 1.182857802622e+00 1.115341016713e+00 1.042322819523e+00 1.003320345395e+00 1.023069231950e+00 1.091377958146e+00 1.172593405230e+00 1.230499587554e+00 1.242565444668e+00 1.203342378037e+00 1.124305977412e+00 1.032508799375e+00 9.650278479427e-01 9.527235493130e-01 9.978089287074e-01 1.072606998004e+00 1.141695610727e+00 1.179241799671e+00 1.173743866695e+00 1.127454612804e+00 1.054871627476e+00 9.800224966207e-01 9.300702799203e-01 9.225964276359e-01 9.539431405943e-01 1.002563623202e+00 1.043530792594e+00 1.059466547750e+00 1.044194022511e+00 1.002922640777e+00 9.506160961638e-01 9.078103918959e-01 8.920639537874e-01 9.076493214422e-01 9.430625493903e-01 9.794201004056e-01 1.001032513805e+00 1.000951663833e+00 9.819761026397e-01 9.545780587729e-01 9.321672255547e-01 9.245710771621e-01 9.329298207680e-01 9.504166957012e-01 9.679400788394e-01 9.800665744811e-01 9.873543643921e-01 9.946024866128e-01 1.006458477738e+00 1.023089174371e+00 1.039312476865e+00 1.047761427250e+00 1.044034839471e+00 1.030617751651e+00 1.017452872234e+00 1.017725627140e+00 1.039472426618e+00 1.078797370643e+00 1.120974483114e+00 1.148515311542e+00 1.149600583051e+00 1.123432610939e+00 1.081962052764e+00 1.046831442995e+00 1.039393778151e+00 1.066262851537e+00 1.113417946087e+00 1.155638908462e+00 1.170891095874e+00 1.149576470390e+00 1.098179908617e+00 1.038737666734e+00 1.001552684347e+00 1.008116580283e+00 1.053932644603e+00 1.111754202854e+00 1.150829795950e+00 1.151819531109e+00 1.112652786361e+00 1.049174569765e+00 9.912937607229e-01 9.700158991118e-01 9.962160061072e-01 1.051312703771e+00 1.102741376846e+00 1.124312397464e+00 1.105953294739e+00 1.055697556563e+00 9.970902421719e-01 9.601921342162e-01 9.638968707228e-01 1.001186213020e+00 1.045403608135e+00 1.069489297780e+00 1.059359152178e+00 1.018179606936e+00 9.652359151858e-01 9.286495645146e-01 9.294326012042e-01 9.653126620852e-01 1.012735818855e+00 1.044573008710e+00 1.044391267794e+00 1.012007982404e+00 9.633685433031e-01 9.251249549528e-01 9.209722778987e-01 9.544699975678e-01 1.006320188507e+00
 5.396960343388e-01 5.407755935459e-01 5.418468534437e-01 5.428055643683e-01 5.436205740853e-01 5.443552919217e-01 5.451173725438e-01 5.459925528061e-01 5.470038756149e-01 5.481031815604e-01 5.491879345739e-01 5.501529571738e-01 5.509632591946e-01 5.516893565956e-01 5.524589631611e-01 5.533675072525e-01 5.544189359979e-01 5.555341032072e-01 5.566014019241e-01 5.575324879629e-01 5.583190594932e-01 5.590404590282e-01 5.598220148420e-01 5.607508915815e-01 5.618133887400e-01 5.629126832434e-01 5.639287588511e-01 5.647937412333e-01 5.655336444809e-01 5.662527279392e-01 5.670645946947e-01 5.680135533316e-01 5.690493608889e-01 5.700678837771e-01 5.709860030507e-01 5.717857559170e-01 5.725142383272e-01 5.732519126705e-01 5.740689191826e-01 5.749868453507e-01 5.759622560594e-01 5.769177445567e-01 5.777871753066e-01 5.785608914441e-01 5.792862307586e-01 5.800350262891e-01 5.808621475247e-01 5.817682962679e-01 5.827085414597e-01 5.836233543411e-01 5.844757120328e-01 5.852682135852e-01 5.860285061942e-01 5.867951807914e-01 5.876069652564e-01 5.884906038258e-01 5.894359429808e-01 5.903926987691e-01 5.912905508257e-01 5.920898533944e-01 5.928153673285e-01 5.935509618582e-01 5.943815348914e-01 5.953308585970e-01 5.963344658676e-01 5.972865318816e-01 5.981176899572e-01 5.988481829343e-01 5.995661134224e-01 6.003544734094e-01 6.012426097435e-01 6.021952062055e-01 6.031399147848e-01 6.040160143362e-01 6.048120214337e-01 6.055577154014e-01 6.062990088923e-01 6.070793433858e-01 6.079241470671e-01 6.088266413715e-01 6.097423203794e-01 6.106086136687e-01 6.113860210873e-01 6.120861482568e-01 6.127734501200e-01 6.135247644787e-01 6.143831466721e-01 6.153113529689e-01 6.162198909269e-01 6.170325937496e-01 6.177450372562e-01 6.184235549912e-01 6.191531235863e-01 6.199810735412e-01 6.208859085468e-01 6.217965061088e-01 6.226481124366e-01 6.234295152830e-01 6.241765927618e-01 6.249349017029e-01 6.257315891933e-01 6.265645204678e-01 6.274185569704e-01 6.282753146509e-01 6.291239066158e-01 6.299548649581e-01 6.307533754180e-01 6.315092043617e-01 6.322407253127e-01 6.329927766120e-01 6.338094657049e-01 6.346945147688e-01 6.356018119435e-01 6.364540848513e-01 6.371966595123e-01 6.378526782831e-01 6.385122679632e-01 6.392787001300e-01 6.401803926542e-01 6.411523103270e-01 6.420712364915e-01 6.428460121267e-01 6.434823623204e-01 6.440929629201e-01 6.448133815716e-01 6.457015986316e-01 6.466972571445e-01 6.476645742472e-01 6.484849389561e-01 6.491439256179e-01 6.497440025946e-01 6.504236406247e-01 6.512615793031e-01 6.522171511226e-01 6.531746243153e-01 6.540244032904e-01 6.547324659254e-01 6.553628777937e-01 6.560277158757e-01 6.568018451906e-01 6.576832520462e-01 6.586066588001e-01 6.594874075684e-01 6.602738063087e-01 6.609766151833e-01 6.616607163133e-01 6.623949768995e-01 6.632130060375e-01 6.640960013482e-01 6.649866973379e-01 6.658245009256e-01 6.665879252485e-01 6.673069588443e-01 6.680315579537e-01 6.688025213337e-01 6.696304503799e-01 6.704920703913e-01 6.713468464463e-01 6.721597776746e-01 6.729274278782e-01 6.736674182152e-01 6.744129752825e-01 6.751941918952e-01 6.760196083107e-01 6.768645901874e-01 6.776942370061e-01 6.784862362759e-01 6.792400017499e-01 6.799791766261e-01 6.807359752596e-01 6.815248062104e-01 6.823375829044e-01 6.831520823184e-01 6.839500223857e-01 6.847224348252e-01 6.854781088210e-01 6.862340642923e-01 6.870067578025e-01 6.877965866453e-01 6.885954322587e-01 6.893900970737e-01 6.901706595520e-01 6.909363516129e-01 6.917027597446e-01 6.924780565432e-01 6.932641298108e-01 6.940526040882e-01 6.948367268263e-01 6.956134776787e-01 6.963895152922e-01 6.971747350690e-01 6.979702860171e-01 6.987684813880e-01 6.995631416144e-01 7.003484186554e-01 7.011319142702e-01 7.019226366196e-01 7.027275380104e-01 7.035410014476e-01 7.043524187983e-01 7.051540598247e-01 7.059476637563e-01 7.067435643299e-01 7.075492627993e-01 7.083635980098e-01 7.091760448054e-01 7.099774269637e-01 7.107708600318e-01 7.115654700402e-01 7.123667073988e-01 7.131734396454e-01 7.139783200472e-01 7.147752201155e-01 7.155668848723e-01 7.163617404507e-01 7.171651352628e-01 7.179738944827e-01 7.187817647023e-01 7.195849460798e-01 7.203862222957e-01 7.211933868620e-01 7.220090076730e-01 7.228284783960e-01 7.236471667703e-01 7.244610545084e-01 7.252732182792e-01 7.260892630100e-01 7.269108834872e-01 7.277361852993e-01 7.285593456485e-01 7.293792222180e-01 7.301971306309e-01 7.310173092411e-01 7.318394538206e-01 7.326636137771e-01 7.334875622561e-01 7.343120237150e-01 7.351395231276e-01 7.359686817416e-01 7.367977871156e-01 7.376265907768e-01 7.384558511111e-01 7.392877525995e-01 7.401242136878e-01 7.409651746617e-01 7.418044600397e-01 7.426394400802e-01 7.434753954271e-01 7.443118307156e-01 7.451525532224e-01 7.459970492466e-01 7.468396328940e-01 7.476812703480e-01 7.485228344156e-01 7.493666776159e-01 7.502125082606e-01 7.510601269359e-01 7.519077625342e-01 7.527575362480e-01 7.536094947909e-01 7.544637918582e-01 7.553189659251e-01 7.561734373924e-01 7.570297711488e-01 7.578863878005e-01 7.587452190808e-01 7.596061361521e-01 7.604663918643e-01 7.613284711088e-01 7.621938466101e-01 7.630596867924e-01 7.639255655614e-01 7.647924695559e-01 7.656596285023e-01 7.665293802115e-01 7.674024560594e-01 7.682772548937e-01 7.691527273018e-01 7.700278721773e-01 7.709035613167e-01 7.717803145338e-01 7.726592233781e-01 7.735387888931e-01 7.744187679258e-01 7.752998131319e-01 7.761830752529e-01 7.770671809395e-01 7.779538891835e-01 7.788405571769e-01 7.797263913319e-01 7.806125948561e-01 7.815018774566e-01 7.823933788067e-01 7.832862132736e-01 7.841810300909e-01 7.850756517597e-01 7.859707623318e-01 7.868669525861e-01 7.877652432417e-01 7.886636129448e-01 7.895641942394e-01 7.904665188938e-01 7.913678519354e-01 7.922718266389e-01 7.931767558295e-01 7.940818450472e-01 7.949872595361e-01 7.958934244235e-01 7.968002653331e-01 7.977088758050e-01 7.986186986236e-01 7.995298129494e-01 8.004406158837e-01 8.013518231244e-01 8.022637906711e-01 8.031773204925e-01 8.040926913353e-01 8.050088355529e-01 8.059250823644e-01 8.068412488515e-01 8.077579511168e-01 8.086757933650e-01 8.095954075850e-01 8.105151210160e-01 8.114347836907e-01 8.123550847360e-01 8.132751195125e-01 8.141957193653e-01 8.151177180966e-01 8.160410102011e-01 8.169633795318e-01 8.178853178473e-01 8.188063450606e-01 8.197269349421e-01 8.206496496030e-01 8.215731182519e-01 8.224954194399e-01 8.234175210852e-01 8.243380144613e-01 8.252567866836e-01 8.261778669669e-01 8.271002246667e-01 8.280218389062e-01 8.289427036374e-01 8.298614577860e-01 8.307803802600e-01 8.316993146975e-01 8.326197710448e-01 8.335396047016e-01 8.344589901439e-01 8.353759736551e-01 8.362928177046e-01 8.372109117542e-01 8.381265653776e-01 8.390420989701e-01 8.399571471025e-01 8.408687353422e-01 8.417808165735e-01 8.426916601047e-01 8.436018362172e-01 8.445103147957e-01 8.454172896799e-01 8.463214700719e-01 8.472243773547e-01 8.481272691501e-01 8.490283362358e-01 8.499282749449e-01 8.508255164058e-01 8.517193553109e-01 8.526132341152e-01 8.535049695567e-01 8.543949733457e-01 8.552838652855e-01 8.561711255303e-01 8.570538214187e-01 8.579352049408e-01 8.588148271363e-01 8.596913345842e-01 8.605672284009e-01 8.614395873825e-01 8.623085737937e-01 8.631759345028e-01 8.640386130992e-01 8.648997456777e-01 8.657587100637e-01 8.666138499941e-01 8.674649539600e-01 8.683135458324e-01 8.691590371190e-01 8.699999972667e-01 8.708383105398e-01 8.716723347930e-01 8.725039223166e-01 8.733314898660e-01 8.741537186888e-01 8.749730921420e-01 8.757881736713e-01 8.765981243162e-01 8.774057792749e-01 8.782078723179e-01 8.790050607457e-01 8.797984036227e-01 8.805855621299e-01 8.813693286014e-01 8.821487239544e-01 8.829221564109e-01 8.836906239017e-01 8.844547170773e-01 8.852119765711e-01 8.859642823606e-01 8.867118140560e-01 8.874532099882e-01 8.881892305447e-01 8.889198273879e-01 8.896436922094e-01 8.903621768493e-01 8.910738618439e-01 8.917790028150e-01 8.924790306936e-01 8.931716757178e-01 8.938575126779e-01 8.945375386568e-01 8.952098851153e-01 8.958759223683e-01 8.965355450652e-01 8.971866449891e-01 8.978315715125e-01 8.984688362047e-01 8.990976543745e-01 8.997198916457e-01 9.003340286993e-01 9.009398618601e-01 9.015385730098e-01 9.021286231422e-01 9.027097187250e-01 9.032836695431e-01 9.038476997549e-01 9.044050213625e-01 9.049523773599e-01 9.054902372612e-01 9.060201325772e-01 9.065398559846e-01 9.070509681918e-01 9.075525085177e-01 9.080447006292e-01 9.085270321947e-01 9.089999228764e-01 9.094623996552e-01 9.099145504811e-01 9.103574118414e-01 9.107896847358e-01 9.112119326096e-01 9.116239198953e-01 9.120242141523e-01 9.124147099440e-01 9.127943844327e-01 9.131615588074e-01 9.135190686771e-01 9.138646720482e-01 9.141990700369e-01 9.145216832675e-01 9.148331705104e-01 9.151316616779e-01 9.154192120255e-01 9.156946264602e-01 9.159574402346e-01 9.162086274252e-01 9.164470234108e-01 9.166727450241e-01 9.168855958770e-01 9.170852372274e-01 9.172725883837e-01 9.174471652815e-01 9.176072614287e-01 9.177557836217e-01 9.178900829280e-01 9.180105974315e-01 9.181179020159e-01 9.182111891870e-01 9.182910018597e-01 9.183560178518e-01 9.184069538928e-01 9.184438767922e-01 9.184665289233e-01 9.184740321719e-01 9.184680946857e-01 9.184461421197e-01 9.184097393523e-01 9.183582353679e-01 9.182916252550e-01 9.182097416034e-01 9.181126421859e-01 9.179996659159e-01 9.178729257952e-01 9.177288944490e-01 9.175691506217e-01 9.173945531535e-01 9.172030413510e-01 9.169961406385e-01 9.167727646886e-01 9.165328105334e-01 9.162771175495e-01 9.160050598658e-01 9.157151831904e-01 9.154095918792e-01 9.150870730245e-01 9.147478720249e-01 9.143917262869e-01 9.140182551576e-01 9.136279340080e-01 9.132207866004e-01 9.127958512301e-01 9.123545394587e-01 9.118949906448e-01 9.114185330576e-01 9.109237545200e-01 9.104118782837e-01 9.098824724299e-01 9.093345966020e-01 9.087698337224e-01 9.081874190934e-01 9.075862757265e-01 9.069672727217e-01 9.063304563150e-01 9.056752655217e-01 9.050031979180e-01 9.043123015612e-01 9.036025372893e-01 9.028755673035e-01 9.021292456513e-01 9.013653265377e-01 9.005836510842e-01 8.997816047744e-01 8.989637561890e-01 8.981254256956e-01 8.972695967431e-01 8.963959730221e-01 8.955023576322e-01 8.945917227285e-01 8.936620666515e-01 8.927138999516e-01 8.917473726661e-01 8.907615940150e-01 8.897589397561e-01 8.887365369151e-01 8.876963451188e-01 8.866382169545e-01 8.855612088306e-01 8.844657453863e-01 8.833524199342e-01 8.822205584331e-01 8.810710397332e-01 8.799037534669e-01 8.787181211530e-01 8.775144863155e-01 8.762919129077e-01 8.750533805854e-01 8.737966790579e-01 8.725212225198e-01 8.712293339240e-01 8.699190454258e-01 8.685919095657e-01 8.672482165207e-01 8.658860432753e-01 8.645070997683e-01 8.631116716968e-01 8.616982334473e-01 8.602695410641e-01 8.588233484629e-01 8.573612984898e-01 8.558826062861e-01 8.543878677372e-01 8.528767691138e-01 8.513503689430e-01 8.498089006543e-01 8.482521501563e-01 8.466785292091e-01 8.450919268140e-01 8.434890395731e-01 8.418718995097e-01 8.402409470266e-01 8.385959066249e-01 8.369358451265e-01 8.352628798431e-01 8.335751409314e-01 8.318752750777e-01 8.301624967377e-01 8.284367207252e-01 8.266979686307e-01 8.249473412861e-01 8.231848442261e-01 8.214111586663e-01 8.196255283021e-01 8.178286692681e-01 8.160217794852e-01 8.142043794707e-01 8.123763334316e-01 8.105392606028e-01 8.086932780507e-01 8.068369747655e-01 8.049734090063e-01 8.030999075085e-01 8.012197228114e-01 7.993314861650e-01 7.974363400352e-01 7.955338454445e-01 7.936258319576e-01 7.917108500402e-01 7.897916027004e-01 7.878659798576e-01 7.859365685584e-01 7.840027372252e-01 7.820646966888e-01 7.801236398837e-01 7.781797751109e-01 7.762326548693e-01 7.742840066285e-01 7.723344672561e-01 7.703836741272e-01 7.684323616056e-01 7.664812476944e-01 7.645302180909e-01 7.625805054909e-01 7.606323213362e-01 7.586864700561e-01 7.567429464020e-01 7.548029856391e-01 7.528660363464e-01 7.509341162039e-01 7.490058141763e-01 7.470837896751e-01 7.451678744965e-01 7.432573314224e-01 7.413539669030e-01 7.394590491106e-01 7.375720318430e-01 7.356944341408e-01 7.338248423433e-01 7.319665034466e-01 7.301182399821e-01 7.282804200255e-01 7.264560270724e-01 7.246422995284e-01 7.228418940639e-01 7.210545145664e-01 7.192821068882e-01 7.175239083185e-01 7.157807415862e-01 7.140541387462e-01 7.123433005664e-01 7.106488490557e-01 7.089730774478e-01 7.073149924553e-01 7.056764401030e-01 7.040560891610e-01 7.024556585067e-01 7.008764356261e-01 6.993176789366e-01 6.977803994752e-01 6.962655655513e-01 6.947734351566e-01 6.933037835892e-01 6.918583529359e-01 6.904364434863e-01 6.890394666755e-01 6.876669622193e-01 6.863214065352e-01 6.849999281080e-01 6.837065176834e-01 6.824392265326e-01 6.811992261392e-01 6.799873774922e-01 6.788031654022e-01 6.776479631554e-01 6.765208904704e-01 6.754231559273e-01 6.743552968498e-01 6.733165623280e-01 6.723086843088e-01 6.713298048901e-01 6.703832795307e-01 6.694662174104e-01 6.685802687876e-01 6.677251126973e-01 6.669015982940e-01 6.661102274433e-01 6.653487500857e-01 6.646198994477e-01 6.639223125430e-01 6.632565176589e-01 6.626232527659e-01 6.620213832146e-01 6.614504953660e-01 6.609111500804e-01 6.604036511788e-01 6.599283118512e-01 6.594821997880e-01 6.590689441199e-01 6.586854104627e-01 6.583334991188e-01 6.580111858330e-01 6.577187149946e-01 6.574571977703e-01 6.572236929056e-01 6.570197854632e-01 6.568455810115e-01 6.566988634051e-01 6.565800023582e-01 6.564886777709e-01 6.564240636767e-01 6.563862883243e-01 6.563730987613e-01 6.563861576932e-01 6.564231668439e-01 6.564846979290e-01 6.565693517099e-01 6.566760726690e-01 6.568062207550e-01 6.569560329073e-01 6.571276397678e-01 6.573184954722e-01 6.575281951921e-01 6.577555409119e-01 6.580002560368e-01 6.582628348845e-01 6.585386313417e-01 6.588310625768e-01 6.591356967701e-01 6.594541701046e-01 6.597845984674e-01 6.601252545427e-01 6.604766041281e-01 6.608355185563e-01 6.612039066116e-01 6.615786549441e-01 6.619587483550e-01 6.623456386338e-01 6.627327267470e-01 6.631252815550e-01 6.635182846040e-01 6.639119393522e-01 6.643051274925e-01 6.646952146370e-01 6.650847175163e-01 6.654679428330e-01 6.658479789143e-01 6.662206268685e-01 6.665854899172e-01 6.669434777737e-01 6.672895654376e-01 6.676271196405e-01 6.679495184240e-01 6.682624027337e-01 6.685586686807e-01 6.688402045267e-01 6.691050938221e-01 6.693513281315e-01 6.695805965666e-01 6.697861064610e-01 6.699740380094e-01 6.701372706260e-01 6.702767613313e-01 6.703943003242e-01 6.704828411108e-01 6.705470046085e-01 6.705802755032e-01 6.705873386384e-01 6.705629762349e-01 6.705068202831e-01 6.704193685013e-01 6.702961736132e-01 6.701419384193e-01 6.699480596202e-01 6.697209013005e-01 6.694540436727e-01 6.691482366276e-01 6.688059456533e-01 6.684179830610e-01 6.679931753130e-01 6.675224022906e-01 6.670102162485e-01 6.664525928316e-01 6.658498062467e-01 6.652030608427e-01 6.645052595546e-01 6.637638207911e-01 6.629694415153e-01 6.621290838742e-01 6.612371542465e-01 6.602923917942e-01 6.593000915994e-01 6.582498450031e-01 6.571525063442e-01 6.559959040364e-01 6.547887661508e-01 6.535251939220e-01 6.522048199374e-01 6.508322922981e-01 6.493971747103e-01 6.479121982104e-01 6.463627696838e-01 6.447601549333e-01 6.430971130998e-01 6.413748992186e-01 6.395973888476e-01 6.377533178544e-01 6.358583413736e-01 6.338963990327e-01 6.318798119986e-01 6.298017912065e-01 6.276608577837e-01 6.254659813628e-01 6.232034818233e-01 6.208898566437e-01 6.185082280867e-01 6.160715562087e-01 6.135749133984e-01 6.110168271190e-01 6.084060326021e-01 6.057270942883e-01 6.030005334537e-01 6.002073492081e-01 5.973635484586e-01 5.944619060342e-01 5.915017012284e-01 5.884930874735e-01 5.854208988031e-01 5.823064170084e-01 5.791299706720e-01 5.759091756071e-01 5.726357511242e-01 5.693112528947e-01 5.659468067444e-01 5.625249764484e-01 5.590694908934e-01 5.555604192574e-01 5.520169904589e-01 5.484308251537e-01 5.448038622391e-01 5.411485009191e-01 5.374479561995e-01 5.337272698445e-01 5.299652957120e-01 5.261843175590e-01 5.223733681727e-01 5.185382770945e-01 5.146911299416e-01 5.108137801060e-01 5.069367347428e-01 5.030347663406e-01 4.991339155705e-01 4.952236935685e-01 4.913099353855e-01 4.874056404861e-01 4.834951841835e-01 4.796072018562e-01 4.757196168775e-01 4.718594866703e-01 4.680146349068e-01 4.641950830630e-01 4.604131175441e-01 4.566535160390e-01 4.529472795005e-01 4.492710841584e-01 4.456550655343e-01 4.420870676974e-01 4.385779493604e-01 4.351392361040e-01 4.317610651403e-01 4.284683119215e-01 4.252442338256e-01 4.221169894675e-01 4.190746626730e-01 4.161304284899e-01 4.132930643488e-01 4.105554426039e-01 4.079422033906e-01 4.054366119776e-01 4.030642497874e-01 4.008159269396e-01 3.987022135991e-01 3.967324035676e-01 3.948974567750e-01 3.932227820147e-01 3.916888639413e-01 3.903205620943e-01 3.891069249638e-01 3.880566182621e-01 3.871788026407e-01 3.864597720636e-01 3.859233867214e-01 3.855472731549e-01 3.853542603451e-01 3.853314356950e-01 3.854832961140e-01 3.858151324071e-01 3.863112475235e-01 3.869926905201e-01 3.878342864998e-01 3.888545654355e-01 3.900374660448e-01 3.913846538645e-01 3.928984642951e-01 3.945613835744e-01 3.963889990015e-01 3.983556167026e-01 4.004751036363e-01 4.027306337376e-01 4.051200770750e-01 4.076438431473e-01 4.102833705635e-01 4.130507400192e-01 4.159210077976e-01 4.189031163426e-01 4.219830415961e-01 4.251532855345e-01 4.284179389081e-01 4.317547058996e-01 4.351740407168e-01 4.386550086870e-01 4.422005658475e-01 4.458017893500e-01 4.494484555579e-01 4.531437613541e-01 4.568679337496e-01 4.606289805394e-01 4.644103102148e-01 4.682118869178e-01 4.720272187451e-01 4.758449840854e-01 4.796715867345e-01 4.834869043138e-01 4.872985286839e-01 4.910934876583e-01 4.948684017813e-01 4.986234714845e-01 5.023440531903e-01 5.060380425171e-01 5.096890713607e-01 5.133008382616e-01 5.168675001533e-01 5.203807249247e-01 5.238461120371e-01 5.272489990021e-01 5.305959131294e-01 5.338766688509e-01 5.370911302647e-01 5.402383297604e-01 5.433100471844e-01 5.463107604454e-01 5.492316689001e-01 5.520751758682e-01 5.548365070007e-01 5.575130390544e-01 5.601093589071e-01 5.626138403852e-01 5.650341640614e-01 5.673645698123e-01 5.696037985746e-01 5.717553996272e-01 5.738114905771e-01 5.757808721245e-01 5.776530673994e-01 5.794366391049e-01 5.811279037428e-01 5.827247342392e-01 5.842341551223e-01 5.856481298625e-01 5.869761903028e-01 5.882120421039e-01 5.893599388453e-01 5.904236460124e-01 5.913985182817e-01 5.922936920716e-01 5.931024322087e-01 5.938347961299e-01 5.944887200890e-01 5.950652266016e-01 5.955728671042e-01 5.960061440838e-01 5.963760641434e-01 5.966779989223e-01 5.969220645004e-01 5.971082744351e-01 5.972379998529e-01 5.973212152450e-01 5.973538284753e-01 5.973474676721e-01 5.973006383859e-01 5.972209785899e-01 5.971125951307e-01 5.969766178219e-01 5.968255092605e-01 5.966557712657e-01 5.964783681243e-01 5.962952294712e-01 5.961136694847e-01 5.959394383729e-01 5.957749962344e-01 5.956317482318e-01 5.955085653721e-01 5.954182461015e-01 5.953606930841e-01 5.953471672217e-01 5.953804471505e-01 5.954667481736e-01 5.956164537362e-01 5.958282960058e-01 5.961178389569e-01 5.964810055954e-01 5.969336599902e-01 5.974763499325e-01 5.981148382687e-01 5.988606674634e-01 5.997094660531e-01 6.006800376249e-01 6.017646235700e-01 6.029780667044e-01 6.043220264432e-01 6.057970810880e-01 6.074174825103e-01 6.091748548131e-01 6.110851314413e-01 6.131417215593e-01 6.153541998387e-01 6.177221945579e-01 6.202439746977e-01 6.229306089484e-01 6.257709023017e-01 6.287774152464e-01 6.319383681298e-01 6.352607744007e-01 6.387406430187e-01 6.423728354393e-01 6.461627423863e-01 6.500946917329e-01 6.541769209930e-01 6.583963173359e-01 6.627506236277e-01 6.672351790994e-01 6.718377327283e-01 6.765600100248e-01 6.813829765361e-01 6.863093727146e-01 6.913207977656e-01 6.964126241893e-01 7.015751570334e-01 7.067919573906e-01 7.120610850195e-01 7.173586097118e-01 7.226863009275e-01 7.280198345414e-01 7.333537732008e-01 7.386735077468e-01 7.439605034768e-01 7.492122605822e-01 7.543998157137e-01 7.595259788683e-01 7.645628367890e-01 7.695038636575e-01 7.743351690706e-01 7.790344466542e-01 7.836020004378e-01 7.880073955749e-01 7.922527539827e-01 7.963135177511e-01 8.001788794972e-01 8.038428044093e-01 8.072797412421e-01 8.104936493923e-01 8.134576960203e-01 8.161720423963e-01 8.186216152623e-01 8.207947262358e-01 8.226891645065e-01 8.242859423316e-01 8.255898831712e-01 8.265819325011e-01 8.272651042836e-01 8.276315692597e-01 8.276744619681e-01 8.273978077850e-01 8.267882739479e-01 8.258602089351e-01 8.245992491710e-01 8.230157367815e-01 8.211114350445e-01 8.188852346348e-01 8.163517961871e-01 8.135065609996e-01 8.103687737375e-01 8.069382046085e-01 8.032328375316e-01 7.992616093708e-01 7.950380210876e-01 7.905815347247e-01 7.859018975278e-01 7.810248599260e-01 7.759633200292e-01 7.707429547561e-01 7.653860789390e-01 7.599124984915e-01 7.543531795324e-01 7.487280108163e-01 7.430717476345e-01 7.374058733803e-01 7.317654404901e-01 7.261769534703e-01 7.206698785402e-01 7.152813403459e-01 7.100342241489e-01 7.049685824764e-01 7.001056762396e-01 6.954836164072e-01 6.911265649102e-01 6.870637687394e-01 6.833244470613e-01 6.799250218851e-01 6.768976346504e-01 6.742524134577e-01 6.720144611806e-01 6.701892881974e-01 6.687915265851e-01 6.678291126024e-01 6.672967424584e-01 6.672058943902e-01 6.675365914491e-01 6.682920534613e-01 6.694521996087e-01 6.710013249060e-01 6.729235398814e-01 6.751865473302e-01 6.777751147386e-01 6.806466910744e-01 6.837811359307e-01 6.871355937528e-01 6.906788033728e-01 6.943734006176e-01 6.981753989634e-01 7.020556078015e-01 7.059617022247e-01 7.098687513796e-01 7.137257748500e-01 7.174988290673e-01 7.211536220960e-01 7.246472445857e-01 7.279554000474e-01 7.310335115826e-01 7.338632107158e-01 7.364085694777e-01 7.386477689931e-01 7.405615379027e-01 7.421231232687e-01 7.433288741856e-01 7.441559039896e-01 7.446060735160e-01 7.446688264719e-01 7.443490233125e-01 7.436512516419e-01 7.425846419922e-01 7.411678857164e-01 7.394141559400e-01 7.373571494071e-01 7.350171793448e-01 7.324386663145e-01 7.296551538844e-01 7.267124306157e-01 7.236633467599e-01 7.205541452662e-01 7.174503095966e-01 7.144031795352e-01 7.114836878788e-01 7.087502501754e-01 7.062713428982e-01 7.041111323264e-01 7.023304682597e-01 7.009985604830e-01 7.001618512746e-01 6.998843557836e-01 7.002041017589e-01 7.011641064578e-01 7.027986563699e-01 7.051246034797e-01 7.081610411916e-01 7.119038617697e-01 7.163556748925e-01 7.214919300753e-01 7.272915658489e-01 7.337208572601e-01 7.407326840751e-01 7.482875853179e-01 7.563200354359e-01 7.647806703386e-01 7.735989390327e-01 7.827153287998e-01 7.920610407884e-01 8.015670873178e-01 8.111702404864e-01 8.208020724302e-01 8.304019991305e-01 8.399022023490e-01 8.492537060515e-01 8.583940984672e-01 8.672726413033e-01 8.758461176207e-01 8.840622391806e-01 8.918903338266e-01 8.992868104084e-01 9.062246938530e-01 9.126715149064e-01 9.186059962203e-01 9.240104540810e-01 9.288598476501e-01 9.331521229387e-01 9.368706229056e-01 9.400136628072e-01 9.425787708886e-01 9.445687164595e-01 9.459910340834e-01 9.468490619832e-01 9.471689799914e-01 9.469556214952e-01 9.462403002467e-01 9.450454772759e-01 9.434019017008e-01 9.413489304919e-01 9.389183882562e-01 9.361617465964e-01 9.331195709829e-01 9.298488715330e-01 9.264016952701e-01 9.228355011463e-01 9.192126575318e-01 9.155920570560e-01 9.120398140343e-01 9.086126238427e-01 9.053823962150e-01 9.023957880172e-01 8.997157733222e-01 8.973949323727e-01 8.954701460565e-01 8.939921678659e-01 8.929796490118e-01 8.924642516194e-01 8.924551902004e-01 8.929592304214e-01 8.939709279961e-01 8.954745161473e-01 8.974561012981e-01 8.998771996700e-01 9.027072782628e-01 9.059034115309e-01 9.094192426481e-01 9.132048242927e-01 9.172075109092e-01 9.213770393767e-01 9.256520160172e-01 9.299872903700e-01 9.343197373402e-01 9.386048776731e-01 9.427875723414e-01 9.468163206278e-01 9.506511294673e-01 9.542339567674e-01 9.575319047309e-01 9.604969603985e-01 9.630912745369e-01 9.652822194950e-01 9.670322635345e-01 9.683216284582e-01 9.691250274919e-01 9.694375588892e-01 9.692543749436e-01 9.685870984193e-01 9.674667769660e-01 9.659296526982e-01 9.640472816190e-01 9.618926463962e-01 9.595757296114e-01 9.572210814531e-01 9.549720212566e-01 9.529998204604e-01 9.514760931446e-01 9.505979188494e-01 9.505519157256e-01 9.515260118401e-01 9.536954197401e-01 9.571972329225e-01 9.621528014025e-01 9.686189470990e-01 9.766177732428e-01 9.861095797922e-01 9.969936324714e-01 1.009129291838e+00 1.022308357940e+00 1.036295322185e+00 1.050820159230e+00 1.065584728616e+00 1.080297674824e+00 1.094654103484e+00 1.108379223472e+00 1.121213980238e+00 1.132935247300e+00 1.143366650180e+00 1.152362111703e+00 1.159847138619e+00 1.163839880156e+00 1.165629369147e+00 1.166042936917e+00 1.166076570187e+00 1.166524604065e+00 1.167700173398e+00 1.169324435937e+00 1.170658493725e+00 1.170845002631e+00 1.169264052476e+00 1.165778995573e+00 1.160837726167e+00 1.155313380608e+00 1.150181306526e+00 1.146149289506e+00 1.143407766667e+00 1.141543830342e+00 1.139719774276e+00 1.137033383779e+00 1.132861967468e+00 1.127105557986e+00 1.120239087062e+00 1.113133780247e+00 1.106708798351e+00 1.101597034308e+00 1.097913103419e+00 1.095224459419e+00 1.092777527000e+00 1.089864369380e+00 1.086136844275e+00 1.081798684993e+00 1.077597412088e+00 1.074554076475e+00 1.073581059279e+00 1.075151345908e+00 1.079116573914e+00 1.084745843638e+00 1.091039298894e+00 1.097104552091e+00 1.102436110236e+00 1.107048865027e+00 1.111405424373e+00 1.116108541347e+00 1.121562260426e+00 1.127739446750e+00 1.134093542619e+00 1.139689630334e+00 1.143542845931e+00 1.144965831884e+00 1.143772637145e+00 1.140379469378e+00 1.135678428144e+00 1.130708288265e+00 1.126308692377e+00 1.122900518432e+00 1.120372675704e+00 1.118212801479e+00 1.115845273593e+00 1.112938527320e+00 1.109580463263e+00 1.106325151829e+00 1.104011757143e+00 1.103391512766e+00 1.104815813839e+00 1.108078756296e+00 1.112427578521e+00 1.116815315070e+00 1.120316166294e+00 1.122432621324e+00 1.123258742564e+00 1.123479604039e+00 1.124123011361e+00 1.126176303730e+00 1.130280172296e+00 1.136544452200e+00 1.144554824576e+00 1.153603243550e+00 1.163024416536e+00 1.172414491995e+00 1.181726336242e+00 1.191210387902e+00 1.201188504240e+00 1.211879264923e+00 1.223541157573e+00 1.237223317977e+00 1.256558615045e+00 1.248467734783e+00 1.218688104383e+00 1.172425267456e+00 1.092650088412e+00 1.017893645459e+00 9.908824519617e-01 1.030191579097e+00 1.113784774210e+00 1.199236609893e+00 1.250450546697e+00 1.248463947842e+00 1.192888850850e+00 1.101297798590e+00 1.007379698683e+00 9.524394877242e-01 9.629388039379e-01 1.028645255027e+00 1.112902862004e+00 1.179382427582e+00 1.205591754163e+00 1.184649862109e+00 1.123780820636e+00 1.042424161303e+00 9.685368334019e-01 9.296228274029e-01 9.376648840851e-01 9.807123693135e-01 1.032660845283e+00 1.068994104688e+00 1.075239587703e+00 1.048793114217e+00 9.983899660117e-01 9.420047116401e-01 9.016676656147e-01 8.934509094383e-01 9.173226545298e-01 9.576613398617e-01 9.940291397489e-01 1.011435166320e+00 1.004762555887e+00 9.790863995703e-01 9.471763566218e-01 9.240764205474e-01 9.196226046646e-01 9.330540665860e-01 9.548212180322e-01 9.737595493296e-01 9.836857589949e-01 9.857737479238e-01 9.866215392625e-01 9.933170150424e-01 1.008062075802e+00 1.026328114085e+00 1.039864340836e+00 1.042387843621e+00 1.034128771461e+00 1.022993516875e+00 1.021168839682e+00 1.037564474403e+00 1.070827479847e+00 1.108948112755e+00 1.136081719389e+00 1.140751494143e+00 1.121417567379e+00 1.088273025502e+00 1.060244642127e+00 1.055859811083e+00 1.080749244433e+00 1.122623856309e+00 1.159156790637e+00 1.170611026190e+00 1.148563591446e+00 1.099583106214e+00 1.044577760989e+00 1.011432839824e+00 1.018990606103e+00 1.062085788992e+00 1.115145023115e+00 1.149640224904e+00 1.147797658316e+00 1.108243198029e+00 1.046565864846e+00 9.912864231009e-01 9.711411841154e-01 9.954592489570e-01 1.046305247027e+00 1.093106257082e+00 1.111521047438e+00 1.092667401763e+00 1.044959341108e+00 9.911972576769e-01 9.592530733886e-01 9.652073099496e-01 1.000860543461e+00 1.040776029259e+00 1.060039677647e+00 1.046410207396e+00 1.004216947038e+00 9.530397555846e-01 9.200510170098e-01 9.241115674628e-01 9.610527730636e-01 1.007178246926e+00 1.036525250192e+00 1.034017151450e+00 1.000422037767e+00 9.519956873303e-01 9.149424602826e-01 9.118741239496e-01 9.454523008587e-01 9.965173603090e-01
 5.306515805468e-01 5.317556218090e-01 5.328500985484e-01 5.338315120042e-01 5.346715842252e-01 5.354344281091e-01 5.362259723476e-01 5.371292585808e-01 5.381663619038e-01 5.392898291284e-01 5.403986419801e-01 5.413872637442e-01 5.422221255038e-01 5.429753675048e-01 5.437742859768e-01 5.447113491322e-01 5.457888851579e-01 5.469272083449e-01 5.480150101430e-01 5.489677557857e-01 5.497782640572e-01 5.505285142527e-01 5.513405423524e-01 5.522965023464e-01 5.533823693749e-01 5.545015373306e-01 5.555377917111e-01 5.564247966538e-01 5.571914618370e-01 5.579397063553e-01 5.587809540783e-01 5.597560457714e-01 5.608132808601e-01 5.618505347125e-01 5.627883367924e-01 5.636119509392e-01 5.643689470968e-01 5.651374705658e-01 5.659832093748e-01 5.669249934861e-01 5.679205691998e-01 5.688957980452e-01 5.697891225986e-01 5.705922743824e-01 5.713477484254e-01 5.721267456359e-01 5.729805171083e-01 5.739109760824e-01 5.748741634225e-01 5.758121015129e-01 5.766904355484e-01 5.775118086745e-01 5.783035271556e-01 5.791001567030e-01 5.799401375990e-01 5.808472089673e-01 5.818153188127e-01 5.827972068162e-01 5.837238902559e-01 5.845536630653e-01 5.853107380494e-01 5.860748147360e-01 5.869308206506e-01 5.879048226605e-01 5.889347068529e-01 5.899133202196e-01 5.907721826649e-01 5.915310579755e-01 5.922772447187e-01 5.930937409976e-01 5.940101686650e-01 5.949890766192e-01 5.959566531972e-01 5.968552221983e-01 5.976740721458e-01 5.984471449248e-01 5.992185858828e-01 6.000281135166e-01 6.008976636544e-01 6.018202667125e-01 6.027545838028e-01 6.036425908283e-01 6.044463258860e-01 6.051773607418e-01 6.058932954563e-01 6.066697627903e-01 6.075492905176e-01 6.084984823766e-01 6.094299837558e-01 6.102691758093e-01 6.110110691706e-01 6.117180921282e-01 6.124738021464e-01 6.133271966292e-01 6.142574274496e-01 6.151928147105e-01 6.160685460607e-01 6.168749013468e-01 6.176470760283e-01 6.184327094461e-01 6.192564813442e-01 6.201175893121e-01 6.209957070013e-01 6.218726354442e-01 6.227395563507e-01 6.235917711092e-01 6.244165882530e-01 6.252019229914e-01 6.259618417955e-01 6.267382340394e-01 6.275725548985e-01 6.284750263160e-01 6.294028580198e-01 6.302796068605e-01 6.310517685869e-01 6.317360927524e-01 6.324227868310e-01 6.332090520218e-01 6.341286485266e-01 6.351194199754e-01 6.360609870403e-01 6.368624009490e-01 6.375276147182e-01 6.381649796453e-01 6.389080947677e-01 6.398154729454e-01 6.408286104347e-01 6.418158539216e-01 6.426603925658e-01 6.433468440588e-01 6.439715160633e-01 6.446754830730e-01 6.455330148456e-01 6.465066283546e-01 6.474843845073e-01 6.483558608989e-01 6.490874735205e-01 6.497429128424e-01 6.504314471414e-01 6.512275573464e-01 6.521283634474e-01 6.530718172215e-01 6.539734751256e-01 6.547809626366e-01 6.555068312868e-01 6.562130658684e-01 6.569704542213e-01 6.578093358018e-01 6.587114558527e-01 6.596219473450e-01 6.604795907083e-01 6.612641092465e-01 6.620046982648e-01 6.627504631669e-01 6.635419391873e-01 6.643898053621e-01 6.652714190719e-01 6.661452648190e-01 6.669779342164e-01 6.677646646624e-01 6.685245491103e-01 6.692886227358e-01 6.700905147843e-01 6.709354278285e-01 6.717990363495e-01 6.726477772526e-01 6.734575482453e-01 6.742298511463e-01 6.749871588620e-01 6.757622889517e-01 6.765708370142e-01 6.774019614438e-01 6.782343567383e-01 6.790493489785e-01 6.798402608959e-01 6.806135076184e-01 6.813889697917e-01 6.821798495330e-01 6.829873522077e-01 6.838045064475e-01 6.846166638898e-01 6.854139629549e-01 6.861981059417e-01 6.869826280297e-01 6.877767742445e-01 6.885803603706e-01 6.893863079196e-01 6.901877685421e-01 6.909817632180e-01 6.917761809222e-01 6.925803744874e-01 6.933932423670e-01 6.942097469735e-01 6.950206915096e-01 6.958233192853e-01 6.966245190207e-01 6.974327487584e-01 6.982543042055e-01 6.990847775116e-01 6.999125157221e-01 7.007302815914e-01 7.015397515073e-01 7.023523899645e-01 7.031735595412e-01 7.040039137989e-01 7.048318277310e-01 7.056480346806e-01 7.064576458862e-01 7.072679482546e-01 7.080852413262e-01 7.089072438769e-01 7.097277916052e-01 7.105396957856e-01 7.113473617401e-01 7.121582359434e-01 7.129771435829e-01 7.138011267730e-01 7.146242460394e-01 7.154424924812e-01 7.162595802515e-01 7.170818574065e-01 7.179124959905e-01 7.187467580903e-01 7.195799585109e-01 7.204093406998e-01 7.212364700489e-01 7.220674627020e-01 7.229040352476e-01 7.237440199331e-01 7.245808826016e-01 7.254144474503e-01 7.262481905712e-01 7.270821316392e-01 7.279192579563e-01 7.287576877992e-01 7.295954664647e-01 7.304350922440e-01 7.312763327532e-01 7.321197430924e-01 7.329629050413e-01 7.338064749870e-01 7.346496195841e-01 7.354964042114e-01 7.363469407488e-01 7.372008955475e-01 7.380539694183e-01 7.389042289938e-01 7.397538324590e-01 7.406049734931e-01 7.414597754251e-01 7.423178573884e-01 7.431746044091e-01 7.440297328510e-01 7.448849812691e-01 7.457432069257e-01 7.466021793393e-01 7.474638796552e-01 7.483271328801e-01 7.491904708668e-01 7.500567099181e-01 7.509248322865e-01 7.517933881647e-01 7.526624815824e-01 7.535332159232e-01 7.544041352408e-01 7.552770473016e-01 7.561528789958e-01 7.570273433978e-01 7.579044254459e-01 7.587840013856e-01 7.596645630207e-01 7.605449399762e-01 7.614262770774e-01 7.623090326616e-01 7.631929954605e-01 7.640812006751e-01 7.649709742591e-01 7.658609549325e-01 7.667510590534e-01 7.676415425266e-01 7.685337889822e-01 7.694278993863e-01 7.703231711486e-01 7.712184597396e-01 7.721156675192e-01 7.730145798702e-01 7.739146020094e-01 7.748163579188e-01 7.757186453505e-01 7.766212345349e-01 7.775242489896e-01 7.784297643783e-01 7.793372057793e-01 7.802463560466e-01 7.811583988825e-01 7.820702426802e-01 7.829821179121e-01 7.838954746207e-01 7.848109540452e-01 7.857269661796e-01 7.866454043541e-01 7.875648288125e-01 7.884846814779e-01 7.894063914215e-01 7.903296891086e-01 7.912525668028e-01 7.921767043833e-01 7.931020766045e-01 7.940278617308e-01 7.949554699630e-01 7.958853959786e-01 7.968156601999e-01 7.977461975246e-01 7.986777891464e-01 7.996097199612e-01 8.005435068971e-01 8.014796664214e-01 8.024162432220e-01 8.033531510261e-01 8.042913916808e-01 8.052299210106e-01 8.061693141237e-01 8.071115210682e-01 8.080534407283e-01 8.089959582536e-01 8.099386198070e-01 8.108821596677e-01 8.118260424886e-01 8.127722032481e-01 8.137188456771e-01 8.146648103550e-01 8.156111049826e-01 8.165573527861e-01 8.175031228232e-01 8.184514589324e-01 8.193996071643e-01 8.203488702068e-01 8.212979895886e-01 8.222438989300e-01 8.231902460219e-01 8.241387211762e-01 8.250885196788e-01 8.260373181751e-01 8.269871262125e-01 8.279345869931e-01 8.288819571104e-01 8.298307018582e-01 8.307806383069e-01 8.317303292116e-01 8.326802198420e-01 8.336286429310e-01 8.345767724450e-01 8.355252262649e-01 8.364732010824e-01 8.374221564835e-01 8.383689895770e-01 8.393142103052e-01 8.402595770854e-01 8.412050537391e-01 8.421496947732e-01 8.430925439383e-01 8.440340748286e-01 8.449742167802e-01 8.459121400900e-01 8.468514914505e-01 8.477897068022e-01 8.487265802479e-01 8.496617507294e-01 8.505937837280e-01 8.515259926932e-01 8.524569160939e-01 8.533875211716e-01 8.543156747951e-01 8.552421988766e-01 8.561667995685e-01 8.570902201257e-01 8.580106781481e-01 8.589298437786e-01 8.598485826346e-01 8.607645681550e-01 8.616778412315e-01 8.625884731442e-01 8.634968184969e-01 8.644030958938e-01 8.653067969869e-01 8.662086285880e-01 8.671069435761e-01 8.680024529975e-01 8.688952001151e-01 8.697854691156e-01 8.706719838211e-01 8.715558176381e-01 8.724369454367e-01 8.733161374751e-01 8.741888556305e-01 8.750590430988e-01 8.759259681017e-01 8.767896282207e-01 8.776495148129e-01 8.785047650251e-01 8.793572491237e-01 8.802050415843e-01 8.810477873406e-01 8.818869881664e-01 8.827227248455e-01 8.835529063345e-01 8.843795307431e-01 8.852014807405e-01 8.860177706545e-01 8.868296025845e-01 8.876358871892e-01 8.884383522290e-01 8.892353826008e-01 8.900270616145e-01 8.908137285931e-01 8.915947926771e-01 8.923695206147e-01 8.931391023229e-01 8.939026861887e-01 8.946613398271e-01 8.954128640406e-01 8.961589892135e-01 8.968981408332e-01 8.976320762837e-01 8.983592413615e-01 8.990790135904e-01 8.997931668538e-01 9.004996015835e-01 9.011990176776e-01 9.018923900622e-01 9.025783619342e-01 9.032560930850e-01 9.039278768944e-01 9.045914415880e-01 9.052467991083e-01 9.058947238662e-01 9.065331207224e-01 9.071666032009e-01 9.077906236631e-01 9.084057465973e-01 9.090121440523e-01 9.096101931212e-01 9.102008838047e-01 9.107807646952e-01 9.113528280243e-01 9.119160524130e-01 9.124702026409e-01 9.130136685658e-01 9.135481138702e-01 9.140738004528e-01 9.145894349971e-01 9.150949910485e-01 9.155911979967e-01 9.160767580737e-01 9.165521677999e-01 9.170176144536e-01 9.174727123074e-01 9.179169146075e-01 9.183508103239e-01 9.187727438787e-01 9.191844359409e-01 9.195855262411e-01 9.199744115489e-01 9.203521290716e-01 9.207178165758e-01 9.210725116644e-01 9.214150024352e-01 9.217449656128e-01 9.220639262201e-01 9.223706336207e-01 9.226645541847e-01 9.229462780106e-01 9.232155285294e-01 9.234712852299e-01 9.237153436281e-01 9.239454338534e-01 9.241632577092e-01 9.243678794649e-01 9.245578024840e-01 9.247356185408e-01 9.248996214482e-01 9.250492604495e-01 9.251851560183e-01 9.253073669661e-01 9.254148432752e-01 9.255093472821e-01 9.255882509822e-01 9.256527744518e-01 9.257028783940e-01 9.257379599713e-01 9.257585298451e-01 9.257642074760e-01 9.257540803668e-01 9.257298180626e-01 9.256891937928e-01 9.256334410195e-01 9.255629085444e-01 9.254746506122e-01 9.253725209975e-01 9.252540459413e-01 9.251190050929e-01 9.249685853088e-01 9.248006208648e-01 9.246167369404e-01 9.244167735727e-01 9.242001569306e-01 9.239676760166e-01 9.237177018797e-01 9.234503838717e-01 9.231663683534e-01 9.228653875671e-01 9.225474237781e-01 9.222124772813e-01 9.218589307363e-01 9.214895281563e-01 9.211017616692e-01 9.206963520051e-01 9.202741993225e-01 9.198337448383e-01 9.193745323848e-01 9.188993340821e-01 9.184047423751e-01 9.178924716272e-01 9.173615348553e-01 9.168129001484e-01 9.162466854264e-01 9.156614768438e-01 9.150574609911e-01 9.144360080861e-01 9.137953323297e-01 9.131364636900e-01 9.124587473366e-01 9.117620416104e-01 9.110481508163e-01 9.103134852947e-01 9.095614425596e-01 9.087912120647e-01 9.080002287388e-01 9.071916708424e-01 9.063640796180e-01 9.055176206309e-01 9.046523229618e-01 9.037673441114e-01 9.028645110339e-01 9.019416043677e-01 9.010004452112e-01 9.000404003591e-01 8.990617408358e-01 8.980632788247e-01 8.970464197160e-01 8.960110789314e-01 8.949561427446e-01 8.938827534855e-01 8.927904091896e-01 8.916795567123e-01 8.905497758309e-01 8.894014658466e-01 8.882358763890e-01 8.870491061171e-01 8.858462366126e-01 8.846239205415e-01 8.833830160836e-01 8.821238384689e-01 8.808460522364e-01 8.795513649526e-01 8.782378122764e-01 8.769060380832e-01 8.755569707692e-01 8.741896536565e-01 8.728053863508e-01 8.714030100924e-01 8.699828728735e-01 8.685466498318e-01 8.670927396507e-01 8.656216859934e-01 8.641334912936e-01 8.626294127295e-01 8.611084542580e-01 8.595711227734e-01 8.580174236075e-01 8.564485264488e-01 8.548635503626e-01 8.532627042807e-01 8.516462972150e-01 8.500146283047e-01 8.483683981314e-01 8.467073207761e-01 8.450311942373e-01 8.433413361301e-01 8.416366948022e-01 8.399181742286e-01 8.381869271126e-01 8.364420924498e-01 8.346841651088e-01 8.329133286277e-01 8.311298811405e-01 8.293342101067e-01 8.275272504023e-01 8.257086874329e-01 8.238775697188e-01 8.220366555389e-01 8.201852103073e-01 8.183232127112e-01 8.164512047338e-01 8.145703047828e-01 8.126792758290e-01 8.107802610231e-01 8.088716561345e-01 8.069554173725e-01 8.050318081349e-01 8.031006815580e-01 8.011630580552e-01 7.992184360774e-01 7.972677271353e-01 7.953118743922e-01 7.933503960221e-01 7.913851845641e-01 7.894149162064e-01 7.874406416483e-01 7.854632026287e-01 7.834821755142e-01 7.815005092869e-01 7.795150448758e-01 7.775290356621e-01 7.755422939891e-01 7.735544383247e-01 7.715676930306e-01 7.695805501270e-01 7.675955659140e-01 7.656118883727e-01 7.636303866447e-01 7.616517039771e-01 7.596759479167e-01 7.577051407125e-01 7.557386017436e-01 7.537763530945e-01 7.518199946349e-01 7.498695589431e-01 7.479262670020e-01 7.459903020791e-01 7.440617735247e-01 7.421425468280e-01 7.402314614329e-01 7.383310675017e-01 7.364405932906e-01 7.345615328338e-01 7.326937070943e-01 7.308370854216e-01 7.289941913996e-01 7.271648896949e-01 7.253487134203e-01 7.235479282563e-01 7.217609907837e-01 7.199904973230e-01 7.182371087034e-01 7.164998404507e-01 7.147804821076e-01 7.130786995495e-01 7.113966316562e-01 7.097333296185e-01 7.080890175087e-01 7.064671190398e-01 7.048647623048e-01 7.032848525090e-01 7.017268249679e-01 7.001908922426e-01 6.986794807021e-01 6.971904162406e-01 6.957268326782e-01 6.942874904469e-01 6.928732695322e-01 6.914846550296e-01 6.901231731473e-01 6.887879460155e-01 6.874795712308e-01 6.861992029371e-01 6.849468075006e-01 6.837230052278e-01 6.825276081098e-01 6.813607357183e-01 6.802240801794e-01 6.791164973360e-01 6.780405658169e-01 6.769938926560e-01 6.759785550155e-01 6.749936644908e-01 6.740404551845e-01 6.731185799028e-01 6.722280120890e-01 6.713695554122e-01 6.705433956744e-01 6.697478655344e-01 6.689857718259e-01 6.682547200630e-01 6.675563169038e-01 6.668908506430e-01 6.662566411776e-01 6.656556802912e-01 6.650859971445e-01 6.645484820599e-01 6.640429824177e-01 6.635692520257e-01 6.631282400856e-01 6.627171627393e-01 6.623383821206e-01 6.619900482996e-01 6.616716830770e-01 6.613850590013e-01 6.611275240313e-01 6.608994811769e-01 6.607014605196e-01 6.605310832863e-01 6.603905529109e-01 6.602769481885e-01 6.601909771842e-01 6.601318076838e-01 6.600998289233e-01 6.600927533322e-01 6.601101088649e-01 6.601534259516e-01 6.602193686652e-01 6.603097593094e-01 6.604220869209e-01 6.605552519304e-01 6.607104762536e-01 6.608844295428e-01 6.610797575248e-01 6.612912726060e-01 6.615219944862e-01 6.617683030835e-01 6.620303605035e-01 6.623094500866e-01 6.626008217032e-01 6.629060908468e-01 6.632221291220e-01 6.635498825787e-01 6.638887926878e-01 6.642355395602e-01 6.645919499996e-01 6.649533017368e-01 6.653222453060e-01 6.656955208601e-01 6.660714421811e-01 6.664520499969e-01 6.668320554459e-01 6.672145364449e-01 6.675946627197e-01 6.679740083297e-01 6.683507158336e-01 6.687218420756e-01 6.690901890540e-01 6.694490421853e-01 6.698029403994e-01 6.701458538577e-01 6.704802905361e-01 6.708031808164e-01 6.711132884647e-01 6.714112354021e-01 6.716922734462e-01 6.719600315582e-01 6.722088607629e-01 6.724397562476e-01 6.726524940095e-01 6.728423637437e-01 6.730136472864e-01 6.731591646695e-01 6.732824160198e-01 6.733795106770e-01 6.734500700373e-01 6.734946366463e-01 6.735078499672e-01 6.734950301467e-01 6.734472422839e-01 6.733712159966e-01 6.732594043181e-01 6.731131299968e-01 6.729345929545e-01 6.727155319928e-01 6.724641465035e-01 6.721696352411e-01 6.718388731668e-01 6.714666510532e-01 6.710521628547e-01 6.705983642165e-01 6.700966926588e-01 6.695551156653e-01 6.689645102874e-01 6.683304902257e-01 6.676484292885e-01 6.669180892093e-01 6.661405137833e-01 6.653103578116e-01 6.644339923330e-01 6.635023878318e-01 6.625230652963e-01 6.614888309111e-01 6.604013263182e-01 6.592617817122e-01 6.580642352921e-01 6.568172972915e-01 6.555077532604e-01 6.541469509025e-01 6.527262873259e-01 6.512487812692e-01 6.497169822258e-01 6.481207291026e-01 6.464730456462e-01 6.447592872108e-01 6.429915090429e-01 6.411626415150e-01 6.392723662754e-01 6.373267786584e-01 6.353139032178e-01 6.332497002731e-01 6.311169593928e-01 6.289304365330e-01 6.266807795528e-01 6.243700745456e-01 6.220029428326e-01 6.195697017012e-01 6.170856798595e-01 6.145326997789e-01 6.119286005844e-01 6.092623928488e-01 6.065362891508e-01 6.037593348152e-01 6.009160226352e-01 5.980272212135e-01 5.950728550953e-01 5.920710404807e-01 5.890119445844e-01 5.858989827160e-01 5.827397014076e-01 5.795200171406e-01 5.762620935663e-01 5.729444729146e-01 5.695884322424e-01 5.661819523189e-01 5.627319195740e-01 5.592439633224e-01 5.557050330948e-01 5.521400127889e-01 5.485246703282e-01 5.448848062754e-01 5.412051620351e-01 5.374962151880e-01 5.337637682032e-01 5.299945380764e-01 5.262140301006e-01 5.224001499687e-01 5.185782701085e-01 5.147345838553e-01 5.108796935079e-01 5.070199338482e-01 5.031448948068e-01 4.992798751045e-01 4.954021026126e-01 4.915408114528e-01 4.876803986262e-01 4.838342585248e-01 4.800082149002e-01 4.761932077651e-01 4.724169189703e-01 4.686553026504e-01 4.649401907275e-01 4.612549399026e-01 4.576162893900e-01 4.540282716580e-01 4.504852529156e-01 4.470131038947e-01 4.435918323494e-01 4.402513262267e-01 4.369781108401e-01 4.337868501219e-01 4.306836910897e-01 4.276650920338e-01 4.247533964163e-01 4.219318861159e-01 4.192287354417e-01 4.166318012883e-01 4.141563711185e-01 4.118074377574e-01 4.095802344919e-01 4.074986361956e-01 4.055438702249e-01 4.037433551751e-01 4.020850708851e-01 4.005822986457e-01 3.992382420185e-01 3.980472404494e-01 3.970312560612e-01 3.961703274028e-01 3.954888794122e-01 3.949717274791e-01 3.946302108970e-01 3.944665626313e-01 3.944705231239e-01 3.946613876155e-01 3.950169193282e-01 3.955575229333e-01 3.962663966431e-01 3.971506828619e-01 3.982099436037e-01 3.994290833706e-01 4.008266182589e-01 4.023752613564e-01 4.040939903054e-01 4.059622360510e-01 4.079837208500e-01 4.101557127599e-01 4.124624233997e-01 4.149152827361e-01 4.174907164617e-01 4.202004072461e-01 4.230262448677e-01 4.259657446809e-01 4.290190953664e-01 4.321668103648e-01 4.354196447127e-01 4.387537840865e-01 4.421774315486e-01 4.456754398097e-01 4.492417538674e-01 4.528779153362e-01 4.565640623259e-01 4.603095786571e-01 4.640946920124e-01 4.679202693659e-01 4.717802895188e-01 4.756621569908e-01 4.795723615244e-01 4.834886870990e-01 4.874218527754e-01 4.913549079895e-01 4.952856276718e-01 4.992128184824e-01 5.031222125207e-01 5.070209321897e-01 5.108908175785e-01 5.147378186526e-01 5.185523038817e-01 5.223292919081e-01 5.260690751465e-01 5.297591836623e-01 5.334066640901e-01 5.369975464293e-01 5.405337178374e-01 5.440128864410e-01 5.474252756380e-01 5.507759632253e-01 5.540532914023e-01 5.572633235657e-01 5.603971159229e-01 5.634533532108e-01 5.664339031178e-01 5.693281616958e-01 5.721443983071e-01 5.748722313434e-01 5.775149172643e-01 5.800698312093e-01 5.825323311418e-01 5.849100074927e-01 5.871907257589e-01 5.893830553124e-01 5.914810293359e-01 5.934847138301e-01 5.953983501291e-01 5.972143447242e-01 5.989410791388e-01 6.005726365923e-01 6.021105802063e-01 6.035584757270e-01 6.049118823738e-01 6.061792970706e-01 6.073525680325e-01 6.084417330444e-01 6.094421948068e-01 6.103570194536e-01 6.111916757681e-01 6.119414976371e-01 6.126169881180e-01 6.132118141123e-01 6.137345997168e-01 6.141859185574e-01 6.145665518479e-01 6.148861549874e-01 6.151372586989e-01 6.153347849952e-01 6.154724443105e-01 6.155605466200e-01 6.156008345696e-01 6.155947536956e-01 6.155512254730e-01 6.154698748264e-01 6.153607087065e-01 6.152227435189e-01 6.150627394793e-01 6.148884866592e-01 6.147004691443e-01 6.145093363634e-01 6.143128492499e-01 6.141245998365e-01 6.139449892766e-01 6.137819326109e-01 6.136419587995e-01 6.135276737335e-01 6.134501164365e-01 6.134098090567e-01 6.134206268153e-01 6.134794891162e-01 6.136011585713e-01 6.137878018942e-01 6.140451963772e-01 6.143846198374e-01 6.148042627529e-01 6.153208591354e-01 6.159301360057e-01 6.166454561962e-01 6.174713642451e-01 6.184089035253e-01 6.194742824108e-01 6.206588470984e-01 6.219819515149e-01 6.234370896250e-01 6.250354392782e-01 6.267809767144e-01 6.286717443468e-01 6.307221852162e-01 6.329207617930e-01 6.352841600812e-01 6.378033599833e-01 6.404854392958e-01 6.433318213734e-01 6.463355599702e-01 6.495088192432e-01 6.528343066820e-01 6.563263219446e-01 6.599706596543e-01 6.637698280443e-01 6.677208915517e-01 6.718109291145e-01 6.760491016117e-01 6.804140100279e-01 6.849118908207e-01 6.895263753029e-01 6.942529061613e-01 6.990854939281e-01 7.040073746308e-01 7.090201202903e-01 7.140995656596e-01 7.192467883027e-01 7.244428558302e-01 7.296778183959e-01 7.349423008150e-01 7.402155633856e-01 7.454957072461e-01 7.507560617719e-01 7.559962454170e-01 7.611900436998e-01 7.663302783928e-01 7.714042677095e-01 7.763868884692e-01 7.812795635333e-01 7.860495996440e-01 7.906986197233e-01 7.952011613046e-01 7.995456755284e-01 8.037248623918e-01 8.077115848146e-01 8.115077651525e-01 8.150849902868e-01 8.184422919073e-01 8.215622064908e-01 8.244300052644e-01 8.270436489822e-01 8.293802705753e-01 8.314436066920e-01 8.332112581058e-01 8.346830584521e-01 8.358496681929e-01 8.367006692576e-01 8.372394999505e-01 8.374464630267e-01 8.373341538145e-01 8.368870805400e-01 8.361107334199e-01 8.350033518329e-01 8.335620086036e-01 8.317971736549e-01 8.297002205495e-01 8.272875212660e-01 8.245570141307e-01 8.215205707744e-01 8.181866651016e-01 8.145610557396e-01 8.106634872219e-01 8.064973766382e-01 8.020890649180e-01 7.974435222726e-01 7.925866234666e-01 7.875342009919e-01 7.823061451704e-01 7.769305373972e-01 7.714210009307e-01 7.658139904148e-01 7.601255909641e-01 7.543908060015e-01 7.486351015008e-01 7.428861428949e-01 7.371807602605e-01 7.315416158641e-01 7.260088017770e-01 7.206063166715e-01 7.153729602381e-01 7.103361733530e-01 7.055273823926e-01 7.009806659141e-01 6.967191937229e-01 6.927794799520e-01 6.891772684239e-01 6.859463724398e-01 6.831004736880e-01 6.806627880971e-01 6.786491580245e-01 6.770653032591e-01 6.759303811644e-01 6.752358484300e-01 6.749951347586e-01 6.751960676643e-01 6.758337592994e-01 6.769007528382e-01 6.783719273419e-01 6.802413425647e-01 6.824726724159e-01 6.850510667547e-01 6.879395242312e-01 6.911089402181e-01 6.945277821135e-01 6.981532912601e-01 7.019576353122e-01 7.058898061107e-01 7.099211805801e-01 7.140021389425e-01 7.180979447202e-01 7.221693969444e-01 7.261701999415e-01 7.300720246885e-01 7.338253622125e-01 7.374069919329e-01 7.407754971802e-01 7.439016940922e-01 7.467596915351e-01 7.493161772894e-01 7.515580492581e-01 7.534553478136e-01 7.550009658600e-01 7.561770791292e-01 7.569764508342e-01 7.573970696313e-01 7.574365786041e-01 7.571036000229e-01 7.564022267448e-01 7.553550002658e-01 7.539735663195e-01 7.522888244985e-01 7.503269712540e-01 7.481230876732e-01 7.457207187521e-01 7.431562060327e-01 7.404888454944e-01 7.377616598603e-01 7.350374745432e-01 7.323721916256e-01 7.298285182731e-01 7.274724823400e-01 7.253613221688e-01 7.235681773364e-01 7.221439361042e-01 7.211597974401e-01 7.206639242836e-01 7.207076229719e-01 7.213421724379e-01 7.225951076267e-01 7.245074779789e-01 7.270906825616e-01 7.303647084143e-01 7.343265012282e-01 7.389712413102e-01 7.442846831613e-01 7.502355432321e-01 7.567993962520e-01 7.639250513446e-01 7.715744531313e-01 7.796881190826e-01 7.882118134758e-01 7.970848668319e-01 8.062388714706e-01 8.156179966813e-01 8.251481906818e-01 8.347716355067e-01 8.444178713102e-01 8.540324618200e-01 8.635493160769e-01 8.729126812983e-01 8.820742057158e-01 8.909718750936e-01 8.995710017741e-01 9.078185423079e-01 9.156798994811e-01 9.231184750615e-01 9.300998286308e-01 9.366004012836e-01 9.425871401285e-01 9.480495920943e-01 9.529605592288e-01 9.573122029904e-01 9.610937892429e-01 9.642964724519e-01 9.669199358828e-01 9.689600601608e-01 9.704303386878e-01 9.713295170883e-01 9.716774798628e-01 9.714879297293e-01 9.707794463196e-01 9.695831789010e-01 9.679221113709e-01 9.658377457388e-01 9.633610534383e-01 9.605421873463e-01 9.574238402674e-01 9.540572149784e-01 9.504999440441e-01 9.468058940603e-01 9.430394070789e-01 9.392568422454e-01 9.355300250261e-01 9.319112308595e-01 9.284688994666e-01 9.252635695637e-01 9.223439128286e-01 9.197724963301e-01 9.175834797885e-01 9.158261511518e-01 9.145286242662e-01 9.137146537483e-01 9.134027299502e-01 9.135927225793e-01 9.142932885468e-01 9.154828324964e-01 9.171515773887e-01 9.192703478497e-01 9.218066302086e-01 9.247247769615e-01 9.279812323746e-01 9.315334434335e-01 9.353274233120e-01 9.393218144481e-01 9.434564069916e-01 9.476855976497e-01 9.519552618482e-01 9.562101391580e-01 9.604072802575e-01 9.644829032122e-01 9.683979394171e-01 9.720938090768e-01 9.755227822564e-01 9.786414950629e-01 9.813967997514e-01 9.837541572602e-01 9.856672125960e-01 9.871092587325e-01 9.880527216931e-01 9.884816364327e-01 9.883974502062e-01 9.878041029021e-01 9.867392378816e-01 9.852437341624e-01 9.833925846425e-01 9.812791900319e-01 9.790147533884e-01 9.767495621130e-01 9.746377924460e-01 9.728671891864e-01 9.716315281325e-01 9.711333170104e-01 9.715795845381e-01 9.731538550108e-01 9.760360018263e-01 9.803574767424e-01 9.862178233461e-01 9.936644804113e-01 1.002679574999e+00 1.013201933925e+00 1.025094923399e+00 1.038179535728e+00 1.052226216290e+00 1.066962678295e+00 1.082103645201e+00 1.097334065020e+00 1.112350846851e+00 1.126858700386e+00 1.140578167706e+00 1.153275404556e+00 1.164737946884e+00 1.174817239879e+00 1.180891520029e+00 1.184753634153e+00 1.187216277573e+00 1.189254168689e+00 1.191632047878e+00 1.194627320744e+00 1.197926738328e+00 1.200762890362e+00 1.202258367140e+00 1.201782980655e+00 1.199207188227e+00 1.194981660414e+00 1.189994081570e+00 1.185229922161e+00 1.181410340512e+00 1.178731926004e+00 1.176793394581e+00 1.174754701713e+00 1.171714048802e+00 1.167041709775e+00 1.160628668799e+00 1.152936410621e+00 1.144830190168e+00 1.137225348808e+00 1.130751046173e+00 1.125523058689e+00 1.121105050267e+00 1.116734856865e+00 1.111687237809e+00 1.105605688582e+00 1.098695254644e+00 1.091724830715e+00 1.085778053760e+00 1.081851064208e+00 1.080518871395e+00 1.081739503649e+00 1.084869016419e+00 1.088963136405e+00 1.093176485960e+00 1.097040079932e+00 1.100601707993e+00 1.104360654263e+00 1.108952794485e+00 1.114790692430e+00 1.121820026660e+00 1.129441366711e+00 1.136633922582e+00 1.142312456880e+00 1.145684708858e+00 1.146482847777e+00 1.145037881056e+00 1.142173470993e+00 1.138871620880e+00 1.135920743498e+00 1.133696165598e+00 1.132067492071e+00 1.130516944484e+00 1.128484347785e+00 1.125678938667e+00 1.122255031783e+00 1.118845751807e+00 1.116377199231e+00 1.115689724377e+00 1.117201770609e+00 1.120740525524e+00 1.125555085752e+00 1.130562682226e+00 1.134764428977e+00 1.137578855221e+00 1.139005982299e+00 1.139629444918e+00 1.140392003081e+00 1.142215659187e+00 1.145699824560e+00 1.150955630078e+00 1.157610649501e+00 1.165034410873e+00 1.172666716824e+00 1.180243460913e+00 1.187854814368e+00 1.195884579723e+00 1.204735512855e+00 1.214594989346e+00 1.225449190719e+00 1.237539039181e+00 1.251952863153e+00 1.228218432755e+00 1.215472436421e+00 1.155260353033e+00 1.066818903812e+00 9.941794161866e-01 9.811474976491e-01 1.038072050818e+00 1.132377580398e+00 1.217818299400e+00 1.260071466007e+00 1.244186659900e+00 1.174794313622e+00 1.075291207682e+00 9.851530230576e-01 9.473244313218e-01 9.802271024536e-01 1.061438464651e+00 1.149081981687e+00 1.208484715041e+00 1.221280640099e+00 1.185250636004e+00 1.112397965527e+00 1.026677469481e+00 9.588569814644e-01 9.345228190312e-01 9.580951242903e-01 1.010068773902e+00 1.062042338573e+00 1.091404889947e+00 1.087087731238e+00 1.050066064090e+00 9.923643082377e-01 9.344507234128e-01 8.988891500315e-01 8.990825105975e-01 9.303195992338e-01 9.736506940621e-01 1.008110328906e+00 1.020004782696e+00 1.006267293257e+00 9.742697793649e-01 9.389653425790e-01 9.167229932772e-01 9.168451100704e-01 9.361402569521e-01 9.621831494780e-01 9.819136602946e-01 9.886297617199e-01 9.842843420332e-01 9.774555059191e-01 9.779685647270e-01 9.903867276754e-01 1.010943884835e+00 1.030305585824e+00 1.039951228052e+00 1.037513159260e+00 1.028599501391e+00 1.024224343093e+00 1.034166410067e+00 1.059880317920e+00 1.092580769597e+00 1.118482753320e+00 1.126591164330e+00 1.114494162618e+00 1.090340576530e+00 1.070048522317e+00 1.069184307913e+00 1.092364117476e+00 1.129058980211e+00 1.159976314415e+00 1.167892034010e+00 1.145694994312e+00 1.099961402890e+00 1.050184237164e+00 1.021453291450e+00 1.029813882204e+00 1.069634251396e+00 1.117388488218e+00 1.147137191504e+00 1.142911500062e+00 1.104054076294e+00 1.045633430502e+00 9.941794734650e-01 9.754365688301e-01 9.969237995026e-01 1.041796270138e+00 1.082188035997e+00 1.096194699928e+00 1.076444983973e+00 1.031774202120e+00 9.839524100401e-01 9.580592393981e-01 9.667765434975e-01 1.000564311094e+00 1.035450367792e+00 1.049077566606e+00 1.031402750507e+00 9.881157111758e-01 9.390459138289e-01 9.100790848774e-01 9.175073151765e-01 9.551549160706e-01 9.994259014759e-01 1.025879849776e+00 1.021069564483e+00 9.868188509705e-01 9.395429881673e-01 9.044987840923e-01 9.025863465866e-01 9.353487093482e-01 9.841649817390e-01
 5.214490310972e-01 5.225773593280e-01 5.236950085320e-01 5.246993985956e-01 5.255639770294e-01 5.263551004335e-01 5.271765978846e-01 5.281083801711e-01 5.291712314490e-01 5.303194552734e-01 5.314521380860e-01 5.324639009729e-01 5.333232936711e-01 5.341038177332e-01 5.349323473289e-01 5.358984512829e-01 5.370018406629e-01 5.381625483355e-01 5.392702721807e-01 5.402447288760e-01 5.410801163166e-01 5.418587180352e-01 5.427015102602e-01 5.436848850412e-01 5.447939858516e-01 5.459332983087e-01 5.469893364443e-01 5.478993074127e-01 5.486923194990e-01 5.494696381898e-01 5.503401352337e-01 5.513429693404e-01 5.524220848822e-01 5.534773990495e-01 5.544342527914e-01 5.552820964865e-01 5.560686917625e-01 5.568688607882e-01 5.577439582456e-01 5.587086725608e-01 5.597248362417e-01 5.607200148053e-01 5.616381590778e-01 5.624699279347e-01 5.632562085089e-01 5.640657297648e-01 5.649471828389e-01 5.659029585733e-01 5.668894489260e-01 5.678505668056e-01 5.687546151604e-01 5.696059189177e-01 5.704295248297e-01 5.712580758842e-01 5.721257810319e-01 5.730570356613e-01 5.740491434740e-01 5.750553765318e-01 5.760099838639e-01 5.768716520771e-01 5.776611488278e-01 5.784534589216e-01 5.793359283536e-01 5.803353777848e-01 5.813914527789e-01 5.823973137659e-01 5.832844917526e-01 5.840726055048e-01 5.848465587020e-01 5.856910256887e-01 5.866363915690e-01 5.876420886415e-01 5.886335412758e-01 5.895542374528e-01 5.903966896146e-01 5.911970288356e-01 5.919988238428e-01 5.928380884935e-01 5.937331700764e-01 5.946764712177e-01 5.956290005492e-01 5.965388700462e-01 5.973700020267e-01 5.981317021067e-01 5.988769508117e-01 5.996802774764e-01 6.005816008805e-01 6.015514049387e-01 6.025062757945e-01 6.033734746149e-01 6.041448731322e-01 6.048807226778e-01 6.056634883787e-01 6.065431669042e-01 6.074992651718e-01 6.084596830253e-01 6.093611313750e-01 6.101922785646e-01 6.109896160163e-01 6.118021694668e-01 6.126546901907e-01 6.135441089657e-01 6.144471803809e-01 6.153439655506e-01 6.162304627517e-01 6.171047342046e-01 6.179554218100e-01 6.187706129448e-01 6.195595639983e-01 6.203606785949e-01 6.212149798022e-01 6.221351934720e-01 6.230826964751e-01 6.239847646166e-01 6.247871337773e-01 6.255009487564e-01 6.262139539661e-01 6.270218422168e-01 6.279605751041e-01 6.289698954788e-01 6.299354045230e-01 6.307639735326e-01 6.314583930312e-01 6.321230571632e-01 6.328889475593e-01 6.338154067195e-01 6.348476220861e-01 6.358557290865e-01 6.367248174675e-01 6.374378939118e-01 6.380887192965e-01 6.388169531705e-01 6.396956415288e-01 6.406890552559e-01 6.416869999612e-01 6.425800386251e-01 6.433360390887e-01 6.440169984574e-01 6.447296981858e-01 6.455478930295e-01 6.464693126414e-01 6.474325766176e-01 6.483551567609e-01 6.491852155321e-01 6.499344598504e-01 6.506641386827e-01 6.514441086960e-01 6.523037115711e-01 6.532268777448e-01 6.541577750119e-01 6.550359938225e-01 6.558421847021e-01 6.566043278511e-01 6.573717182332e-01 6.581841319851e-01 6.590521896488e-01 6.599546040628e-01 6.608485981119e-01 6.617016709177e-01 6.625080756560e-01 6.632878364422e-01 6.640722857012e-01 6.648945542393e-01 6.657583047858e-01 6.666421846961e-01 6.675097916749e-01 6.683376023505e-01 6.691285587307e-01 6.699059607450e-01 6.707006922137e-01 6.715280447081e-01 6.723782920878e-01 6.732298002344e-01 6.740630352382e-01 6.748717147693e-01 6.756631261942e-01 6.764576085776e-01 6.772674999308e-01 6.780939621473e-01 6.789288348532e-01 6.797592180260e-01 6.805741777604e-01 6.813775513262e-01 6.821808452293e-01 6.829938208147e-01 6.838157876682e-01 6.846397688343e-01 6.854594772994e-01 6.862721223561e-01 6.870858117157e-01 6.879075043237e-01 6.887388988101e-01 6.895730378725e-01 6.904004554994e-01 6.912215997681e-01 6.920397916647e-01 6.928656654978e-01 6.937054704645e-01 6.945532314663e-01 6.953969040213e-01 6.962307827369e-01 6.970577737198e-01 6.978865135288e-01 6.987245520521e-01 6.995711749374e-01 7.004139203334e-01 7.012465354829e-01 7.020722367613e-01 7.028986866714e-01 7.037315778526e-01 7.045695920929e-01 7.054050623691e-01 7.062325496468e-01 7.070558152016e-01 7.078835007084e-01 7.087170690612e-01 7.095565940453e-01 7.103961017204e-01 7.112298295233e-01 7.120620723259e-01 7.128996873215e-01 7.137460349773e-01 7.145961683817e-01 7.154442606950e-01 7.162882763884e-01 7.171303513426e-01 7.179757136295e-01 7.188270834608e-01 7.196807973195e-01 7.205323606086e-01 7.213813127637e-01 7.222298343629e-01 7.230774974128e-01 7.239289663681e-01 7.247815545031e-01 7.256343517478e-01 7.264876810597e-01 7.273438814888e-01 7.282012261411e-01 7.290592434296e-01 7.299163588440e-01 7.307738240314e-01 7.316335412692e-01 7.324986896261e-01 7.333673040959e-01 7.342332144448e-01 7.350974474140e-01 7.359603340919e-01 7.368250714312e-01 7.376944686182e-01 7.385656487684e-01 7.394362066527e-01 7.403046212920e-01 7.411736854000e-01 7.420458721978e-01 7.429190835562e-01 7.437944705461e-01 7.446707724075e-01 7.455474534656e-01 7.464274196411e-01 7.473093675929e-01 7.481923545189e-01 7.490749901761e-01 7.499590562713e-01 7.508436674620e-01 7.517306534355e-01 7.526197556006e-01 7.535079771254e-01 7.543992306545e-01 7.552919323701e-01 7.561868160332e-01 7.570820002854e-01 7.579770352010e-01 7.588734947922e-01 7.597716765223e-01 7.606739286204e-01 7.615776624469e-01 7.624816178763e-01 7.633860637872e-01 7.642912700988e-01 7.651980534422e-01 7.661061769382e-01 7.670160656066e-01 7.679261295882e-01 7.688366298331e-01 7.697500944189e-01 7.706656578687e-01 7.715823341525e-01 7.724995510582e-01 7.734169537462e-01 7.743359521779e-01 7.752565975766e-01 7.761790250796e-01 7.771039796091e-01 7.780308568537e-01 7.789584898575e-01 7.798860767907e-01 7.808156980771e-01 7.817468551225e-01 7.826795877639e-01 7.836140651054e-01 7.845493465586e-01 7.854863213690e-01 7.864250611603e-01 7.873648990665e-01 7.883052295121e-01 7.892469275981e-01 7.901884081699e-01 7.911316989609e-01 7.920766954863e-01 7.930247161672e-01 7.939731032061e-01 7.949221455707e-01 7.958719115967e-01 7.968224712391e-01 7.977744767963e-01 7.987300612233e-01 7.996858859017e-01 8.006423984108e-01 8.016006227538e-01 8.025587385720e-01 8.035181673499e-01 8.044802027068e-01 8.054426214574e-01 8.064057815488e-01 8.073693350629e-01 8.083337270904e-01 8.092995249078e-01 8.102670002061e-01 8.112353763312e-01 8.122032006952e-01 8.131729166897e-01 8.141417192009e-01 8.151103438652e-01 8.160824093333e-01 8.170540525597e-01 8.180270602631e-01 8.189991816676e-01 8.199695390210e-01 8.209410833872e-01 8.219147041728e-01 8.228898579758e-01 8.238643883424e-01 8.248401678028e-01 8.258144314081e-01 8.267875086160e-01 8.277641231355e-01 8.287412670220e-01 8.297193369078e-01 8.306971742048e-01 8.316733939650e-01 8.326502583254e-01 8.336284494671e-01 8.346060979704e-01 8.355842227574e-01 8.365615820783e-01 8.375374980559e-01 8.385134736408e-01 8.394899040975e-01 8.404652729920e-01 8.414415707236e-01 8.424155850075e-01 8.433876636826e-01 8.443598480408e-01 8.453329383621e-01 8.463053479321e-01 8.472767081712e-01 8.482466104288e-01 8.492145937417e-01 8.501820807221e-01 8.511491853757e-01 8.521163569434e-01 8.530827114145e-01 8.540465821278e-01 8.550091455002e-01 8.559705460632e-01 8.569306171781e-01 8.578899423540e-01 8.588483409880e-01 8.598043563638e-01 8.607581523368e-01 8.617104121436e-01 8.626606241711e-01 8.636092807431e-01 8.645561681173e-01 8.655006525540e-01 8.664429259713e-01 8.673840848474e-01 8.683206527145e-01 8.692560973139e-01 8.701885448694e-01 8.711189405455e-01 8.720471394638e-01 8.729720800887e-01 8.738936535095e-01 8.748123701095e-01 8.757287192565e-01 8.766416113236e-01 8.775518985820e-01 8.784584547479e-01 8.793619364595e-01 8.802611192683e-01 8.811564842278e-01 8.820478866691e-01 8.829368314770e-01 8.838215290381e-01 8.847026578205e-01 8.855793822665e-01 8.864514976365e-01 8.873193487847e-01 8.881832936225e-01 8.890429497094e-01 8.898985556597e-01 8.907485614294e-01 8.915939193383e-01 8.924340741898e-01 8.932697042947e-01 8.940999006393e-01 8.949255254393e-01 8.957457666238e-01 8.965608001157e-01 8.973697846511e-01 8.981732410252e-01 8.989709068167e-01 8.997627283867e-01 9.005493391048e-01 9.013292914146e-01 9.021032051948e-01 9.028703378354e-01 9.036312944100e-01 9.043863124223e-01 9.051337926922e-01 9.058757121274e-01 9.066084306794e-01 9.073355473756e-01 9.080555327096e-01 9.087680168051e-01 9.094727536193e-01 9.101703561570e-01 9.108606534351e-01 9.115417261975e-01 9.122152576050e-01 9.128805030593e-01 9.135381866373e-01 9.141879963957e-01 9.148283934805e-01 9.154601317518e-01 9.160835982569e-01 9.166978678265e-01 9.173038371397e-01 9.179000961979e-01 9.184876884876e-01 9.190658818777e-01 9.196345837131e-01 9.201936322606e-01 9.207425313003e-01 9.212821216829e-01 9.218113699648e-01 9.223307757401e-01 9.228391422033e-01 9.233377687310e-01 9.238249523427e-01 9.243020065233e-01 9.247689011475e-01 9.252233212079e-01 9.256670046761e-01 9.261006400374e-01 9.265219219946e-01 9.269316156144e-01 9.273300050373e-01 9.277155035803e-01 9.280906334691e-01 9.284530499115e-01 9.288034109305e-01 9.291410070773e-01 9.294663559974e-01 9.297792232046e-01 9.300794603021e-01 9.303663406987e-01 9.306415205238e-01 9.309028099129e-01 9.311498914006e-01 9.313845389348e-01 9.316055544450e-01 9.318120683475e-01 9.320055696296e-01 9.321850318412e-01 9.323495134200e-01 9.325013202657e-01 9.326376881512e-01 9.327598334227e-01 9.328673100016e-01 9.329596946036e-01 9.330379896289e-01 9.331005851351e-01 9.331487772413e-01 9.331822876050e-01 9.331991124801e-01 9.332007981001e-01 9.331870192080e-01 9.331573777959e-01 9.331131187921e-01 9.330508913198e-01 9.329734263605e-01 9.328798686281e-01 9.327698435003e-01 9.326434174013e-01 9.325001214737e-01 9.323399156107e-01 9.321638961054e-01 9.319703263994e-01 9.317599183411e-01 9.315332250400e-01 9.312886360788e-01 9.310269597393e-01 9.307482143877e-01 9.304507873963e-01 9.301365152349e-01 9.298044848305e-01 9.294541061404e-01 9.290871186101e-01 9.287016478678e-01 9.282989191681e-01 9.278767391878e-01 9.274360315705e-01 9.269786481244e-01 9.265022808356e-01 9.260072350877e-01 9.254943670582e-01 9.249615194344e-01 9.244110359576e-01 9.238410452922e-01 9.232532364572e-01 9.226466167568e-01 9.220205017508e-01 9.213755525558e-01 9.207109474489e-01 9.200273728321e-01 9.193255496144e-01 9.186040986949e-01 9.178641632247e-01 9.171041252909e-01 9.163245087529e-01 9.155257393677e-01 9.147077292457e-01 9.138703769077e-01 9.130134842941e-01 9.121378576444e-01 9.112423031697e-01 9.103273133703e-01 9.093929024119e-01 9.084392375878e-01 9.074663895604e-01 9.064738233467e-01 9.054623029845e-01 9.044307337882e-01 9.033793582651e-01 9.023108923743e-01 9.012215391784e-01 9.001125397051e-01 8.989842891298e-01 8.978378107435e-01 8.966720998354e-01 8.954856951217e-01 8.942828563261e-01 8.930590129610e-01 8.918159017073e-01 8.905550111321e-01 8.892747311374e-01 8.879763824244e-01 8.866590850932e-01 8.853227199994e-01 8.839684398587e-01 8.825960726034e-01 8.812052927288e-01 8.797966121450e-01 8.783704677909e-01 8.769250791033e-01 8.754630638697e-01 8.739834718193e-01 8.724863357596e-01 8.709716825620e-01 8.694399500413e-01 8.678912603941e-01 8.663261493674e-01 8.647444105059e-01 8.631465488958e-01 8.615311674971e-01 8.599013656600e-01 8.582543102929e-01 8.565921516232e-01 8.549156749506e-01 8.532226387847e-01 8.515153324767e-01 8.497937498986e-01 8.480565670444e-01 8.463063520921e-01 8.445419296156e-01 8.427634911646e-01 8.409731898911e-01 8.391679202838e-01 8.373512368489e-01 8.355211389195e-01 8.336793577695e-01 8.318252683320e-01 8.299604738971e-01 8.280836859022e-01 8.261966223190e-01 8.242984001783e-01 8.223912842730e-01 8.204734344697e-01 8.185464193431e-01 8.166105288434e-01 8.146660607289e-01 8.127136019280e-01 8.107523582768e-01 8.087846645135e-01 8.068092714474e-01 8.048276190985e-01 8.028404314499e-01 8.008462943701e-01 7.988479381449e-01 7.968446165149e-01 7.948368735999e-01 7.928257360217e-01 7.908107814314e-01 7.887928802512e-01 7.867731639781e-01 7.847510733960e-01 7.827272789080e-01 7.807034796797e-01 7.786794252847e-01 7.766545292477e-01 7.746319849539e-01 7.726090045699e-01 7.705889099469e-01 7.685707824228e-01 7.665563468900e-01 7.645457236291e-01 7.625375688653e-01 7.605355980310e-01 7.585387680608e-01 7.565480812351e-01 7.545631020436e-01 7.525851525396e-01 7.506147768155e-01 7.486536865834e-01 7.467006002354e-01 7.447573796779e-01 7.428241751902e-01 7.409011400696e-01 7.389904019220e-01 7.370911833788e-01 7.352046099161e-01 7.333314376093e-01 7.314714839843e-01 7.296267741574e-01 7.277963697043e-01 7.259821364149e-01 7.241842484685e-01 7.224021515102e-01 7.206398501520e-01 7.188932281462e-01 7.171671611332e-01 7.154597941785e-01 7.137726517022e-01 7.121056880950e-01 7.104591669527e-01 7.088361283811e-01 7.072340493979e-01 7.056549711328e-01 7.040995063427e-01 7.025672267139e-01 7.010611285635e-01 6.995785565162e-01 6.981221391407e-01 6.966913273574e-01 6.952870642636e-01 6.939101519542e-01 6.925609156213e-01 6.912388475339e-01 6.899454520496e-01 6.886807333875e-01 6.874453625090e-01 6.862393398797e-01 6.850626547668e-01 6.839165435815e-01 6.828014069390e-01 6.817169466344e-01 6.806630049415e-01 6.796416396070e-01 6.786508612520e-01 6.776924957058e-01 6.767666728952e-01 6.758730442032e-01 6.750112437211e-01 6.741823382533e-01 6.733849692714e-01 6.726218688286e-01 6.718906159806e-01 6.711932634995e-01 6.705273374748e-01 6.698951636608e-01 6.692948169376e-01 6.687284023603e-01 6.681943665192e-01 6.676909990975e-01 6.672222130165e-01 6.667838380947e-01 6.663775973623e-01 6.660031383106e-01 6.656598019546e-01 6.653481059579e-01 6.650660167546e-01 6.648142223941e-01 6.645925475879e-01 6.644007727184e-01 6.642371029275e-01 6.641027930139e-01 6.639968099018e-01 6.639162198760e-01 6.638643416249e-01 6.638380517801e-01 6.638378273688e-01 6.638617290333e-01 6.639104598997e-01 6.639837320249e-01 6.640779798036e-01 6.641951755974e-01 6.643345150465e-01 6.644933380569e-01 6.646730794858e-01 6.648696294474e-01 6.650870046607e-01 6.653193704136e-01 6.655691178768e-01 6.658333997727e-01 6.661114639886e-01 6.664045685453e-01 6.667078921616e-01 6.670243608930e-01 6.673501969067e-01 6.676855173460e-01 6.680293016360e-01 6.683782147166e-01 6.687364583904e-01 6.690968736126e-01 6.694631918727e-01 6.698314634857e-01 6.702010936032e-01 6.705717221866e-01 6.709405667183e-01 6.713092150266e-01 6.716738211501e-01 6.720340310140e-01 6.723893968151e-01 6.727372044689e-01 6.730782464954e-01 6.734086855782e-01 6.737318553751e-01 6.740403284995e-01 6.743377321635e-01 6.746219889246e-01 6.748895426480e-01 6.751437192604e-01 6.753767536082e-01 6.755946008564e-01 6.757901907659e-01 6.759654699067e-01 6.761204921276e-01 6.762488260983e-01 6.763554622509e-01 6.764334043313e-01 6.764870012261e-01 6.765110188071e-01 6.765061236376e-01 6.764717135898e-01 6.764031188374e-01 6.763067781787e-01 6.761714272192e-01 6.760051917326e-01 6.758010906283e-01 6.755594746530e-01 6.752820347608e-01 6.749614758846e-01 6.746059550294e-01 6.742050410254e-01 6.737644627629e-01 6.732787693396e-01 6.727498301871e-01 6.721770600579e-01 6.715549671719e-01 6.708905886681e-01 6.701736378266e-01 6.694120335626e-01 6.685984215087e-01 6.677347505075e-01 6.668220661696e-01 6.658535392436e-01 6.648381687213e-01 6.637628961443e-01 6.626392678283e-01 6.614583274805e-01 6.602214133700e-01 6.589305956459e-01 6.575797382707e-01 6.561785801695e-01 6.547117125207e-01 6.531934849936e-01 6.516130313275e-01 6.499750201480e-01 6.482805057984e-01 6.465208546277e-01 6.447095368554e-01 6.428290304095e-01 6.408963953784e-01 6.388985712741e-01 6.368409850446e-01 6.347268459479e-01 6.325452460264e-01 6.303121311002e-01 6.280089331733e-01 6.256549091330e-01 6.232352633551e-01 6.207560051453e-01 6.182224631119e-01 6.156216102294e-01 6.129729378740e-01 6.102560011087e-01 6.074897353814e-01 6.046613191183e-01 6.017777696381e-01 5.988432977411e-01 5.958449647853e-01 5.928048012429e-01 5.897003212621e-01 5.865547693028e-01 5.833509327891e-01 5.801007852266e-01 5.768058813481e-01 5.734559885098e-01 5.700736963321e-01 5.666346991737e-01 5.631658996723e-01 5.596490318871e-01 5.560972274257e-01 5.525116153741e-01 5.488841387629e-01 5.452373333010e-01 5.415467887389e-01 5.378417936771e-01 5.341032149255e-01 5.303462338727e-01 5.265732508092e-01 5.227748683025e-01 5.189762163594e-01 5.151534379202e-01 5.113366244238e-01 5.075070690758e-01 5.036823511499e-01 4.998626793227e-01 4.960434098661e-01 4.922471921648e-01 4.884530136447e-01 4.846914843517e-01 4.809440035259e-01 4.772297016030e-01 4.735503413225e-01 4.699018173328e-01 4.663078542950e-01 4.627480737235e-01 4.592526121595e-01 4.558071331229e-01 4.524292583971e-01 4.491202122640e-01 4.458799167440e-01 4.427298452248e-01 4.396516418054e-01 4.366764709209e-01 4.337885137830e-01 4.310072640317e-01 4.283333128064e-01 4.257671879843e-01 4.233295333715e-01 4.210042087082e-01 4.188183669473e-01 4.167588950341e-01 4.148422154838e-01 4.130717411593e-01 4.114438131811e-01 4.099775801974e-01 4.086567668432e-01 4.075085487252e-01 4.065160649555e-01 4.056935984790e-01 4.050429669840e-01 4.045583773631e-01 4.042566972168e-01 4.041185230030e-01 4.041682741453e-01 4.043869101392e-01 4.047853150937e-01 4.053630204974e-01 4.061086049236e-01 4.070398699722e-01 4.081321055820e-01 4.094055818071e-01 4.108393462291e-01 4.124400934953e-01 4.142054111521e-01 4.161212530879e-01 4.182000324177e-01 4.204179037062e-01 4.227889432360e-01 4.252933219756e-01 4.279329521766e-01 4.307047417440e-01 4.335915929212e-01 4.366052966529e-01 4.397198108273e-01 4.429470496136e-01 4.462693939184e-01 4.496822935922e-01 4.531869766634e-01 4.567620188738e-01 4.604187863075e-01 4.641353768964e-01 4.679162015602e-01 4.717494522150e-01 4.756278630283e-01 4.795536888396e-01 4.835061509059e-01 4.874960648103e-01 4.915030211682e-01 4.955296274949e-01 4.995690607975e-01 5.036090300966e-01 5.076568867570e-01 5.116911531292e-01 5.157220106780e-01 5.197327359617e-01 5.237235439119e-01 5.276925218162e-01 5.316254853093e-01 5.355299958789e-01 5.393906104678e-01 5.432106101376e-01 5.469832444872e-01 5.507027886306e-01 5.543713121578e-01 5.579769818414e-01 5.615254704693e-01 5.650057461108e-01 5.684184429797e-01 5.717617989001e-01 5.750276121474e-01 5.782218307935e-01 5.813327249035e-01 5.843654254229e-01 5.873147940524e-01 5.901763541611e-01 5.929558717514e-01 5.956425241951e-01 5.982420711825e-01 6.007491349930e-01 6.031649934055e-01 6.054887668714e-01 6.077162190368e-01 6.098531649651e-01 6.118920882920e-01 6.138369756469e-01 6.156881533767e-01 6.174416591963e-01 6.191041506444e-01 6.206685025395e-01 6.221424665274e-01 6.235219100802e-01 6.248093785275e-01 6.260088183764e-01 6.271140593270e-01 6.281361603976e-01 6.290674757662e-01 6.299179185068e-01 6.306838847451e-01 6.313686593737e-01 6.319780479888e-01 6.325065715960e-01 6.329684172878e-01 6.333543332893e-01 6.336754186332e-01 6.339321090914e-01 6.341257845387e-01 6.342656613720e-01 6.343476805521e-01 6.343826419251e-01 6.343698738049e-01 6.343150013277e-01 6.342243880562e-01 6.340978638271e-01 6.339461970646e-01 6.337670952712e-01 6.335733536582e-01 6.333627098162e-01 6.331445861245e-01 6.329250169289e-01 6.327047971673e-01 6.324972640111e-01 6.323002834585e-01 6.321274508353e-01 6.319763519646e-01 6.318618921165e-01 6.317855402657e-01 6.317531945696e-01 6.317758475208e-01 6.318530319061e-01 6.320008699071e-01 6.322153234628e-01 6.325110115473e-01 6.328929236886e-01 6.333629243079e-01 6.339375789603e-01 6.346084137962e-01 6.353984764622e-01 6.362999014632e-01 6.373264584700e-01 6.384840357277e-01 6.397698369577e-01 6.412038769544e-01 6.427727248554e-01 6.444971395444e-01 6.463696223890e-01 6.483996880502e-01 6.505911377226e-01 6.529377859873e-01 6.554559710219e-01 6.581295265573e-01 6.609770996217e-01 6.639846585878e-01 6.671564586589e-01 6.704971818917e-01 6.739910450082e-01 6.776518911218e-01 6.814591371671e-01 6.854224773953e-01 6.895294615978e-01 6.937745493542e-01 6.981569045152e-01 7.026585462502e-01 7.072847510015e-01 7.120128239072e-01 7.168451158246e-01 7.217647040158e-01 7.267618475435e-01 7.318298365140e-01 7.369479041674e-01 7.421149801803e-01 7.473062733927e-01 7.525191294561e-01 7.577321762952e-01 7.629343664240e-01 7.681150726892e-01 7.732485489317e-01 7.783358140611e-01 7.833446062173e-01 7.882743390125e-01 7.931018490163e-01 7.978124595060e-01 8.023980730089e-01 8.068297153360e-01 8.111102559764e-01 8.152081810891e-01 8.191215363584e-01 8.228318555423e-01 8.263217282442e-01 8.295886770151e-01 8.326040097430e-01 8.353731341159e-01 8.378709507662e-01 8.400937955515e-01 8.420319224210e-01 8.436683745340e-01 8.450069882801e-01 8.460265525008e-01 8.467339549847e-01 8.471116319480e-01 8.471619509145e-01 8.468814276387e-01 8.462615350881e-01 8.453107880378e-01 8.440187717068e-01 8.423957332010e-01 8.404384895565e-01 8.381521550739e-01 8.355456540429e-01 8.326186697689e-01 8.293887413776e-01 8.258549480656e-01 8.220392793944e-01 8.179440919449e-01 8.135925886734e-01 8.089957712389e-01 8.041698909742e-01 7.991404848851e-01 7.939182347201e-01 7.885356457474e-01 7.830069218781e-01 7.773626597121e-01 7.716279117229e-01 7.658276546600e-01 7.599967913325e-01 7.541559878526e-01 7.483457286785e-01 7.425897273013e-01 7.369256344579e-01 7.313832874407e-01 7.259951034247e-01 7.207976028304e-01 7.158164135230e-01 7.110927774756e-01 7.066464155236e-01 7.025167849118e-01 6.987255811395e-01 6.952996722333e-01 6.922651563887e-01 6.896357807506e-01 6.874406881198e-01 6.856801854069e-01 6.843775517480e-01 6.835299021078e-01 6.831434681969e-01 6.832212941110e-01 6.837460386622e-01 6.847227163465e-01 6.861219046410e-01 6.879390316147e-01 6.901444119208e-01 6.927134163111e-01 6.956235123823e-01 6.988323014430e-01 7.023169580063e-01 7.060311672970e-01 7.099457503457e-01 7.140146289894e-01 7.181986529608e-01 7.224610298289e-01 7.267514757418e-01 7.310410601049e-01 7.352756089045e-01 7.394282840976e-01 7.434521431045e-01 7.473126053729e-01 7.509784808962e-01 7.544092360360e-01 7.575866877814e-01 7.604716144454e-01 7.630488996861e-01 7.652928011863e-01 7.671880623159e-01 7.687221706453e-01 7.698847054576e-01 7.706737712269e-01 7.710843854701e-01 7.711270670144e-01 7.708049852197e-01 7.701384270859e-01 7.691427931137e-01 7.678431630294e-01 7.662732424274e-01 7.644582393552e-01 7.624490173696e-01 7.602775369005e-01 7.580024625904e-01 7.556701487983e-01 7.533363713564e-01 7.510631683729e-01 7.489054189914e-01 7.469335078552e-01 7.451991151330e-01 7.437759832319e-01 7.427158183600e-01 7.420786157274e-01 7.419243773719e-01 7.422901625291e-01 7.432325084493e-01 7.447757425326e-01 7.469564629767e-01 7.497896154063e-01 7.532883959055e-01 7.574554183333e-01 7.622783773435e-01 7.677510136939e-01 7.738365421440e-01 7.805115342399e-01 7.877311336627e-01 7.954510614483e-01 8.036221026959e-01 8.121827073426e-01 8.210827040381e-01 8.302515487357e-01 8.396345324008e-01 8.491615984668e-01 8.587760213185e-01 8.684118603632e-01 8.780087671879e-01 8.875154596367e-01 8.968635478053e-01 9.060147902574e-01 9.149078844272e-01 9.235034814642e-01 9.317575990700e-01 9.396273242702e-01 9.470819707734e-01 9.540824632718e-01 9.606110279268e-01 9.666304382939e-01 9.721258353717e-01 9.770782992600e-01 9.814688916653e-01 9.852921400063e-01 9.885345415163e-01 9.911981695427e-01 9.932733212234e-01 9.947718357126e-01 9.956976587227e-01 9.960597615555e-01 9.958793124935e-01 9.951684848870e-01 9.939599477529e-01 9.922739650892e-01 9.901509253606e-01 9.876254220947e-01 9.847407392373e-01 9.815451103603e-01 9.780839447638e-01 9.744195630003e-01 9.706025305888e-01 9.666997042925e-01 9.627661586619e-01 9.588687072290e-01 9.550735284870e-01 9.514332533491e-01 9.480187056910e-01 9.448771959092e-01 9.420666502973e-01 9.396313968054e-01 9.376102081577e-01 9.360409739249e-01 9.349428126267e-01 9.343411103132e-01 9.342348436699e-01 9.346331041914e-01 9.355262113845e-01 9.368959004979e-01 9.387268659220e-01 9.409867130224e-01 9.436459425404e-01 9.466627779767e-01 9.500025460396e-01 9.536144420134e-01 9.574567118520e-01 9.614819919699e-01 9.656335142324e-01 9.698713970243e-01 9.741307193612e-01 9.783683873928e-01 9.825249683904e-01 9.865446801431e-01 9.903771835417e-01 9.939580542065e-01 9.972423910129e-01 1.000169958672e+00 1.002692400274e+00 1.004765227421e+00 1.006346748665e+00 1.007412526712e+00 1.007936648054e+00 1.007922743232e+00 1.007378811973e+00 1.006340257045e+00 1.004865679643e+00 1.003029418175e+00 1.000945063494e+00 9.987403251366e-01 9.965771569612e-01 9.946347778157e-01 9.931104950670e-01 9.922205289163e-01 9.921744548928e-01 9.931884833120e-01 9.954504490482e-01 9.991244994008e-01 1.004341505836e+00 1.011166812596e+00 1.019629773099e+00 1.029679927870e+00 1.041213944835e+00 1.054070885348e+00 1.068026431232e+00 1.082830314417e+00 1.098182316785e+00 1.113774773501e+00 1.129296414899e+00 1.144429912314e+00 1.158895665776e+00 1.172422139189e+00 1.184795729213e+00 1.192790582993e+00 1.198634812072e+00 1.203120791607e+00 1.207203938814e+00 1.211616665386e+00 1.216594240495e+00 1.221782578115e+00 1.226377830091e+00 1.229476169364e+00 1.230435658740e+00 1.229126316192e+00 1.226004772470e+00 1.221965832034e+00 1.218004676134e+00 1.214846125503e+00 1.212689597137e+00 1.211134904404e+00 1.209344739870e+00 1.206409396635e+00 1.201701507169e+00 1.195106522997e+00 1.187077465194e+00 1.178471910670e+00 1.170202207996e+00 1.162885912153e+00 1.156627235486e+00 1.150978028346e+00 1.145150971509e+00 1.138393226232e+00 1.130325808404e+00 1.121138018006e+00 1.111601896660e+00 1.102834960999e+00 1.095904500599e+00 1.091471790487e+00 1.089594951661e+00 1.089727787329e+00 1.091001666619e+00 1.092627836356e+00 1.094200661497e+00 1.095824199895e+00 1.098060205641e+00 1.101612670642e+00 1.106939590433e+00 1.113994661240e+00 1.122151347665e+00 1.130325075860e+00 1.137337727853e+00 1.142303378286e+00 1.144864763893e+00 1.145270468486e+00 1.144263726676e+00 1.142761449997e+00 1.141480772685e+00 1.140732927743e+00 1.140335831867e+00 1.139742519492e+00 1.138378246370e+00 1.135974464684e+00 1.132735669193e+00 1.129361648448e+00 1.126863550685e+00 1.126179461940e+00 1.127808318551e+00 1.131633373133e+00 1.136928000368e+00 1.142599160069e+00 1.147602939680e+00 1.151292425352e+00 1.153587423987e+00 1.154977246376e+00 1.156309769493e+00 1.158419048753e+00 1.161828458377e+00 1.166605897303e+00 1.172372530542e+00 1.178527416335e+00 1.184587645270e+00 1.190401457535e+00 1.196197331898e+00 1.202490902475e+00 1.209782349610e+00 1.218225549263e+00 1.227476885472e+00 1.236724190096e+00 1.244133251464e+00 1.218372544978e+00 1.205705272251e+00 1.134501280332e+00 1.040780890980e+00 9.736816100044e-01 9.754628092444e-01 1.046765117091e+00 1.146701807689e+00 1.227981333538e+00 1.259336726468e+00 1.230191951965e+00 1.150193204528e+00 1.048219068507e+00 9.681060775516e-01 9.508311361524e-01 1.003722605458e+00 1.094265586448e+00 1.179175339927e+00 1.227331554490e+00 1.225035968131e+00 1.174812371148e+00 1.093307242917e+00 1.008427127879e+00 9.520808244280e-01 9.451343929741e-01 9.830742522126e-01 1.040537493951e+00 1.089129750596e+00 1.109357780458e+00 1.093932676902e+00 1.047389061402e+00 9.847409544298e-01 9.282494536613e-01 8.997732996675e-01 9.088593355224e-01 9.461228341811e-01 9.903619359977e-01 1.021077039086e+00 1.026370672408e+00 1.005363881206e+00 9.676792714672e-01 9.302550735129e-01 9.103800129061e-01 9.162523286323e-01 9.418690463716e-01 9.720109168484e-01 9.920310599936e-01 9.949297056247e-01 9.834903047697e-01 9.682491429656e-01 9.618624973225e-01 9.714886922782e-01 9.942596110485e-01 1.019664741784e+00 1.036754494544e+00 1.040417291397e+00 1.033874331115e+00 1.026861282846e+00 1.029867693744e+00 1.047155305821e+00 1.073420543833e+00 1.097277010316e+00 1.108368330281e+00 1.103333853397e+00 1.088094869011e+00 1.075457583623e+00 1.078091002977e+00 1.099704014146e+00 1.131509809543e+00 1.157238384358e+00 1.162237426744e+00 1.140723894657e+00 1.099148916440e+00 1.055275523707e+00 1.031098220841e+00 1.039852386138e+00 1.075720164810e+00 1.117587736687e+00 1.142437078712e+00 1.136334976973e+00 1.099365593246e+00 1.045815152330e+00 9.996402381029e-01 9.829263032978e-01 1.001080277173e+00 1.038610871754e+00 1.070960963355e+00 1.079250965330e+00 1.058002876810e+00 1.016580975826e+00 9.754797203120e-01 9.564633024304e-01 9.683657785566e-01 1.000190497294e+00 1.029585946795e+00 1.037026813187e+00 1.014956102865e+00 9.705919340961e-01 9.239296680290e-01 8.992293177496e-01 9.098466796848e-01 9.476009551001e-01 9.893078061269e-01 1.012402743832e+00 1.005347190413e+00 9.711328119454e-01 9.261583278768e-01 8.941933831905e-01 8.937201957173e-01 9.248631901913e-01 9.699082184704e-01
 5.121056000863e-01 5.132582547669e-01 5.143989145894e-01 5.154254196767e-01 5.163152550663e-01 5.171347333889e-01 5.179866620868e-01 5.189462913520e-01 5.200345134026e-01 5.212074002310e-01 5.223635062352e-01 5.233981417617e-01 5.242823996672e-01 5.250901695893e-01 5.259484908124e-01 5.269438876789e-01 5.280726713994e-01 5.292554346572e-01 5.303840410604e-01 5.313800257545e-01 5.322403661220e-01 5.330476254427e-01 5.339203569768e-01 5.349317267574e-01 5.360639863719e-01 5.372228066090e-01 5.382988206486e-01 5.392322975285e-01 5.400515163763e-01 5.408581278900e-01 5.417587240345e-01 5.427880683168e-01 5.438886991752e-01 5.449624160763e-01 5.459386254809e-01 5.468116411832e-01 5.476283640937e-01 5.484595942633e-01 5.493636736949e-01 5.503527734391e-01 5.513892963853e-01 5.524048184474e-01 5.533478160173e-01 5.542085655747e-01 5.550271074292e-01 5.558674923638e-01 5.567765912329e-01 5.577575723494e-01 5.587674573331e-01 5.597524278988e-01 5.606830083870e-01 5.615644887766e-01 5.624204688014e-01 5.632805199648e-01 5.641763453183e-01 5.651331380339e-01 5.661487814842e-01 5.671804543372e-01 5.681639778660e-01 5.690583942940e-01 5.698793785637e-01 5.707011416079e-01 5.716106159237e-01 5.726362572465e-01 5.737178978368e-01 5.747518178628e-01 5.756673918767e-01 5.764838784200e-01 5.772868058201e-01 5.781604564769e-01 5.791343657993e-01 5.801668487583e-01 5.811824620494e-01 5.821249241707e-01 5.829917953287e-01 5.838198881157e-01 5.846522409606e-01 5.855214777897e-01 5.864425904947e-01 5.874068853663e-01 5.883788755026e-01 5.893100448328e-01 5.901690185285e-01 5.909622029111e-01 5.917379572113e-01 5.925675599920e-01 5.934913204656e-01 5.944822516580e-01 5.954611746904e-01 5.963565904863e-01 5.971584053440e-01 5.979240282721e-01 5.987346162918e-01 5.996407546640e-01 6.006229341712e-01 6.016093740092e-01 6.025368031341e-01 6.033924826193e-01 6.042157701259e-01 6.050555038547e-01 6.059379059680e-01 6.068558639879e-01 6.077846516064e-01 6.087022498208e-01 6.096082024347e-01 6.105041998738e-01 6.113808788051e-01 6.122263270894e-01 6.130452540611e-01 6.138718560293e-01 6.147468751896e-01 6.156851347247e-01 6.166529351234e-01 6.175812324334e-01 6.184134895309e-01 6.191590942714e-01 6.198988307074e-01 6.207287653785e-01 6.216864902618e-01 6.227154593139e-01 6.237042163067e-01 6.245606641067e-01 6.252848038718e-01 6.259776619706e-01 6.267675081302e-01 6.277138477890e-01 6.287654240152e-01 6.297945296267e-01 6.306886013804e-01 6.314284420254e-01 6.321075082008e-01 6.328608319124e-01 6.337609103383e-01 6.347740584620e-01 6.357912771434e-01 6.367071741507e-01 6.374882638797e-01 6.381950556596e-01 6.389333363572e-01 6.397738693829e-01 6.407174422420e-01 6.417011893723e-01 6.426446292362e-01 6.434983997118e-01 6.442701496047e-01 6.450246898844e-01 6.458273214175e-01 6.467085182869e-01 6.476534182384e-01 6.486048971292e-01 6.495046454782e-01 6.503326213239e-01 6.511163951646e-01 6.519062869873e-01 6.527403871987e-01 6.536305699489e-01 6.545537069846e-01 6.554680668050e-01 6.563402719967e-01 6.571679242329e-01 6.579675260343e-01 6.587738736684e-01 6.596163837041e-01 6.605007396009e-01 6.614052084741e-01 6.622916889799e-01 6.631394795596e-01 6.639486665915e-01 6.647450944169e-01 6.655602417934e-01 6.664080931828e-01 6.672780709898e-01 6.681480331342e-01 6.689999049798e-01 6.698271475429e-01 6.706387812692e-01 6.714525714063e-01 6.722818974279e-01 6.731283612574e-01 6.739813000295e-01 6.748297187966e-01 6.756637607335e-01 6.764860030852e-01 6.773087739853e-01 6.781408735535e-01 6.789818988694e-01 6.798245916503e-01 6.806618629125e-01 6.814934166863e-01 6.823261805257e-01 6.831675644294e-01 6.840181214404e-01 6.848695358280e-01 6.857153350034e-01 6.865545109944e-01 6.873903079261e-01 6.882346556836e-01 6.890931260360e-01 6.899577157576e-01 6.908182517332e-01 6.916683408937e-01 6.925129789967e-01 6.933581710853e-01 6.942137417122e-01 6.950761379614e-01 6.959345772620e-01 6.967839108368e-01 6.976256495829e-01 6.984682221948e-01 6.993173665260e-01 7.001716807750e-01 7.010232306957e-01 7.018667373431e-01 7.027063320962e-01 7.035501929080e-01 7.044001539706e-01 7.052555492170e-01 7.061101981248e-01 7.069596480081e-01 7.078072135953e-01 7.086613851857e-01 7.095226718381e-01 7.103879491929e-01 7.112512054368e-01 7.121096495998e-01 7.129675513992e-01 7.138279627446e-01 7.146942587569e-01 7.155627340218e-01 7.164287933168e-01 7.172929551713e-01 7.181548024699e-01 7.190175756165e-01 7.198839459759e-01 7.207504101479e-01 7.216177457916e-01 7.224848386850e-01 7.233557944242e-01 7.242271586516e-01 7.250990940249e-01 7.259699530728e-01 7.268418069013e-01 7.277157611689e-01 7.285950542683e-01 7.294776216681e-01 7.303571232455e-01 7.312338695845e-01 7.321108541671e-01 7.329895815944e-01 7.338726605622e-01 7.347568166878e-01 7.356406773972e-01 7.365227886109e-01 7.374061519971e-01 7.382906125478e-01 7.391772008194e-01 7.400665872927e-01 7.409552466647e-01 7.418456767362e-01 7.427391063174e-01 7.436340397027e-01 7.445298324492e-01 7.454263557047e-01 7.463236140451e-01 7.472217318583e-01 7.481224423394e-01 7.490239289713e-01 7.499261214956e-01 7.508305107567e-01 7.517369342448e-01 7.526448367692e-01 7.535529754911e-01 7.544616423909e-01 7.553708358546e-01 7.562835054922e-01 7.571991346814e-01 7.581163834607e-01 7.590335852918e-01 7.599514139729e-01 7.608701267034e-01 7.617907496945e-01 7.627122875654e-01 7.636351682016e-01 7.645589776104e-01 7.654835714571e-01 7.664109618436e-01 7.673396031571e-01 7.682704319470e-01 7.692023450593e-01 7.701336560975e-01 7.710660983261e-01 7.720009102362e-01 7.729377267060e-01 7.738777085485e-01 7.748192510509e-01 7.757615455839e-01 7.767034958174e-01 7.776478934092e-01 7.785937042325e-01 7.795414792187e-01 7.804909375933e-01 7.814420370818e-01 7.823936370800e-01 7.833477032202e-01 7.843025069534e-01 7.852587994984e-01 7.862164863954e-01 7.871731998199e-01 7.881332285353e-01 7.890948976201e-01 7.900588439595e-01 7.910235968341e-01 7.919890294095e-01 7.929558318254e-01 7.939230281960e-01 7.948928287352e-01 7.958652635082e-01 7.968390181529e-01 7.978133243589e-01 7.987888205515e-01 7.997645070149e-01 8.007428381915e-01 8.017234367793e-01 8.027043199204e-01 8.036866877355e-01 8.046695553950e-01 8.056535066388e-01 8.066388064374e-01 8.076258390500e-01 8.086146311662e-01 8.096028764904e-01 8.105931609487e-01 8.115816186007e-01 8.125713781994e-01 8.135638903093e-01 8.145572998688e-01 8.155525362877e-01 8.165464756179e-01 8.175398901409e-01 8.185337871761e-01 8.195297542740e-01 8.205279961703e-01 8.215275546622e-01 8.225259949383e-01 8.235241540690e-01 8.245216810330e-01 8.255235557763e-01 8.265252217916e-01 8.275282711784e-01 8.285317163934e-01 8.295342046663e-01 8.305373261261e-01 8.315423834962e-01 8.325468751354e-01 8.335520379671e-01 8.345571275441e-01 8.355606262484e-01 8.365652814580e-01 8.375706798757e-01 8.385759090444e-01 8.395808680519e-01 8.405853731467e-01 8.415872518273e-01 8.425904930555e-01 8.435945119602e-01 8.445975205902e-01 8.456015315301e-01 8.466036586791e-01 8.476034804343e-01 8.486047075823e-01 8.496059966951e-01 8.506059996092e-01 8.516065391667e-01 8.526060258254e-01 8.536043202045e-01 8.546005935716e-01 8.555972917362e-01 8.565925713533e-01 8.575880094016e-01 8.585817787263e-01 8.595732431584e-01 8.605644613758e-01 8.615533974033e-01 8.625410050858e-01 8.635288088486e-01 8.645136176014e-01 8.654963637237e-01 8.664772473068e-01 8.674565558540e-01 8.684344910741e-01 8.694103506690e-01 8.703831908816e-01 8.713561828264e-01 8.723251405218e-01 8.732912915734e-01 8.742559287260e-01 8.752180764688e-01 8.761772255043e-01 8.771340845214e-01 8.780888044103e-01 8.790394647632e-01 8.799876602930e-01 8.809319255446e-01 8.818736867763e-01 8.828129531704e-01 8.837485639960e-01 8.846806426120e-01 8.856091832141e-01 8.865339393567e-01 8.874548964226e-01 8.883732794109e-01 8.892865489176e-01 8.901963522368e-01 8.911022379356e-01 8.920033749051e-01 8.929010887433e-01 8.937941422384e-01 8.946813059164e-01 8.955657848268e-01 8.964449336812e-01 8.973197422501e-01 8.981887628287e-01 8.990521795101e-01 8.999111270677e-01 9.007662698811e-01 9.016155786964e-01 9.024585967403e-01 9.032965781117e-01 9.041280629043e-01 9.049539439878e-01 9.057740753158e-01 9.065882711641e-01 9.073969991362e-01 9.081980167241e-01 9.089936856847e-01 9.097812504903e-01 9.105631543286e-01 9.113383890039e-01 9.121073305570e-01 9.128677139724e-01 9.136212162835e-01 9.143677684066e-01 9.151061058563e-01 9.158383003177e-01 9.165622564609e-01 9.172776163162e-01 9.179857308603e-01 9.186854591371e-01 9.193764794656e-01 9.200603532439e-01 9.207346386139e-01 9.214017013563e-01 9.220587898094e-01 9.227071119764e-01 9.233471557269e-01 9.239778003560e-01 9.245986686777e-01 9.252104796738e-01 9.258128620683e-01 9.264054354812e-01 9.269890084831e-01 9.275614645314e-01 9.281241587787e-01 9.286767440174e-01 9.292180014881e-01 9.297496404292e-01 9.302705923422e-01 9.307806686177e-01 9.312800138237e-01 9.317680756112e-01 9.322438398089e-01 9.327098973835e-01 9.331638541896e-01 9.336065424103e-01 9.340368853291e-01 9.344557192406e-01 9.348622895392e-01 9.352563802042e-01 9.356382357588e-01 9.360089224622e-01 9.363658116119e-01 9.367091804274e-01 9.370413742775e-01 9.373594599829e-01 9.376642496487e-01 9.379561288615e-01 9.382344401966e-01 9.384985595666e-01 9.387500238744e-01 9.389864766129e-01 9.392097853026e-01 9.394185309022e-01 9.396128080244e-01 9.397939750210e-01 9.399598316229e-01 9.401106734232e-01 9.402467449172e-01 9.403678563923e-01 9.404736002249e-01 9.405645900189e-01 9.406399858558e-01 9.406999507572e-01 9.407446741201e-01 9.407726304764e-01 9.407853346490e-01 9.407824846961e-01 9.407627942285e-01 9.407279110248e-01 9.406752057949e-01 9.406073394327e-01 9.405222457574e-01 9.404200724268e-01 9.403024713762e-01 9.401668118558e-01 9.400138087512e-01 9.398441948487e-01 9.396562162139e-01 9.394522554803e-01 9.392300815035e-01 9.389904310946e-01 9.387340568351e-01 9.384587777286e-01 9.381655992526e-01 9.378542344425e-01 9.375243812025e-01 9.371778689340e-01 9.368120049051e-01 9.364277908806e-01 9.360254708524e-01 9.356036936464e-01 9.351640608145e-01 9.347051788577e-01 9.342274708819e-01 9.337313379684e-01 9.332158475020e-01 9.326810410166e-01 9.321273057963e-01 9.315542950695e-01 9.309624454951e-01 9.303500896087e-01 9.297193716467e-01 9.290680837616e-01 9.283984587247e-01 9.277088776370e-01 9.269997235213e-01 9.262700620051e-01 9.255220530260e-01 9.247532525044e-01 9.239649440867e-01 9.231572487490e-01 9.223287590466e-01 9.214806980425e-01 9.206135071754e-01 9.197263111211e-01 9.188189987953e-01 9.178906549240e-01 9.169438068900e-01 9.159770009544e-01 9.149900617080e-01 9.139832299080e-01 9.129560492472e-01 9.119092205811e-01 9.108426312813e-01 9.097556842001e-01 9.086496661448e-01 9.075231832008e-01 9.063766035833e-01 9.052106826654e-01 9.040257251640e-01 9.028208313564e-01 9.015960401174e-01 9.003521591769e-01 8.990886453066e-01 8.978054671006e-01 8.965033477889e-01 8.951823045200e-01 8.938421093269e-01 8.924821389962e-01 8.911043679568e-01 8.897067116684e-01 8.882911450816e-01 8.868574473079e-01 8.854049420505e-01 8.839341190061e-01 8.824447927222e-01 8.809372094906e-01 8.794118843877e-01 8.778695850526e-01 8.763099645298e-01 8.747317296423e-01 8.731368978931e-01 8.715252545201e-01 8.698962839817e-01 8.682513822933e-01 8.665898404561e-01 8.649119033620e-01 8.632184092657e-01 8.615087318825e-01 8.597835129698e-01 8.580436072958e-01 8.562885186750e-01 8.545179401697e-01 8.527333189353e-01 8.509353242232e-01 8.491216700070e-01 8.472962056595e-01 8.454563002177e-01 8.436041163306e-01 8.417383848196e-01 8.398603591041e-01 8.379704291152e-01 8.360692317068e-01 8.341557967884e-01 8.322316052652e-01 8.302967555433e-01 8.283514994598e-01 8.263968000791e-01 8.244320540915e-01 8.224585876296e-01 8.204758860097e-01 8.184849082517e-01 8.164862474179e-01 8.144796962924e-01 8.124665415507e-01 8.104461546080e-01 8.084196254529e-01 8.063875089745e-01 8.043504132168e-01 8.023087345116e-01 8.002620051460e-01 7.982118141911e-01 7.961589860649e-01 7.941025832903e-01 7.920441124460e-01 7.899832565500e-01 7.879223843043e-01 7.858600077432e-01 7.837972196254e-01 7.817358987872e-01 7.796738018648e-01 7.776144704878e-01 7.755562483292e-01 7.735015326744e-01 7.714495907455e-01 7.694013376296e-01 7.673582378666e-01 7.653193309972e-01 7.632862926406e-01 7.612594085562e-01 7.592391404768e-01 7.572272673915e-01 7.552225044184e-01 7.532256699849e-01 7.512391797968e-01 7.492627588327e-01 7.472960810432e-01 7.453413711418e-01 7.433975504247e-01 7.414669603881e-01 7.395490094031e-01 7.376453909625e-01 7.357555737845e-01 7.338805528360e-01 7.320220442908e-01 7.301781390090e-01 7.283529202046e-01 7.265441685228e-01 7.247537027031e-01 7.229827335680e-01 7.212301392608e-01 7.194982774643e-01 7.177874325620e-01 7.160964958467e-01 7.144287447897e-01 7.127820972616e-01 7.111590180352e-01 7.095597547474e-01 7.079843585593e-01 7.064338546525e-01 7.049073911638e-01 7.034080662689e-01 7.019346035056e-01 7.004873845302e-01 6.990679336210e-01 6.976755061328e-01 6.963128314022e-01 6.949777241463e-01 6.936723133856e-01 6.923963194435e-01 6.911494344027e-01 6.899337064809e-01 6.887487876989e-01 6.875941957943e-01 6.864712956891e-01 6.853792903569e-01 6.843199490136e-01 6.832923745464e-01 6.822967425800e-01 6.813356019844e-01 6.804060572191e-01 6.795093021119e-01 6.786459881240e-01 6.778158779195e-01 6.770190078464e-01 6.762549756170e-01 6.755251545701e-01 6.748281342219e-01 6.741658243256e-01 6.735349215721e-01 6.729388916425e-01 6.723752721013e-01 6.718441583909e-01 6.713472117843e-01 6.708806105951e-01 6.704487613264e-01 6.700487938611e-01 6.696800056063e-01 6.693428833687e-01 6.690368717865e-01 6.687624653111e-01 6.685175868870e-01 6.683039444867e-01 6.681190579452e-01 6.679638019144e-01 6.678363720709e-01 6.677364193731e-01 6.676657537626e-01 6.676203566044e-01 6.676016201910e-01 6.676086107699e-01 6.676393100580e-01 6.676957474664e-01 6.677736190994e-01 6.678769010956e-01 6.679991665777e-01 6.681439595792e-01 6.683096557063e-01 6.684924850957e-01 6.686956489214e-01 6.689147140788e-01 6.691519093746e-01 6.694029336161e-01 6.696695904537e-01 6.699499417851e-01 6.702414492625e-01 6.705473508014e-01 6.708614710365e-01 6.711861215251e-01 6.715179707569e-01 6.718579716244e-01 6.722046809312e-01 6.725548255653e-01 6.729103846163e-01 6.732683204746e-01 6.736274207972e-01 6.739870789859e-01 6.743457489442e-01 6.747037219197e-01 6.750560073213e-01 6.754072664171e-01 6.757507000982e-01 6.760875742576e-01 6.764175722234e-01 6.767364425461e-01 6.770480102603e-01 6.773434792745e-01 6.776307568307e-01 6.779014436046e-01 6.781569089303e-01 6.783970016796e-01 6.786165076885e-01 6.788201282346e-01 6.790010420244e-01 6.791630039192e-01 6.792994934656e-01 6.794139062590e-01 6.795031921624e-01 6.795642135370e-01 6.796008540210e-01 6.796059369274e-01 6.795836655654e-01 6.795280076644e-01 6.794419125944e-01 6.793232883815e-01 6.791671898995e-01 6.789798053504e-01 6.787503923310e-01 6.784882813041e-01 6.781847123298e-01 6.778410727713e-01 6.774588385830e-01 6.770303564011e-01 6.765641663520e-01 6.760489740092e-01 6.754930887633e-01 6.748889278517e-01 6.742384871418e-01 6.735422914189e-01 6.727933075138e-01 6.720006192330e-01 6.711519884751e-01 6.702571728903e-01 6.693065249831e-01 6.683047377658e-01 6.672508703544e-01 6.661389371308e-01 6.649788666859e-01 6.637545742372e-01 6.624833238952e-01 6.611497549476e-01 6.597611742342e-01 6.583164845889e-01 6.568081721831e-01 6.552498076506e-01 6.536236106281e-01 6.519465221342e-01 6.502032362907e-01 6.484022672538e-01 6.465448107509e-01 6.446203182953e-01 6.426439348434e-01 6.405968931056e-01 6.384986839923e-01 6.363334101173e-01 6.341108311936e-01 6.318299204982e-01 6.294814274377e-01 6.270838875609e-01 6.246154260029e-01 6.220980236022e-01 6.195142335958e-01 6.168744013161e-01 6.141792751158e-01 6.114207850164e-01 6.086156216060e-01 6.057415292071e-01 6.028252856543e-01 5.998455746162e-01 5.968164539931e-01 5.937366981669e-01 5.905992685409e-01 5.874231963488e-01 5.841852997388e-01 5.809132820245e-01 5.775857239460e-01 5.742190617190e-01 5.708107079592e-01 5.673551507047e-01 5.638727277571e-01 5.603386240153e-01 5.567838147568e-01 5.531861039801e-01 5.495630670790e-01 5.459133028382e-01 5.422315389135e-01 5.385378543417e-01 5.348108741051e-01 5.310813792239e-01 5.273258607069e-01 5.235659490579e-01 5.197980053749e-01 5.160215641109e-01 5.122536150229e-01 5.084759826803e-01 5.047185628404e-01 5.009613707207e-01 4.972255073774e-01 4.935068436350e-01 4.898077288379e-01 4.861459601347e-01 4.825042247597e-01 4.789130252633e-01 4.753528598597e-01 4.718469114381e-01 4.683920054798e-01 4.649906090088e-01 4.616610806800e-01 4.583867936959e-01 4.551991752175e-01 4.520799117999e-01 4.490523964018e-01 4.461134807875e-01 4.432665514502e-01 4.405291889914e-01 4.378874635443e-01 4.353717318759e-01 4.329639249578e-01 4.306854616539e-01 4.285343525145e-01 4.265142124624e-01 4.246418838002e-01 4.229017562320e-01 4.213213071023e-01 4.198841929967e-01 4.186097938021e-01 4.174955495563e-01 4.165403292771e-01 4.157619129704e-01 4.151410483483e-01 4.147056335258e-01 4.144335976489e-01 4.143432855318e-01 4.144290093660e-01 4.146880962057e-01 4.151333092922e-01 4.157446448650e-01 4.165440581958e-01 4.175096729967e-01 4.186539592057e-01 4.199705474688e-01 4.214497139805e-01 4.231051147843e-01 4.249122344777e-01 4.268886226550e-01 4.290126310040e-01 4.312906231365e-01 4.337165165966e-01 4.362780208733e-01 4.389833029098e-01 4.418105442906e-01 4.447709807267e-01 4.478441008502e-01 4.510321228724e-01 4.543307095336e-01 4.577226021389e-01 4.612176389579e-01 4.647921778080e-01 4.684557137142e-01 4.721903890871e-01 4.759935543282e-01 4.798634353699e-01 4.837824714759e-01 4.877602108667e-01 4.917730188561e-01 4.958287042400e-01 4.999142174226e-01 5.040226708270e-01 5.081556214281e-01 5.122953548456e-01 5.164499185821e-01 5.206012322662e-01 5.247509180538e-01 5.288938983103e-01 5.330184404022e-01 5.371305896390e-01 5.412121816566e-01 5.452707259623e-01 5.492934759677e-01 5.532789000810e-01 5.572248279963e-01 5.611208793879e-01 5.649716893897e-01 5.687646119027e-01 5.725020158933e-01 5.761796274186e-01 5.797895146459e-01 5.833368710116e-01 5.868086506662e-01 5.902116536463e-01 5.935357693521e-01 5.967811030567e-01 5.999487232423e-01 6.030284597641e-01 6.060277336670e-01 6.089371651531e-01 6.117597764178e-01 6.144919840407e-01 6.171300608936e-01 6.196799548944e-01 6.221313357838e-01 6.244911066033e-01 6.267548027408e-01 6.289205768355e-01 6.309937295038e-01 6.329660749613e-01 6.348456543971e-01 6.366265702867e-01 6.383100622416e-01 6.399006818798e-01 6.413921065670e-01 6.427943956775e-01 6.440975405362e-01 6.453125460425e-01 6.464344041816e-01 6.474654721200e-01 6.484118288803e-01 6.492671388720e-01 6.500425527362e-01 6.507308236961e-01 6.513411718484e-01 6.518746969507e-01 6.523291486652e-01 6.527164070743e-01 6.530285790754e-01 6.532781247230e-01 6.534627814138e-01 6.535878485737e-01 6.536579974762e-01 6.536724542668e-01 6.536424069937e-01 6.535641495738e-01 6.534490720616e-01 6.532954726193e-01 6.531123034684e-01 6.529043536252e-01 6.526714220079e-01 6.524267025894e-01 6.521673288400e-01 6.519072122183e-01 6.516438893626e-01 6.513892242208e-01 6.511476106620e-01 6.509217331403e-01 6.507256015479e-01 6.505551196930e-01 6.504281372254e-01 6.503412879789e-01 6.503082918107e-01 6.503337764523e-01 6.504208193654e-01 6.505856537042e-01 6.508225870628e-01 6.511520060266e-01 6.515693675512e-01 6.520886519032e-01 6.527166265401e-01 6.534508549824e-01 6.543132829310e-01 6.552923300979e-01 6.564109170974e-01 6.576625388266e-01 6.590560009148e-01 6.606014063671e-01 6.622917519315e-01 6.641468103032e-01 6.661525292507e-01 6.683282077285e-01 6.706661989383e-01 6.731696888532e-01 6.758467704649e-01 6.786835851459e-01 6.816989863089e-01 6.848728456204e-01 6.882194389990e-01 6.917267965575e-01 6.953908048414e-01 6.992174057211e-01 7.031864076415e-01 7.073095421717e-01 7.115634408340e-01 7.159536186687e-01 7.204652722564e-01 7.250893029512e-01 7.298235477656e-01 7.346441018510e-01 7.395561615251e-01 7.445334387832e-01 7.495744936066e-01 7.546619441669e-01 7.597789110251e-01 7.649223303081e-01 7.700631341098e-01 7.752036448897e-01 7.803122976024e-01 7.853865652278e-01 7.904054084081e-01 7.953502248211e-01 8.002169915032e-01 8.049709810282e-01 8.096188771126e-01 8.141270291675e-01 8.184889048173e-01 8.226892439339e-01 8.267049509735e-01 8.305359459639e-01 8.341496326746e-01 8.375498436258e-01 8.407103892964e-01 8.436224218213e-01 8.462781417814e-01 8.486557230579e-01 8.507567475769e-01 8.525580825373e-01 8.540634002708e-01 8.552531283550e-01 8.561248615564e-01 8.566753059208e-01 8.568897264012e-01 8.567757362794e-01 8.563184747745e-01 8.555255414711e-01 8.543895474940e-01 8.529130582905e-01 8.511012553863e-01 8.489496070507e-01 8.464721033905e-01 8.436660373477e-01 8.405473862076e-01 8.371174073009e-01 8.333908933923e-01 8.293803760622e-01 8.250957175467e-01 8.205599413816e-01 8.157788344000e-01 8.107823834194e-01 8.055815771750e-01 8.002050702973e-01 7.946719729506e-01 7.890053060152e-01 7.832385380017e-01 7.773885290215e-01 7.714953744915e-01 7.655799919512e-01 7.596794281953e-01 7.538228130009e-01 7.480417435792e-01 7.423748631258e-01 7.368477660473e-01 7.315025423721e-01 7.263648436080e-01 7.214749573398e-01 7.168593954990e-01 7.125511825603e-01 7.085831250533e-01 7.049743941427e-01 7.017618024204e-01 6.989533343979e-01 6.965839777775e-01 6.946582608637e-01 6.931932379290e-01 6.922014016334e-01 6.916766362456e-01 6.916347037818e-01 6.920559939792e-01 6.929442982752e-01 6.942804539743e-01 6.960468294744e-01 6.982311865138e-01 7.007965918833e-01 7.037283663472e-01 7.069822378335e-01 7.105339535747e-01 7.143430106334e-01 7.183697397503e-01 7.225790724899e-01 7.269213556709e-01 7.313668821985e-01 7.358602253424e-01 7.403698084446e-01 7.448469573918e-01 7.492542343474e-01 7.535540632870e-01 7.577010511304e-01 7.616704736238e-01 7.654165897713e-01 7.689179883828e-01 7.721409269549e-01 7.750618907640e-01 7.776604060383e-01 7.799160449054e-01 7.818182817956e-01 7.833532047571e-01 7.845208502511e-01 7.853145822729e-01 7.857449126814e-01 7.858147767885e-01 7.855403828937e-01 7.849430995186e-01 7.840411292473e-01 7.828730918659e-01 7.814607830960e-01 7.798537631972e-01 7.780899157478e-01 7.762155110723e-01 7.742890649677e-01 7.723553911152e-01 7.704823279084e-01 7.687186380620e-01 7.671356888507e-01 7.657866641954e-01 7.647332121358e-01 7.640402673820e-01 7.637521731593e-01 7.639337348956e-01 7.646202311557e-01 7.658611178032e-01 7.676878605505e-01 7.701259715814e-01 7.731972923790e-01 7.769052641892e-01 7.812608087481e-01 7.862463996239e-01 7.918540292284e-01 7.980547528887e-01 8.048175672980e-01 8.121075995898e-01 8.198728820515e-01 8.280729358562e-01 8.366453318249e-01 8.455415234609e-01 8.546962369928e-01 8.640514844026e-01 8.735467426823e-01 8.831190160793e-01 8.927151224211e-01 9.022655226242e-01 9.117266961482e-01 9.210340163991e-01 9.301416408650e-01 9.390029907487e-01 9.475655222734e-01 9.557970155557e-01 9.636482984667e-01 9.710928357868e-01 9.780907954412e-01 9.846172058607e-01 9.906473204893e-01 9.961535167646e-01 1.001122659859e+00 1.005532520844e+00 1.009377529642e+00 1.012640949122e+00 1.015323358732e+00 1.017420949392e+00 1.018931427132e+00 1.019868686199e+00 1.020235443531e+00 1.020051166377e+00 1.019330984895e+00 1.018100544757e+00 1.016386180264e+00 1.014221809802e+00 1.011645601410e+00 1.008695293727e+00 1.005424231162e+00 1.001875284150e+00 9.981104532204e-01 9.941805719879e-01 9.901482706338e-01 9.860793043422e-01 9.820277482554e-01 9.780664970742e-01 9.742486469748e-01 9.706399070528e-01 9.672944140676e-01 9.642624537427e-01 9.615964284519e-01 9.593294347733e-01 9.575039345854e-01 9.561380160477e-01 9.552576630480e-01 9.548729466288e-01 9.549827539492e-01 9.555904871957e-01 9.566795840928e-01 9.582368349431e-01 9.602363513285e-01 9.626545158606e-01 9.654548158094e-01 9.686019381254e-01 9.720597275552e-01 9.757767222711e-01 9.797192410235e-01 9.838279613833e-01 9.880601814541e-01 9.923578034614e-01 9.966652293676e-01 1.000930249568e+00 1.005081666931e+00 1.009068888265e+00 1.012821028389e+00 1.016278653781e+00 1.019381229612e+00 1.022067666271e+00 1.024289989229e+00 1.025997141819e+00 1.027160587290e+00 1.027758540396e+00 1.027786917353e+00 1.027266171364e+00 1.026231822229e+00 1.024756000985e+00 1.022927952695e+00 1.020872750870e+00 1.018742248077e+00 1.016707709834e+00 1.014975102975e+00 1.013754899731e+00 1.013275548822e+00 1.013760861274e+00 1.015418607769e+00 1.018444954614e+00 1.022982834598e+00 1.029143502572e+00 1.036971879492e+00 1.046451334526e+00 1.057509394221e+00 1.069995204838e+00 1.083715977584e+00 1.098418902075e+00 1.113816175529e+00 1.129602970688e+00 1.145448325812e+00 1.161045865551e+00 1.176081670114e+00 1.190286371081e+00 1.199906692848e+00 1.207500878856e+00 1.213844656078e+00 1.219872732119e+00 1.226285217594e+00 1.233271799545e+00 1.240433187384e+00 1.246924260104e+00 1.251808029751e+00 1.254425333502e+00 1.254645916898e+00 1.252924649042e+00 1.250163987916e+00 1.247364572436e+00 1.245249615762e+00 1.244014588884e+00 1.243255198497e+00 1.242130927766e+00 1.239729216770e+00 1.235423013822e+00 1.229099537739e+00 1.221210821552e+00 1.212611114918e+00 1.204206675687e+00 1.196601873695e+00 1.189880059513e+00 1.183572502913e+00 1.176859099815e+00 1.168949032727e+00 1.159428238182e+00 1.148458312308e+00 1.136789989989e+00 1.125553019732e+00 1.115855319749e+00 1.108424395506e+00 1.103397734552e+00 1.100319593711e+00 1.098398088630e+00 1.096914218633e+00 1.095532973040e+00 1.094439509119e+00 1.094279131330e+00 1.095854722592e+00 1.099711077043e+00 1.105851844686e+00 1.113661308973e+00 1.122020044623e+00 1.129681373749e+00 1.135673922253e+00 1.139561395261e+00 1.141509155451e+00 1.142183237383e+00 1.142425557063e+00 1.142877752402e+00 1.143762242544e+00 1.144826577908e+00 1.145466718608e+00 1.145066290859e+00 1.143349992223e+00 1.140550400572e+00 1.137420987127e+00 1.135047022657e+00 1.134458886483e+00 1.136246854384e+00 1.140362088423e+00 1.146123395598e+00 1.152455403450e+00 1.158294436844e+00 1.162957380409e+00 1.166303428667e+00 1.168741772629e+00 1.171028240215e+00 1.173902561062e+00 1.177785235494e+00 1.182658213604e+00 1.188091013436e+00 1.193469221202e+00 1.198332826727e+00 1.202609974602e+00 1.206643689176e+00 1.211076868672e+00 1.216516216806e+00 1.223139477765e+00 1.230420071592e+00 1.236928889348e+00 1.239381239126e+00 1.221935118152e+00 1.193798115742e+00 1.112617543436e+00 1.017031099995e+00 9.586018938070e-01 9.749848660029e-01 1.056540722256e+00 1.156882454130e+00 1.230078205418e+00 1.248917806179e+00 1.207546436216e+00 1.120678737370e+00 1.022177893663e+00 9.580718235919e-01 9.631240367063e-01 1.031966201791e+00 1.125345687870e+00 1.201790949932e+00 1.235031223522e+00 1.216459763929e+00 1.153495709937e+00 1.067334223995e+00 9.890197845930e-01 9.492650805492e-01 9.612397096211e-01 1.011213856575e+00 1.070335067294e+00 1.112261615836e+00 1.121521745612e+00 1.094873787415e+00 1.040355438451e+00 9.755838577492e-01 9.236859600955e-01 9.043584083936e-01 9.222871002738e-01 9.638803253631e-01 1.006914507179e+00 1.032253698129e+00 1.030174388414e+00 1.002041214584e+00 9.595899895135e-01 9.214377743622e-01 9.052780198454e-01 9.176494673227e-01 9.495918971403e-01 9.834211775788e-01 1.003326290900e+00 1.002225103300e+00 9.836785593369e-01 9.599706212442e-01 9.464407318864e-01 9.528940823618e-01 9.774876677100e-01 1.008582091813e+00 1.032814307285e+00 1.042406167926e+00 1.038274325739e+00 1.028844408221e+00 1.025082293826e+00 1.033784525569e+00 1.053106725063e+00 1.074254745864e+00 1.087646508378e+00 1.088974793262e+00 1.081877264520e+00 1.076123079447e+00 1.081738010617e+00 1.101722351325e+00 1.129001681845e+00 1.150209109724e+00 1.153190097119e+00 1.133397076768e+00 1.096945128559e+00 1.059548242201e+00 1.039885578805e+00 1.048481702633e+00 1.079642121248e+00 1.114991846064e+00 1.134749488217e+00 1.127236826049e+00 1.093315237016e+00 1.046239078049e+00 1.006871410341e+00 9.930869063735e-01 1.007898402867e+00 1.037245610564e+00 1.060269128845e+00 1.061634753923e+00 1.038185374181e+00 9.999682357447e-01 9.660112486169e-01 9.543441930735e-01 9.696673668438e-01 9.994937804873e-01 1.023170270679e+00 1.024166066820e+00 9.976104449769e-01 9.523588208496e-01 9.084555305758e-01 8.881496865928e-01 9.015573973045e-01 9.385895648323e-01 9.768360746050e-01 9.959824854624e-01 9.866891546369e-01 9.532498929200e-01 9.118754399709e-01 8.842728966484e-01 8.857642946549e-01 9.147000949609e-01 9.545317993038e-01
 5.026399005782e-01 5.038173884018e-01 5.049809512825e-01 5.060295814570e-01 5.069439354538e-01 5.077918512433e-01 5.086737501332e-01 5.096616010664e-01 5.107757287756e-01 5.119727252050e-01 5.131520435666e-01 5.142102590007e-01 5.151185954550e-01 5.159538974278e-01 5.168416742287e-01 5.178654797005e-01 5.190195876059e-01 5.202241693500e-01 5.213737704277e-01 5.223910311357e-01 5.232754559433e-01 5.241119617445e-01 5.250153036081e-01 5.260543303997e-01 5.272089088928e-01 5.283875222780e-01 5.294834143207e-01 5.304398113597e-01 5.312854650670e-01 5.321216786945e-01 5.330526005889e-01 5.341082132435e-01 5.352303491930e-01 5.363223543209e-01 5.373191552537e-01 5.382171533816e-01 5.390629236705e-01 5.399264685661e-01 5.408596536907e-01 5.418740229651e-01 5.429302017322e-01 5.439666356591e-01 5.449346825460e-01 5.458254068385e-01 5.466763119396e-01 5.475470274372e-01 5.484844566409e-01 5.494908341617e-01 5.505250213197e-01 5.515342363123e-01 5.524920625292e-01 5.534043717822e-01 5.542921582227e-01 5.551836202370e-01 5.561090620410e-01 5.570919648920e-01 5.581308580651e-01 5.591880904014e-01 5.602015404886e-01 5.611279247007e-01 5.619811011532e-01 5.628330289324e-01 5.637694945628e-01 5.648209906751e-01 5.659297866911e-01 5.669916111958e-01 5.679355944941e-01 5.687808130723e-01 5.696125815744e-01 5.705159324036e-01 5.715189157234e-01 5.725791390561e-01 5.736188970359e-01 5.745834220950e-01 5.754743114463e-01 5.763295785041e-01 5.771932358978e-01 5.780934240066e-01 5.790407903530e-01 5.800262865376e-01 5.810169883838e-01 5.819705434452e-01 5.828581410440e-01 5.836825374438e-01 5.844901976441e-01 5.853465361671e-01 5.862929158600e-01 5.873056529420e-01 5.883094656015e-01 5.892328630162e-01 5.900652437580e-01 5.908609657169e-01 5.917003119162e-01 5.926335733347e-01 5.936422446017e-01 5.946552587218e-01 5.956086936131e-01 5.964898394045e-01 5.973393750996e-01 5.982066200210e-01 5.991184403857e-01 6.000659689862e-01 6.010204050869e-01 6.019602016634e-01 6.028855754318e-01 6.038030573367e-01 6.047072587719e-01 6.055837230030e-01 6.064336840621e-01 6.072866386678e-01 6.081823397329e-01 6.091384472928e-01 6.101268438615e-01 6.110819249748e-01 6.119439108265e-01 6.127209248145e-01 6.134891536315e-01 6.143425204158e-01 6.153187497153e-01 6.163682899514e-01 6.173807793887e-01 6.182654821619e-01 6.190198510511e-01 6.197415754567e-01 6.205563331514e-01 6.215238002722e-01 6.225939699708e-01 6.236437594638e-01 6.245639321704e-01 6.253318496370e-01 6.260396477128e-01 6.268174685949e-01 6.277393937411e-01 6.287726500275e-01 6.298109627588e-01 6.307506394385e-01 6.315573987567e-01 6.322906494449e-01 6.330547620837e-01 6.339186280960e-01 6.348833684958e-01 6.358879972594e-01 6.368542568513e-01 6.377310118104e-01 6.385268916094e-01 6.393061879536e-01 6.401321205095e-01 6.410366264607e-01 6.420033443719e-01 6.429756402891e-01 6.438969419928e-01 6.447468519671e-01 6.455539065625e-01 6.463665541825e-01 6.472231530799e-01 6.481352794289e-01 6.490794259766e-01 6.500146106543e-01 6.509080161011e-01 6.517571050729e-01 6.525781089389e-01 6.534050594907e-01 6.542683615065e-01 6.551749234380e-01 6.560991526327e-01 6.570050551198e-01 6.578729156030e-01 6.587031786851e-01 6.595190430512e-01 6.603546891894e-01 6.612229896714e-01 6.621137721307e-01 6.630031023689e-01 6.638745866059e-01 6.647210033368e-01 6.655513132832e-01 6.663854186010e-01 6.672350344322e-01 6.681006893669e-01 6.689736580330e-01 6.698410213716e-01 6.706941026043e-01 6.715356630168e-01 6.723786770309e-01 6.732313197458e-01 6.740912596529e-01 6.749527283442e-01 6.758088441281e-01 6.766601115712e-01 6.775114659317e-01 6.783735443553e-01 6.792434884881e-01 6.801128882701e-01 6.809776349377e-01 6.818341580033e-01 6.826896014099e-01 6.835526242144e-01 6.844287411810e-01 6.853107622885e-01 6.861884849851e-01 6.870566549700e-01 6.879180437214e-01 6.887808114134e-01 6.896537884729e-01 6.905329512049e-01 6.914083655593e-01 6.922739500799e-01 6.931319023841e-01 6.939914686457e-01 6.948580347851e-01 6.957285539609e-01 6.965954565014e-01 6.974548611290e-01 6.983115484608e-01 6.991706538225e-01 7.000379420911e-01 7.009096937030e-01 7.017795398515e-01 7.026455681739e-01 7.035096220275e-01 7.043790055563e-01 7.052567177531e-01 7.061370725746e-01 7.070159570642e-01 7.078901848852e-01 7.087631046123e-01 7.096388406908e-01 7.105203109470e-01 7.114036059284e-01 7.122842265167e-01 7.131623161778e-01 7.140389581531e-01 7.149170108044e-01 7.157972635971e-01 7.166785061469e-01 7.175599911414e-01 7.184424085325e-01 7.193279662574e-01 7.202135221013e-01 7.210988609813e-01 7.219840835685e-01 7.228694939494e-01 7.237586035919e-01 7.246520687602e-01 7.255468076494e-01 7.264397868221e-01 7.273307500512e-01 7.282213141128e-01 7.291132154473e-01 7.300095285519e-01 7.309072897714e-01 7.318047361184e-01 7.326999599701e-01 7.335959297414e-01 7.344933081930e-01 7.353933776448e-01 7.362963856156e-01 7.371982660275e-01 7.381016954694e-01 7.390084209569e-01 7.399164042218e-01 7.408250188439e-01 7.417343470229e-01 7.426449719708e-01 7.435555927541e-01 7.444689008353e-01 7.453832712770e-01 7.462990752684e-01 7.472156991430e-01 7.481354287126e-01 7.490562801145e-01 7.499766396851e-01 7.508984313211e-01 7.518211570453e-01 7.527464141658e-01 7.536750094904e-01 7.546049900987e-01 7.555347332773e-01 7.564654222363e-01 7.573971272430e-01 7.583299983374e-01 7.592648221518e-01 7.602013833944e-01 7.611370440454e-01 7.620747054645e-01 7.630157163812e-01 7.639572409916e-01 7.649007060366e-01 7.658452122419e-01 7.667897320375e-01 7.677358508149e-01 7.686843557697e-01 7.696347820897e-01 7.705871649355e-01 7.715420358267e-01 7.724977123126e-01 7.734542416997e-01 7.744120145519e-01 7.753717989489e-01 7.763331059434e-01 7.772963286330e-01 7.782616088456e-01 7.792271375153e-01 7.801952995496e-01 7.811651557908e-01 7.821357852785e-01 7.831068811866e-01 7.840792317474e-01 7.850533906198e-01 7.860300058086e-01 7.870083298233e-01 7.879885489356e-01 7.889692876960e-01 7.899515197154e-01 7.909339028630e-01 7.919201236323e-01 7.929082579706e-01 7.938973573494e-01 7.948880536204e-01 7.958792582936e-01 7.968721750230e-01 7.978671697383e-01 7.988645110314e-01 7.998629618872e-01 8.008618838560e-01 8.018616336913e-01 8.028631691528e-01 8.038659713996e-01 8.048712632999e-01 8.058777807099e-01 8.068845431537e-01 8.078927707266e-01 8.089000934855e-01 8.099098026359e-01 8.109219949471e-01 8.119349434398e-01 8.129491234906e-01 8.139629306445e-01 8.149765284321e-01 8.159902219988e-01 8.170076274370e-01 8.180271657799e-01 8.190473049781e-01 8.200677800261e-01 8.210868670444e-01 8.221081027486e-01 8.231316673883e-01 8.241567477288e-01 8.251825288977e-01 8.262093002695e-01 8.272353674701e-01 8.282628677435e-01 8.292912487291e-01 8.303203587895e-01 8.313506690166e-01 8.323811429799e-01 8.334100605310e-01 8.344406189449e-01 8.354718594169e-01 8.365043132792e-01 8.375353652837e-01 8.385669807854e-01 8.395968907469e-01 8.406279639703e-01 8.416601885109e-01 8.426922826208e-01 8.437256376863e-01 8.447572423947e-01 8.457873937130e-01 8.468188439667e-01 8.478502421370e-01 8.488817139077e-01 8.499141355760e-01 8.509456016212e-01 8.519749706456e-01 8.530048551335e-01 8.540348947579e-01 8.550634419322e-01 8.560938579587e-01 8.571221860809e-01 8.581481383957e-01 8.591747083487e-01 8.601995878860e-01 8.612240382117e-01 8.622480795552e-01 8.632693445991e-01 8.642910986401e-01 8.653100420400e-01 8.663281273223e-01 8.673456659390e-01 8.683613427321e-01 8.693743476594e-01 8.703867529790e-01 8.713980397126e-01 8.724058520515e-01 8.734121484530e-01 8.744170417216e-01 8.754194699382e-01 8.764205931380e-01 8.774187487224e-01 8.784142114298e-01 8.794088763642e-01 8.803991395211e-01 8.813870705225e-01 8.823731532207e-01 8.833564851915e-01 8.843366413948e-01 8.853143866752e-01 8.862879816755e-01 8.872589137270e-01 8.882268903506e-01 8.891914314151e-01 8.901536219716e-01 8.911113909983e-01 8.920648604177e-01 8.930159384899e-01 8.939624851946e-01 8.949046144359e-01 8.958442860499e-01 8.967792100285e-01 8.977100477439e-01 8.986363615825e-01 8.995576470256e-01 9.004753962248e-01 9.013889884960e-01 9.022964287945e-01 9.031996202137e-01 9.040985930886e-01 9.049912860443e-01 9.058793875694e-01 9.067617030870e-01 9.076399221820e-01 9.085115173267e-01 9.093772853525e-01 9.102373474719e-01 9.110916023698e-01 9.119391518880e-01 9.127813988547e-01 9.136178907178e-01 9.144469018084e-01 9.152690015627e-01 9.160847871726e-01 9.168937332789e-01 9.176961725314e-01 9.184913459566e-01 9.192790813754e-01 9.200602500634e-01 9.208329601332e-01 9.215975738031e-01 9.223562699920e-01 9.231068699996e-01 9.238488293031e-01 9.245833045080e-01 9.253091416906e-01 9.260269696374e-01 9.267362011506e-01 9.274364932175e-01 9.281286420851e-01 9.288112101694e-01 9.294852097355e-01 9.301495041141e-01 9.308044637320e-01 9.314504891616e-01 9.320864339722e-01 9.327124866918e-01 9.333288477880e-01 9.339354787024e-01 9.345313522859e-01 9.351182968075e-01 9.356931413602e-01 9.362576409518e-01 9.368118606697e-01 9.373552143936e-01 9.378871058186e-01 9.384089411274e-01 9.389183427102e-01 9.394168846115e-01 9.399036545053e-01 9.403784674424e-01 9.408418654586e-01 9.412931446365e-01 9.417314005592e-01 9.421584469024e-01 9.425716181633e-01 9.429733103791e-01 9.433630148982e-01 9.437378089188e-01 9.441006093229e-01 9.444503205580e-01 9.447856302834e-01 9.451090069927e-01 9.454181226340e-01 9.457125960812e-01 9.459942592443e-01 9.462606160621e-01 9.465139726546e-01 9.467534713357e-01 9.469769031479e-01 9.471869067108e-01 9.473815968539e-01 9.475615151544e-01 9.477267690114e-01 9.478761207060e-01 9.480099863808e-01 9.481292530326e-01 9.482321413815e-01 9.483197408968e-01 9.483916715101e-01 9.484470888766e-01 9.484869249077e-01 9.485094561354e-01 9.485161011252e-01 9.485076484902e-01 9.484806657292e-01 9.484380209882e-01 9.483784942126e-01 9.483008093406e-01 9.482080865795e-01 9.480961084725e-01 9.479674889602e-01 9.478211953305e-01 9.476576502887e-01 9.474758069290e-01 9.472766664813e-01 9.470591214949e-01 9.468244013799e-01 9.465708543022e-01 9.462987866964e-01 9.460087592670e-01 9.457002350967e-01 9.453728117699e-01 9.450268404018e-01 9.446613892192e-01 9.442793474165e-01 9.438759163353e-01 9.434533978298e-01 9.430130068069e-01 9.425528486166e-01 9.420731372050e-01 9.415741032517e-01 9.410562498481e-01 9.405183798108e-01 9.399599431074e-01 9.393824077159e-01 9.387855582639e-01 9.381678621454e-01 9.375314661203e-01 9.368743073738e-01 9.361963995213e-01 9.354994219299e-01 9.347824077048e-01 9.340450531114e-01 9.332876731253e-01 9.325089036898e-01 9.317116619258e-01 9.308919757223e-01 9.300540598949e-01 9.291953180851e-01 9.283148445700e-01 9.274152805513e-01 9.264942239635e-01 9.255537946565e-01 9.245919236862e-01 9.236101316183e-01 9.226082420065e-01 9.215847618543e-01 9.205416752707e-01 9.194776347849e-01 9.183933506012e-01 9.172890472675e-01 9.161635519842e-01 9.150184636702e-01 9.138527150024e-01 9.126666481826e-01 9.114611799195e-01 9.102359084629e-01 9.089888671948e-01 9.077234361456e-01 9.064377091761e-01 9.051313351686e-01 9.038060340362e-01 9.024609753621e-01 9.010955907823e-01 8.997117038710e-01 8.983073496522e-01 8.968855109322e-01 8.954426211743e-01 8.939816170161e-01 8.925021501293e-01 8.910023265906e-01 8.894852712663e-01 8.879493191818e-01 8.863950769171e-01 8.848230398163e-01 8.832322413397e-01 8.816244880330e-01 8.799983658542e-01 8.783550229532e-01 8.766954638885e-01 8.750173815565e-01 8.733239760299e-01 8.716125668353e-01 8.698866332080e-01 8.681431097730e-01 8.663835695181e-01 8.646090739606e-01 8.628192942221e-01 8.610138361931e-01 8.591945088493e-01 8.573594615744e-01 8.555108270267e-01 8.536484282620e-01 8.517718019017e-01 8.498829278626e-01 8.479801061304e-01 8.460647967807e-01 8.441367817603e-01 8.421975612776e-01 8.402469245001e-01 8.382837274709e-01 8.363103737188e-01 8.343270528230e-01 8.323323256422e-01 8.303290988617e-01 8.283158418318e-01 8.262944100661e-01 8.242648856666e-01 8.222256548464e-01 8.201798792534e-01 8.181268660817e-01 8.160666744617e-01 8.140002967176e-01 8.119288117762e-01 8.098513294101e-01 8.077693622875e-01 8.056830989382e-01 8.035931776586e-01 8.014995906650e-01 7.994038422982e-01 7.973056838759e-01 7.952059486640e-01 7.931048490361e-01 7.910036027349e-01 7.889023367519e-01 7.868006104926e-01 7.847007643617e-01 7.826023140425e-01 7.805059869550e-01 7.784131835093e-01 7.763225114247e-01 7.742372525842e-01 7.721567644459e-01 7.700799090210e-01 7.680105656731e-01 7.659468148180e-01 7.638911075176e-01 7.618427760999e-01 7.598020343449e-01 7.577722832092e-01 7.557509460009e-01 7.537401738964e-01 7.517397607008e-01 7.497512791133e-01 7.477756221939e-01 7.458127380504e-01 7.438635133903e-01 7.419284717037e-01 7.400082869096e-01 7.381034598838e-01 7.362151140316e-01 7.343438505649e-01 7.324892983622e-01 7.306530059042e-01 7.288368269358e-01 7.270388855896e-01 7.252615184743e-01 7.235046987609e-01 7.217688223508e-01 7.200558905547e-01 7.183644300565e-01 7.166967755684e-01 7.150519061394e-01 7.134326492828e-01 7.118381543415e-01 7.102680085791e-01 7.087244636558e-01 7.072076212353e-01 7.057181855979e-01 7.042550696924e-01 7.028219057817e-01 7.014157540529e-01 7.000385269793e-01 6.986920538828e-01 6.973749686561e-01 6.960878541965e-01 6.948327669763e-01 6.936062656896e-01 6.924136774568e-01 6.912511532313e-01 6.901217108940e-01 6.890242060839e-01 6.879595365639e-01 6.869284867315e-01 6.859295049838e-01 6.849648538531e-01 6.840333320831e-01 6.831356245998e-01 6.822717917426e-01 6.814412835984e-01 6.806457737976e-01 6.798833484938e-01 6.791545300990e-01 6.784615550877e-01 6.778012393678e-01 6.771752687584e-01 6.765825432064e-01 6.760230288392e-01 6.754988963081e-01 6.750072756736e-01 6.745485492246e-01 6.741220962577e-01 6.737290680367e-01 6.733678959888e-01 6.730388061459e-01 6.727411186122e-01 6.724741119348e-01 6.722383219840e-01 6.720318907297e-01 6.718566809187e-01 6.717094000384e-01 6.715909350932e-01 6.715003892841e-01 6.714374216283e-01 6.714020668702e-01 6.713917092552e-01 6.714066008597e-01 6.714470926354e-01 6.715102104737e-01 6.715981702425e-01 6.717066662859e-01 6.718375575054e-01 6.719882506425e-01 6.721591099146e-01 6.723492835830e-01 6.725558137909e-01 6.727809660893e-01 6.730202089248e-01 6.732758854636e-01 6.735445443483e-01 6.738261038501e-01 6.741212734180e-01 6.744241738671e-01 6.747398656095e-01 6.750619515630e-01 6.753926703908e-01 6.757289699028e-01 6.760702220055e-01 6.764169204992e-01 6.767636621404e-01 6.771140513581e-01 6.774637450850e-01 6.778136768872e-01 6.781613220796e-01 6.785051059420e-01 6.788459906974e-01 6.791792808894e-01 6.795079838757e-01 6.798257071566e-01 6.801359344483e-01 6.804356339067e-01 6.807219683505e-01 6.809975225955e-01 6.812550549548e-01 6.815002922641e-01 6.817261866111e-01 6.819350508579e-01 6.821245510972e-01 6.822918051635e-01 6.824397704126e-01 6.825619941684e-01 6.826630043113e-01 6.827350037413e-01 6.827819854504e-01 6.828013694970e-01 6.827892859299e-01 6.827506811103e-01 6.826754170876e-01 6.825714327521e-01 6.824313467130e-01 6.822563290171e-01 6.820469359436e-01 6.817966711852e-01 6.815124164839e-01 6.811836217897e-01 6.808192067740e-01 6.804098461921e-01 6.799593792300e-01 6.794655448346e-01 6.789239398401e-01 6.783410983625e-01 6.777069539463e-01 6.770306936378e-01 6.763010079473e-01 6.755241277950e-01 6.746982969829e-01 6.738177081330e-01 6.728906523849e-01 6.719046021553e-01 6.708719532922e-01 6.697793028512e-01 6.686350669371e-01 6.674361663615e-01 6.661775832913e-01 6.648682842376e-01 6.634944996153e-01 6.620705309730e-01 6.605826945807e-01 6.590392931723e-01 6.574375715730e-01 6.557708305516e-01 6.540531657048e-01 6.522663729783e-01 6.504284981984e-01 6.485223943703e-01 6.465606914965e-01 6.445386900475e-01 6.424515525387e-01 6.403124405082e-01 6.381016529178e-01 6.358416681894e-01 6.335136371289e-01 6.311299556376e-01 6.286864738658e-01 6.261794389988e-01 6.236219667777e-01 6.209954506169e-01 6.183225866171e-01 6.155832347631e-01 6.127933756386e-01 6.099473710246e-01 6.070425445238e-01 6.040923552529e-01 6.010780584964e-01 5.980256153163e-01 5.949106217706e-01 5.917541941874e-01 5.885493964632e-01 5.852928290909e-01 5.820014185538e-01 5.786534915150e-01 5.752790486285e-01 5.718522914592e-01 5.683959235712e-01 5.649024348589e-01 5.613716518667e-01 5.578195389330e-01 5.542249581712e-01 5.506196614383e-01 5.469785376331e-01 5.433250227396e-01 5.396512356575e-01 5.359589765150e-01 5.322646768128e-01 5.285484883462e-01 5.248420250173e-01 5.211219803518e-01 5.174132370748e-01 5.137066985033e-01 5.100077397882e-01 5.063314517465e-01 5.026616054933e-01 4.990287255411e-01 4.954105852190e-01 4.918335551167e-01 4.882894263123e-01 4.847852355661e-01 4.813340859864e-01 4.779249991422e-01 4.745848007996e-01 4.712953307898e-01 4.680814886826e-01 4.649379328649e-01 4.618705797688e-01 4.588953517582e-01 4.559981115436e-01 4.532093245479e-01 4.505099882528e-01 4.479256428050e-01 4.454516239012e-01 4.430914235985e-01 4.408622243531e-01 4.387515515714e-01 4.367868562320e-01 4.349493933863e-01 4.332635017016e-01 4.317230265905e-01 4.303317919392e-01 4.291053753615e-01 4.280281616735e-01 4.271281611063e-01 4.263824773961e-01 4.258158341496e-01 4.254184103851e-01 4.251923814448e-01 4.251501886607e-01 4.252738990606e-01 4.255876797027e-01 4.260676904026e-01 4.267337015167e-01 4.275742491406e-01 4.285883833935e-01 4.297836996477e-01 4.311410208210e-01 4.326794850416e-01 4.343762567288e-01 4.362426139201e-01 4.382682363858e-01 4.404468122811e-01 4.427846838727e-01 4.452616957711e-01 4.478903323898e-01 4.506491683766e-01 4.535439795201e-01 4.565666212858e-01 4.597047882141e-01 4.629669218164e-01 4.663275784658e-01 4.698001572694e-01 4.733633553565e-01 4.770182232799e-01 4.807603125570e-01 4.845737059885e-01 4.884659721127e-01 4.924149560620e-01 4.964296492506e-01 5.004923702218e-01 5.046001519870e-01 5.087521900202e-01 5.129310080276e-01 5.171440226585e-01 5.213721356492e-01 5.256205181571e-01 5.298772393648e-01 5.341350315811e-01 5.383983591914e-01 5.426474464513e-01 5.468901433847e-01 5.511126743795e-01 5.553143850653e-01 5.594908714192e-01 5.636313669368e-01 5.677411893128e-01 5.718063021090e-01 5.758297702124e-01 5.798045712870e-01 5.837238928555e-01 5.875902271100e-01 5.913923802459e-01 5.951361230664e-01 5.988089599570e-01 6.024137013711e-01 6.059470798901e-01 6.094013856921e-01 6.127821279013e-01 6.160785707279e-01 6.192938143022e-01 6.224243895683e-01 6.254653103368e-01 6.284210108683e-01 6.312825479412e-01 6.340551458945e-01 6.367326127088e-01 6.393150956143e-01 6.418033780129e-01 6.441916034878e-01 6.464866307065e-01 6.486814257279e-01 6.507793067848e-01 6.527787914842e-01 6.546776908818e-01 6.564818078799e-01 6.581841869636e-01 6.597920151478e-01 6.613004066060e-01 6.627127074831e-01 6.640304742746e-01 6.652518165458e-01 6.663828658277e-01 6.674184158950e-01 6.683654547680e-01 6.692244258252e-01 6.699940042602e-01 6.706823232169e-01 6.712826483896e-01 6.718086589053e-01 6.722532217868e-01 6.726230328900e-01 6.729223740267e-01 6.731486689976e-01 6.733144462195e-01 6.734129466929e-01 6.734557434505e-01 6.734403474114e-01 6.733752392274e-01 6.732643222492e-01 6.731061919694e-01 6.729148024022e-01 6.726845501044e-01 6.724300272018e-01 6.721490620782e-01 6.718492935821e-01 6.715392465519e-01 6.712177816614e-01 6.708994586580e-01 6.705804188315e-01 6.702773645702e-01 6.699871882071e-01 6.697225647469e-01 6.694892134217e-01 6.692885111753e-01 6.691389853135e-01 6.690328421992e-01 6.689914048928e-01 6.690109001543e-01 6.691043027879e-01 6.692796332378e-01 6.695369153387e-01 6.698973985776e-01 6.703505122311e-01 6.709200260920e-01 6.716010658884e-01 6.724036913729e-01 6.733402316048e-01 6.744041541593e-01 6.756183310345e-01 6.769709034995e-01 6.784806472912e-01 6.801438707653e-01 6.819664359314e-01 6.839592138756e-01 6.861094046138e-01 6.884405012696e-01 6.909322625420e-01 6.936030025353e-01 6.964444582560e-01 6.994541577783e-01 7.026421967834e-01 7.059876674730e-01 7.095093838367e-01 7.131835022307e-01 7.170187118109e-01 7.210044928487e-01 7.251303030797e-01 7.294011822185e-01 7.337912229877e-01 7.383100137154e-01 7.429321915845e-01 7.476577102862e-01 7.524714568391e-01 7.573572457343e-01 7.623143631329e-01 7.673126885447e-01 7.723573561825e-01 7.774167037298e-01 7.824880353168e-01 7.875518344645e-01 7.925883090493e-01 7.975947469947e-01 8.025356446923e-01 8.074175193003e-01 8.122043977350e-01 8.168903958524e-01 8.214599382866e-01 8.258872176043e-01 8.301726165694e-01 8.342803157588e-01 8.382143171063e-01 8.419460881110e-01 8.454644825235e-01 8.487603543845e-01 8.518085493535e-01 8.546123641938e-01 8.571404282691e-01 8.593968021406e-01 8.613615132585e-01 8.630263728900e-01 8.643869344397e-01 8.654237892978e-01 8.661434260187e-01 8.665261671466e-01 8.665775279881e-01 8.662874955285e-01 8.656530964161e-01 8.646785723504e-01 8.633548684333e-01 8.616917147799e-01 8.596839489984e-01 8.573411119045e-01 8.546661246721e-01 8.516650485722e-01 8.483491302180e-01 8.447238047815e-01 8.408070846025e-01 8.366039067404e-01 8.321377857778e-01 8.274168147512e-01 8.224655193628e-01 8.173008293229e-01 8.119425526829e-01 8.064199197696e-01 8.007462387754e-01 7.949607649872e-01 7.890788866805e-01 7.831373342893e-01 7.771643697557e-01 7.711877869757e-01 7.652475446871e-01 7.593655444193e-01 7.535888867866e-01 7.479398122276e-01 7.424616898834e-01 7.371851656791e-01 7.321426635409e-01 7.273734318785e-01 7.229006710751e-01 7.187678362001e-01 7.149905460406e-01 7.116077597349e-01 7.086363826059e-01 7.060990644634e-01 7.040208048883e-01 7.024038358612e-01 7.012742445826e-01 7.006224661112e-01 7.004645235087e-01 7.007913916620e-01 7.015953767288e-01 7.028733340102e-01 7.045966082925e-01 7.067624393462e-01 7.093305161400e-01 7.122859355424e-01 7.155909427000e-01 7.192129319176e-01 7.231200841340e-01 7.272635673482e-01 7.316167230164e-01 7.361239041074e-01 7.407530479180e-01 7.454555138178e-01 7.501889856607e-01 7.549147413919e-01 7.595824588203e-01 7.641628536064e-01 7.686039270345e-01 7.728799840167e-01 7.769503983824e-01 7.807821332851e-01 7.843505692563e-01 7.876237261487e-01 7.905843654440e-01 7.932095356469e-01 7.954894989551e-01 7.974063098931e-01 7.989616114535e-01 8.001492948531e-01 8.009751808326e-01 8.014490210156e-01 8.015771351787e-01 8.013889519767e-01 8.008966260816e-01 8.001389657721e-01 7.991436835317e-01 7.979459978693e-01 7.965994581633e-01 7.951376733124e-01 7.936231112658e-01 7.920990509111e-01 7.906301366176e-01 7.892695227151e-01 7.880773575085e-01 7.871161056587e-01 7.864351856475e-01 7.861056100780e-01 7.861659988425e-01 7.866765969116e-01 7.876785977317e-01 7.892103346848e-01 7.913078062974e-01 7.939905805132e-01 7.972832155870e-01 8.011858388543e-01 8.057083379836e-01 8.108363489211e-01 8.165559512880e-01 8.228475801324e-01 8.296723898567e-01 8.370035362071e-01 8.447873931295e-01 8.529857947504e-01 8.615404640615e-01 8.703997981769e-01 8.795086822781e-01 8.888040139387e-01 8.982344921343e-01 9.077325599285e-01 9.172520227057e-01 9.267265031946e-01 9.361070821381e-01 9.453434161671e-01 9.543779157807e-01 9.631732639782e-01 9.716760406162e-01 9.798532755194e-01 9.876592219212e-01 9.950633342025e-01 1.002032695805e+00 1.008532665730e+00 1.014546633395e+00 1.020041393229e+00 1.025004492412e+00 1.029412005647e+00 1.033257119410e+00 1.036526782467e+00 1.039209620051e+00 1.041311801994e+00 1.042824670851e+00 1.043759044586e+00 1.044121187246e+00 1.043925324376e+00 1.043188855598e+00 1.041933822432e+00 1.040188456602e+00 1.037982521977e+00 1.035358011440e+00 1.032348703280e+00 1.029008131695e+00 1.025382591372e+00 1.021525423813e+00 1.017498930162e+00 1.013352958547e+00 1.009161808005e+00 1.004977355585e+00 1.000867456194e+00 9.968916662112e-01 9.931075917272e-01 9.895767311922e-01 9.863437238389e-01 9.834616069506e-01 9.809667831223e-01 9.788986843178e-01 9.772833887412e-01 9.761381722781e-01 9.754855388742e-01 9.753235912429e-01 9.756583268262e-01 9.764801777607e-01 9.777797392663e-01 9.795377389086e-01 9.817311836060e-01 9.843362553897e-01 9.873151705912e-01 9.906402445454e-01 9.942648839252e-01 9.981502733342e-01 1.002249331721e+00 1.006506379588e+00 1.010873215563e+00 1.015281871527e+00 1.019678428062e+00 1.023989753033e+00 1.028147824802e+00 1.032084870670e+00 1.035722980290e+00 1.038999343509e+00 1.041843045607e+00 1.044198305871e+00 1.046014182591e+00 1.047252082863e+00 1.047897370004e+00 1.047943448443e+00 1.047419605677e+00 1.046374353673e+00 1.044885072937e+00 1.043065747389e+00 1.041049759083e+00 1.039015859598e+00 1.037152019503e+00 1.035678175432e+00 1.034826238391e+00 1.034826286988e+00 1.035914020136e+00 1.038291242565e+00 1.042137473994e+00 1.047586868318e+00 1.054710323788e+00 1.063532138241e+00 1.073991339959e+00 1.085976412237e+00 1.099303713201e+00 1.113737316628e+00 1.129006438457e+00 1.144793881981e+00 1.160786717567e+00 1.176652078270e+00 1.192080841475e+00 1.202906329101e+00 1.211889374657e+00 1.219789694568e+00 1.227524680055e+00 1.235762042693e+00 1.244647449292e+00 1.253734098081e+00 1.262130553370e+00 1.268860234579e+00 1.273244145311e+00 1.275145804059e+00 1.275019906412e+00 1.273769101493e+00 1.272397667379e+00 1.271623681504e+00 1.271629757795e+00 1.272002879913e+00 1.271898067979e+00 1.270396531959e+00 1.266874885096e+00 1.261229509610e+00 1.253913981544e+00 1.245784710178e+00 1.237746550107e+00 1.230389077268e+00 1.223769214935e+00 1.217394741545e+00 1.210405820637e+00 1.201967099827e+00 1.191624238647e+00 1.179497097092e+00 1.166304656038e+00 1.153159948209e+00 1.141186919390e+00 1.131143829272e+00 1.123222749583e+00 1.117036844418e+00 1.111858812328e+00 1.107031976440e+00 1.102294729758e+00 1.097917385061e+00 1.094646125876e+00 1.093408167344e+00 1.094872032041e+00 1.099134037448e+00 1.105631946057e+00 1.113256556767e+00 1.120719446073e+00 1.126989137071e+00 1.131563128946e+00 1.134537895290e+00 1.136506129479e+00 1.138240003952e+00 1.140300754890e+00 1.142814022074e+00 1.145433079752e+00 1.147476552655e+00 1.148260633728e+00 1.147471678976e+00 1.145346604689e+00 1.142670795376e+00 1.140586973601e+00 1.140208164357e+00 1.142208591734e+00 1.146619442814e+00 1.152821375535e+00 1.159775049396e+00 1.166425634633e+00 1.172079015281e+00 1.176564767258e+00 1.180234501476e+00 1.183765617318e+00 1.187802184228e+00 1.192651975066e+00 1.198182200790e+00 1.203866474077e+00 1.209028198745e+00 1.213185933342e+00 1.216292718734e+00 1.218776011325e+00 1.221384663679e+00 1.224839483586e+00 1.229404124139e+00 1.234604402762e+00 1.239180719496e+00 1.240864352621e+00 1.225086876549e+00 1.180333138011e+00 1.091219740405e+00 9.975537639262e-01 9.506842856295e-01 9.806401757679e-01 1.067910541465e+00 1.163605334326e+00 1.225124192962e+00 1.230132253792e+00 1.177873644553e+00 1.088215652578e+00 9.992323225139e-01 9.561501676087e-01 9.833851379354e-01 1.063152280613e+00 1.153191011875e+00 1.216168339392e+00 1.231501893274e+00 1.196059995685e+00 1.122391737261e+00 1.036134630819e+00 9.702342988503e-01 9.511994557929e-01 9.819773841760e-01 1.040652742479e+00 1.097495923652e+00 1.129805634965e+00 1.126740628944e+00 1.089286753197e+00 1.028874869958e+00 9.651992817030e-01 9.210517782627e-01 9.124105942824e-01 9.384951560555e-01 9.824315080334e-01 1.022234127532e+00 1.040879127214e+00 1.031068651629e+00 9.963765031722e-01 9.504081839992e-01 9.129999553362e-01 9.016155906734e-01 9.206787317092e-01 9.584066524777e-01 9.952187813587e-01 1.014654868383e+00 1.009749898063e+00 9.847256696587e-01 9.532623119695e-01 9.329660118913e-01 9.360814044469e-01 9.618591746551e-01 9.977285367233e-01 1.028172888598e+00 1.043034340033e+00 1.041177607058e+00 1.029765953398e+00 1.019982325004e+00 1.020685781749e+00 1.033178783494e+00 1.051233447601e+00 1.066141680835e+00 1.072710625996e+00 1.072393947573e+00 1.072171463741e+00 1.079810850740e+00 1.097866558689e+00 1.120949558767e+00 1.138414666853e+00 1.140425080093e+00 1.123486795693e+00 1.093108760003e+00 1.062655278746e+00 1.047360290057e+00 1.055207103667e+00 1.080915392444e+00 1.109113007945e+00 1.123520860459e+00 1.114945321049e+00 1.085067298852e+00 1.045882409589e+00 1.014729994972e+00 1.004899268905e+00 1.016804605575e+00 1.037730950378e+00 1.050660875331e+00 1.044186587793e+00 1.017866575963e+00 9.826227525965e-01 9.558793360962e-01 9.516364785948e-01 9.703561678725e-01 9.981272669573e-01 1.016032057411e+00 1.010596720980e+00 9.797554580123e-01 9.340458982783e-01 8.933724461528e-01 8.775595602605e-01 8.932178102998e-01 9.285301997226e-01 9.622492458020e-01 9.766971555827e-01 9.650565673091e-01 9.330839832616e-01 8.966483060680e-01 8.748180983476e-01 8.790273233249e-01 9.054615532606e-01 9.388657959534e-01
 4.930758324289e-01 4.942774660040e-01 4.954628836860e-01 4.965337120987e-01 4.974723606160e-01 4.983491818719e-01 4.992605817174e-01 5.002762882483e-01 5.014162272729e-01 5.026369082445e-01 5.038391520159e-01 5.049199840695e-01 5.058522189677e-01 5.067148146322e-01 5.076321903823e-01 5.086844631237e-01 5.098635319568e-01 5.110902360036e-01 5.122599942350e-01 5.132981441943e-01 5.142073151249e-01 5.150727571258e-01 5.160059478479e-01 5.170722218323e-01 5.182491328097e-01 5.194471813581e-01 5.205635543318e-01 5.215428153454e-01 5.224150432982e-01 5.232804075677e-01 5.242411781034e-01 5.253234290786e-01 5.264672346955e-01 5.275776976040e-01 5.285944114985e-01 5.295169863616e-01 5.303924651170e-01 5.312889700799e-01 5.322518521565e-01 5.332903726907e-01 5.343667988630e-01 5.354243538100e-01 5.364177339364e-01 5.373384531725e-01 5.382215255529e-01 5.391233897313e-01 5.400892892914e-01 5.411216109214e-01 5.421797559978e-01 5.432133960425e-01 5.441992547823e-01 5.451416811782e-01 5.460618311362e-01 5.469858682752e-01 5.479408088231e-01 5.489498979840e-01 5.500135426352e-01 5.510964451050e-01 5.521392251664e-01 5.530980806552e-01 5.539834760308e-01 5.548659659264e-01 5.558302452207e-01 5.569079295879e-01 5.580437883302e-01 5.591329892500e-01 5.601056126066e-01 5.609804106189e-01 5.618411683694e-01 5.627740289330e-01 5.638066525199e-01 5.648941621034e-01 5.659577907461e-01 5.669448777128e-01 5.678597820277e-01 5.687425484976e-01 5.696380923265e-01 5.705689776021e-01 5.715433922931e-01 5.725501290481e-01 5.735602452768e-01 5.745361686270e-01 5.754520794645e-01 5.763085308880e-01 5.771477472535e-01 5.780320214400e-01 5.790020039060e-01 5.800370406687e-01 5.810657239620e-01 5.820178011145e-01 5.828819822500e-01 5.837080018891e-01 5.845758835083e-01 5.855368092718e-01 5.865722943536e-01 5.876125901110e-01 5.885922044897e-01 5.894993784382e-01 5.903745299779e-01 5.912703627703e-01 5.922117709318e-01 5.931895761743e-01 5.941698944108e-01 5.951315242766e-01 5.960770258578e-01 5.970169996179e-01 5.979485318203e-01 5.988558293403e-01 5.997371129102e-01 6.006171649650e-01 6.015340797399e-01 6.025098959892e-01 6.035196866266e-01 6.045003011048e-01 6.053941841363e-01 6.062024422422e-01 6.069998698906e-01 6.078772600887e-01 6.088728002013e-01 6.099421879101e-01 6.109790505113e-01 6.118928272498e-01 6.126778846644e-01 6.134291006610e-01 6.142686339208e-01 6.152571417166e-01 6.163471453838e-01 6.174193268782e-01 6.183645232488e-01 6.191612530610e-01 6.198975805900e-01 6.207020820462e-01 6.216465046700e-01 6.227004163341e-01 6.237602977913e-01 6.247230918436e-01 6.255553260654e-01 6.263156026418e-01 6.271056753447e-01 6.279944340265e-01 6.289812793059e-01 6.300081017118e-01 6.309968827850e-01 6.318965359540e-01 6.327183549948e-01 6.335225103627e-01 6.343724193718e-01 6.352997872527e-01 6.362887389905e-01 6.372832899596e-01 6.382270404981e-01 6.390994313821e-01 6.399301003954e-01 6.407656019599e-01 6.416448469811e-01 6.425793161391e-01 6.435454784474e-01 6.445024815758e-01 6.454181738947e-01 6.462881494282e-01 6.471304000212e-01 6.479794070587e-01 6.488644960404e-01 6.497926526978e-01 6.507372996724e-01 6.516647459316e-01 6.525526077463e-01 6.534027136519e-01 6.542397939356e-01 6.550966229726e-01 6.559863495144e-01 6.568970801562e-01 6.578065488453e-01 6.586979515598e-01 6.595644176675e-01 6.604146917287e-01 6.612696935017e-01 6.621409103556e-01 6.630259346040e-01 6.639191766542e-01 6.648060334847e-01 6.656786148953e-01 6.665406067131e-01 6.674042614908e-01 6.682771162003e-01 6.691568861388e-01 6.700374049686e-01 6.709134992047e-01 6.717844526706e-01 6.726567905659e-01 6.735391006339e-01 6.744274501308e-01 6.753165195374e-01 6.761994754461e-01 6.770754382782e-01 6.779501588070e-01 6.788323520913e-01 6.797263672982e-01 6.806272496586e-01 6.815224370660e-01 6.824087041100e-01 6.832870281160e-01 6.841684238992e-01 6.850589561106e-01 6.859553316484e-01 6.868469321164e-01 6.877289572067e-01 6.886046897520e-01 6.894812882620e-01 6.903648944195e-01 6.912522814909e-01 6.921363686905e-01 6.930126532970e-01 6.938858604769e-01 6.947625040825e-01 6.956460336224e-01 6.965342720007e-01 6.974207257234e-01 6.983028197439e-01 6.991835175425e-01 7.000685308780e-01 7.009631182987e-01 7.018594757999e-01 7.027530150467e-01 7.036430606034e-01 7.045308255315e-01 7.054224836520e-01 7.063194207317e-01 7.072175593140e-01 7.081132653937e-01 7.090065759686e-01 7.098986766918e-01 7.107912392726e-01 7.116855945176e-01 7.125825538085e-01 7.134779621059e-01 7.143756250081e-01 7.152744641551e-01 7.161745846148e-01 7.170740581382e-01 7.179737983985e-01 7.188735894031e-01 7.197759682462e-01 7.206837314517e-01 7.215923879185e-01 7.224992380182e-01 7.234042638131e-01 7.243069676195e-01 7.252125587123e-01 7.261224512985e-01 7.270337614553e-01 7.279440832461e-01 7.288526820924e-01 7.297617139510e-01 7.306729803880e-01 7.315862861690e-01 7.325014592959e-01 7.334166142973e-01 7.343331723418e-01 7.352521812329e-01 7.361728234739e-01 7.370945578112e-01 7.380163076962e-01 7.389395962532e-01 7.398631773952e-01 7.407886092718e-01 7.417159538491e-01 7.426438198311e-01 7.435740726903e-01 7.445062699106e-01 7.454394682678e-01 7.463726679975e-01 7.473060102737e-01 7.482412970128e-01 7.491789679395e-01 7.501203024947e-01 7.510624684654e-01 7.520035108321e-01 7.529466341563e-01 7.538908903993e-01 7.548361110134e-01 7.557831557511e-01 7.567320119398e-01 7.576800852373e-01 7.586306224474e-01 7.595830928313e-01 7.605367438273e-01 7.614933275019e-01 7.624506131548e-01 7.634074937511e-01 7.643652433801e-01 7.653258865222e-01 7.662892129425e-01 7.672542502430e-01 7.682217887307e-01 7.691898738008e-01 7.701594086131e-01 7.711298822619e-01 7.721025212170e-01 7.730764205998e-01 7.740524581459e-01 7.750299294468e-01 7.760090522388e-01 7.769901018827e-01 7.779729123842e-01 7.789566831715e-01 7.799411069458e-01 7.809273630705e-01 7.819148323711e-01 7.829043431445e-01 7.838972516675e-01 7.848908494160e-01 7.858857610147e-01 7.868817104387e-01 7.878784953168e-01 7.888782804099e-01 7.898811456590e-01 7.908848447176e-01 7.918903167355e-01 7.928965595679e-01 7.939046246196e-01 7.949140925805e-01 7.959257379497e-01 7.969398070258e-01 7.979544364016e-01 7.989704400622e-01 7.999877698626e-01 8.010067048522e-01 8.020282431607e-01 8.030510072208e-01 8.040741169807e-01 8.050991467406e-01 8.061236778914e-01 8.071499084262e-01 8.081795360760e-01 8.092095657161e-01 8.102412551552e-01 8.112730535798e-01 8.123047704422e-01 8.133377269717e-01 8.143739658548e-01 8.154121982855e-01 8.164511647561e-01 8.174913314194e-01 8.185299376612e-01 8.195714209009e-01 8.206146864045e-01 8.216603010270e-01 8.227071977818e-01 8.237549117369e-01 8.248019477072e-01 8.258510865956e-01 8.269017654281e-01 8.279535370805e-01 8.290062716147e-01 8.300585643992e-01 8.311112373474e-01 8.321648663686e-01 8.332194142369e-01 8.342756734718e-01 8.353317750036e-01 8.363872409525e-01 8.374426590066e-01 8.384988735846e-01 8.395572940773e-01 8.406157687189e-01 8.416743495569e-01 8.427324762501e-01 8.437902911486e-01 8.448499596534e-01 8.459085866469e-01 8.469689922507e-01 8.480302213215e-01 8.490900316200e-01 8.501493180354e-01 8.512099933326e-01 8.522694861004e-01 8.533291869792e-01 8.543905612459e-01 8.554499777446e-01 8.565088060969e-01 8.575676099779e-01 8.586246606762e-01 8.596836520206e-01 8.607410484784e-01 8.617969829508e-01 8.628528861228e-01 8.639078437696e-01 8.649609681731e-01 8.660136710283e-01 8.670651911376e-01 8.681162245600e-01 8.691663802543e-01 8.702153203057e-01 8.712620217890e-01 8.723077412262e-01 8.733513843141e-01 8.743940830821e-01 8.754363122957e-01 8.764750912266e-01 8.775128674649e-01 8.785485581691e-01 8.795813725124e-01 8.806123321274e-01 8.816426080671e-01 8.826703313047e-01 8.836955059592e-01 8.847178536378e-01 8.857371597324e-01 8.867556328599e-01 8.877698940040e-01 8.887824116736e-01 8.897926374796e-01 8.907991799111e-01 8.918024896871e-01 8.928035706423e-01 8.937999142989e-01 8.947937116572e-01 8.957845101948e-01 8.967718485270e-01 8.977554941107e-01 8.987354216337e-01 8.997111061022e-01 9.006839870904e-01 9.016518431023e-01 9.026156018918e-01 9.035759220133e-01 9.045319204266e-01 9.054825588377e-01 9.064289141219e-01 9.073705405328e-01 9.083078005194e-01 9.092399574111e-01 9.101668990861e-01 9.110874687658e-01 9.120046351790e-01 9.129158495397e-01 9.138218603611e-01 9.147212045977e-01 9.156155081716e-01 9.165036779741e-01 9.173850177620e-01 9.182613088379e-01 9.191309195278e-01 9.199951413264e-01 9.208519425051e-01 9.217018336524e-01 9.225449021487e-01 9.233808259126e-01 9.242108035748e-01 9.250337940510e-01 9.258483937659e-01 9.266557872150e-01 9.274560565950e-01 9.282483040539e-01 9.290332275931e-01 9.298098375719e-01 9.305779027051e-01 9.313381134599e-01 9.320909101825e-01 9.328343281360e-01 9.335684647439e-01 9.342942482560e-01 9.350116670166e-01 9.357195679218e-01 9.364178219668e-01 9.371071197587e-01 9.377871002392e-01 9.384574526573e-01 9.391168529493e-01 9.397669748505e-01 9.404071507282e-01 9.410373681029e-01 9.416566541529e-01 9.422668553191e-01 9.428645489415e-01 9.434525843358e-01 9.440286156760e-01 9.445939851684e-01 9.451492224548e-01 9.456921155630e-01 9.462230677199e-01 9.467426421558e-01 9.472504481029e-01 9.477463451381e-01 9.482304657563e-01 9.487002885539e-01 9.491591768772e-01 9.496052195145e-01 9.500381116844e-01 9.504590117084e-01 9.508658887259e-01 9.512594660914e-01 9.516412965077e-01 9.520082552051e-01 9.523619894391e-01 9.527025266237e-01 9.530276889158e-01 9.533403981660e-01 9.536372532698e-01 9.539195671101e-01 9.541894602509e-01 9.544420259115e-01 9.546811416262e-01 9.549056494777e-01 9.551141630641e-01 9.553080548560e-01 9.554862159018e-01 9.556485387798e-01 9.557960397662e-01 9.559267936650e-01 9.560421593927e-01 9.561419243616e-01 9.562242298059e-01 9.562914423918e-01 9.563411435338e-01 9.563739582943e-01 9.563906836083e-01 9.563896785488e-01 9.563727582100e-01 9.563383448276e-01 9.562860710110e-01 9.562172516671e-01 9.561305887307e-01 9.560252818830e-01 9.559033861578e-01 9.557630533943e-01 9.556046641360e-01 9.554282285981e-01 9.552333246334e-01 9.550202294065e-01 9.547878633465e-01 9.545371261014e-01 9.542688092575e-01 9.539797480671e-01 9.536728403131e-01 9.533471294600e-01 9.530015251927e-01 9.526369215942e-01 9.522528351049e-01 9.518492816756e-01 9.514268428842e-01 9.509827891594e-01 9.505196665615e-01 9.500380162556e-01 9.495358270527e-01 9.490130131116e-01 9.484709536769e-01 9.479080546548e-01 9.473253862248e-01 9.467216447500e-01 9.460985464547e-01 9.454546391191e-01 9.447892856126e-01 9.441059303172e-01 9.433999879873e-01 9.426729802514e-01 9.419262996075e-01 9.411588411104e-01 9.403710203895e-01 9.395603796293e-01 9.387310027376e-01 9.378797595221e-01 9.370078658914e-01 9.361151348177e-01 9.352008477726e-01 9.342656159101e-01 9.333097247629e-01 9.323321442030e-01 9.313345878736e-01 9.303154267073e-01 9.292761222386e-01 9.282143513221e-01 9.271323139174e-01 9.260296032203e-01 9.249061569700e-01 9.237615261443e-01 9.225959317916e-01 9.214097243396e-01 9.202024145084e-01 9.189754335669e-01 9.177272266880e-01 9.164577265130e-01 9.151686735458e-01 9.138585470423e-01 9.125286947047e-01 9.111774965410e-01 9.098066741227e-01 9.084164059393e-01 9.070046384169e-01 9.055750535729e-01 9.041243170968e-01 9.026541857902e-01 9.011644665606e-01 8.996550028645e-01 8.981276009218e-01 8.965804099578e-01 8.950137817406e-01 8.934294578862e-01 8.918258769554e-01 8.902037074791e-01 8.885635148097e-01 8.869059647828e-01 8.852291109819e-01 8.835360387870e-01 8.818247286985e-01 8.800962700968e-01 8.783513508727e-01 8.765894974816e-01 8.748114740787e-01 8.730166229847e-01 8.712061728553e-01 8.693792256921e-01 8.675381546163e-01 8.656814077225e-01 8.638090935403e-01 8.619230110410e-01 8.600224975912e-01 8.581083437115e-01 8.561807143073e-01 8.542388233750e-01 8.522847348265e-01 8.503176382774e-01 8.483390607302e-01 8.463484574899e-01 8.443459051226e-01 8.423324832724e-01 8.403080908595e-01 8.382743703584e-01 8.362300322471e-01 8.341758967278e-01 8.321132154513e-01 8.300424011869e-01 8.279629369181e-01 8.258761597093e-01 8.237818756792e-01 8.216810740030e-01 8.195738958153e-01 8.174606674627e-01 8.153428175742e-01 8.132192614210e-01 8.110913722892e-01 8.089605129919e-01 8.068269279975e-01 8.046893980041e-01 8.025501717837e-01 8.004092640922e-01 7.982682434061e-01 7.961263743502e-01 7.939837873626e-01 7.918426799789e-01 7.897026940282e-01 7.875646157616e-01 7.854293703994e-01 7.832964538770e-01 7.811677909838e-01 7.790437326555e-01 7.769240381872e-01 7.748107682931e-01 7.727029260393e-01 7.706021344594e-01 7.685097917575e-01 7.664251152588e-01 7.643481626200e-01 7.622819025465e-01 7.602258537410e-01 7.581807277306e-01 7.561460288131e-01 7.541244124246e-01 7.521152345735e-01 7.501207897664e-01 7.481387573166e-01 7.461726240852e-01 7.442214583002e-01 7.422867299592e-01 7.403698186793e-01 7.384691385430e-01 7.365862196459e-01 7.347230159562e-01 7.328796057526e-01 7.310564590862e-01 7.292530239173e-01 7.274719998503e-01 7.257121225053e-01 7.239757493790e-01 7.222625213226e-01 7.205725925734e-01 7.189085233395e-01 7.172684872631e-01 7.156544672473e-01 7.140670365632e-01 7.125059669221e-01 7.109736710611e-01 7.094675611853e-01 7.079896585228e-01 7.065424661749e-01 7.051224688478e-01 7.037344940570e-01 7.023749866191e-01 7.010473612032e-01 6.997514970294e-01 6.984864982807e-01 6.972538458469e-01 6.960521352221e-01 6.948850921507e-01 6.937500276018e-01 6.926481111014e-01 6.915797786394e-01 6.905450189865e-01 6.895449606102e-01 6.885782985361e-01 6.876461609949e-01 6.867486089305e-01 6.858849415023e-01 6.850569946281e-01 6.842623919593e-01 6.835037434387e-01 6.827793658396e-01 6.820890500816e-01 6.814344394363e-01 6.808140338077e-01 6.802275425263e-01 6.796758084680e-01 6.791576497463e-01 6.786732176481e-01 6.782222290584e-01 6.778058102996e-01 6.774194705594e-01 6.770678946952e-01 6.767477751326e-01 6.764600224791e-01 6.762034534454e-01 6.759765486342e-01 6.757808116538e-01 6.756144694602e-01 6.754789999800e-01 6.753708298843e-01 6.752903561371e-01 6.752382138781e-01 6.752113719507e-01 6.752119936635e-01 6.752365618887e-01 6.752861595510e-01 6.753592993051e-01 6.754541155380e-01 6.755728532569e-01 6.757108538735e-01 6.758699156000e-01 6.760476954607e-01 6.762445912742e-01 6.764590938985e-01 6.766869168107e-01 6.769339076727e-01 6.771921003729e-01 6.774647092222e-01 6.777497256585e-01 6.780447615474e-01 6.783504928293e-01 6.786631515414e-01 6.789863513378e-01 6.793133646265e-01 6.796473597324e-01 6.799846255860e-01 6.803242721811e-01 6.806667615731e-01 6.810079767986e-01 6.813508005416e-01 6.816893004065e-01 6.820257430438e-01 6.823579968028e-01 6.826827858814e-01 6.830029731798e-01 6.833114357271e-01 6.836131944440e-01 6.839020293812e-01 6.841797803114e-01 6.844446446309e-01 6.846928343199e-01 6.849276132246e-01 6.851415480190e-01 6.853407785998e-01 6.855175958672e-01 6.856745147300e-01 6.858093169398e-01 6.859184388264e-01 6.860053390066e-01 6.860633647131e-01 6.860974176672e-01 6.860991830085e-01 6.860734425955e-01 6.860162217161e-01 6.859247351362e-01 6.858040563015e-01 6.856440642989e-01 6.854525836127e-01 6.852203838296e-01 6.849529739704e-01 6.846458628246e-01 6.842971421348e-01 6.839107901620e-01 6.834759298922e-01 6.830038447144e-01 6.824836667595e-01 6.819198452672e-01 6.813089306729e-01 6.806481842903e-01 6.799438081524e-01 6.791853843512e-01 6.783825058977e-01 6.775228509506e-01 6.766156163876e-01 6.756543493229e-01 6.746385314393e-01 6.735734490752e-01 6.724467478826e-01 6.712722821544e-01 6.700346831669e-01 6.687456462341e-01 6.673971261408e-01 6.659897302846e-01 6.645299728676e-01 6.630022817932e-01 6.614255801934e-01 6.597812217928e-01 6.580827549243e-01 6.563221522743e-01 6.544992192221e-01 6.526226461982e-01 6.506764778033e-01 6.486806235824e-01 6.466141056663e-01 6.444939110751e-01 6.423118809299e-01 6.400668813489e-01 6.377677912528e-01 6.354003712693e-01 6.329838327064e-01 6.304979396586e-01 6.279616151754e-01 6.253650650600e-01 6.227077958618e-01 6.200016232075e-01 6.172288896259e-01 6.144140531412e-01 6.115327636673e-01 6.086075408124e-01 6.056258205252e-01 6.025919401363e-01 5.995155258361e-01 5.963802919561e-01 5.932118214469e-01 5.899832313806e-01 5.867231650735e-01 5.834152465363e-01 5.800664054797e-01 5.766862448798e-01 5.732595937211e-01 5.698126617176e-01 5.663205237527e-01 5.628090707146e-01 5.592670817812e-01 5.556989756001e-01 5.521176036031e-01 5.485062573850e-01 5.448936024412e-01 5.412546138643e-01 5.376177198628e-01 5.339702790873e-01 5.303196330936e-01 5.266783699838e-01 5.230315236909e-01 5.194065445748e-01 5.157833741649e-01 5.121886133605e-01 5.086100921830e-01 5.050586954385e-01 5.015446643949e-01 4.980568441663e-01 4.946225481798e-01 4.912215609410e-01 4.878825826986e-01 4.845946038725e-01 4.813672707379e-01 4.782125951296e-01 4.751210440727e-01 4.721214660284e-01 4.691927397869e-01 4.663622189420e-01 4.636219180146e-01 4.609825715222e-01 4.584558404563e-01 4.560296999651e-01 4.537340704584e-01 4.515490009932e-01 4.495006732976e-01 4.475813460519e-01 4.457999390759e-01 4.441676013353e-01 4.426728570107e-01 4.413427364205e-01 4.401557802367e-01 4.391395664657e-01 4.382820598069e-01 4.375901494748e-01 4.370745955544e-01 4.367201509757e-01 4.365534518702e-01 4.365496659169e-01 4.367326564546e-01 4.370879151928e-01 4.376209884553e-01 4.383375579546e-01 4.392220095151e-01 4.402947675259e-01 4.415308207856e-01 4.429476481738e-01 4.445322436206e-01 4.462827014442e-01 4.482049175958e-01 4.502794464901e-01 4.525215472864e-01 4.549078398926e-01 4.574493971246e-01 4.601339985586e-01 4.629536500192e-01 4.659139189456e-01 4.689938163086e-01 4.722055779124e-01 4.755278694380e-01 4.789635950797e-01 4.825052569165e-01 4.861401211804e-01 4.898750969443e-01 4.936876880697e-01 4.975882820662e-01 5.015561109003e-01 5.055928512381e-01 5.096925235648e-01 5.138415252224e-01 5.180448360008e-01 5.222826529810e-01 5.265620622102e-01 5.308680051396e-01 5.351964020028e-01 5.395469414585e-01 5.439035181571e-01 5.482714586184e-01 5.526359592149e-01 5.569976573186e-01 5.613501045480e-01 5.656844628985e-01 5.700029912380e-01 5.742915676628e-01 5.785542979665e-01 5.827794171664e-01 5.869661942886e-01 5.911120991132e-01 5.952062973628e-01 5.992536469879e-01 6.032425274610e-01 6.071735729903e-01 6.110428538080e-01 6.148438300473e-01 6.185795075421e-01 6.222389018266e-01 6.258270192083e-01 6.293355976707e-01 6.327627628518e-01 6.361102317442e-01 6.393689707079e-01 6.425434265701e-01 6.456265921761e-01 6.486191507453e-01 6.515209408760e-01 6.543257830100e-01 6.570387787795e-01 6.596507670461e-01 6.621677776642e-01 6.645866501620e-01 6.669037358359e-01 6.691245509804e-01 6.712417044166e-01 6.732606754832e-01 6.751778676960e-01 6.769952776142e-01 6.787137943465e-01 6.803282718809e-01 6.818477166604e-01 6.832649776609e-01 6.845869081768e-01 6.858099979825e-01 6.869374834770e-01 6.879731054702e-01 6.889101318425e-01 6.897628905268e-01 6.905204235382e-01 6.911920652660e-01 6.917815909523e-01 6.922820777805e-01 6.927072600599e-01 6.930492414134e-01 6.933206833810e-01 6.935165073941e-01 6.936437986995e-01 6.937077239341e-01 6.937046731238e-01 6.936483996079e-01 6.935330052109e-01 6.933716023399e-01 6.931607929215e-01 6.929089530555e-01 6.926231575721e-01 6.923019477886e-01 6.919583652881e-01 6.915886518388e-01 6.912083274892e-01 6.908154831153e-01 6.904188794437e-01 6.900267971782e-01 6.896392764982e-01 6.892749168093e-01 6.889242069782e-01 6.886103940443e-01 6.883283558868e-01 6.880913835188e-01 6.879085339770e-01 6.877778760243e-01 6.877225130315e-01 6.877321088795e-01 6.878308725139e-01 6.880149206848e-01 6.882956545836e-01 6.886868715023e-01 6.891794343201e-01 6.898028774461e-01 6.905423760040e-01 6.914222709528e-01 6.924387711500e-01 6.935986521758e-01 6.949174167034e-01 6.963818690578e-01 6.980196775861e-01 6.998127677740e-01 7.017810915895e-01 7.039207846756e-01 7.062304311578e-01 7.087247836165e-01 7.113832095224e-01 7.142302303059e-01 7.172427962145e-01 7.204329282752e-01 7.237953054722e-01 7.273173076879e-01 7.310114711036e-01 7.348519786103e-01 7.388519333576e-01 7.429877159116e-01 7.472608336949e-01 7.516609544026e-01 7.561709362163e-01 7.607948024811e-01 7.655007747890e-01 7.702979366589e-01 7.751552478478e-01 7.800699342520e-01 7.850265280391e-01 7.900026590672e-01 7.949970138306e-01 7.999746754872e-01 8.049418833892e-01 8.098631548590e-01 8.147316714123e-01 8.195337075144e-01 8.242393507139e-01 8.288507757188e-01 8.333298503536e-01 8.376791568752e-01 8.418694847892e-01 8.458881799148e-01 8.497267131678e-01 8.533525710836e-01 8.567714870887e-01 8.599491909269e-01 8.628878490063e-01 8.655641421135e-01 8.679672162856e-01 8.700905197475e-01 8.719117123464e-01 8.734364801784e-01 8.746394311824e-01 8.755244502992e-01 8.760782565268e-01 8.762945662575e-01 8.761735774866e-01 8.757029751976e-01 8.748911834128e-01 8.737260771814e-01 8.722161747220e-01 8.703593948377e-01 8.681585522141e-01 8.656221327677e-01 8.627487841757e-01 8.595552641325e-01 8.560418019772e-01 8.522282288597e-01 8.481197107691e-01 8.437344909923e-01 8.390873743780e-01 8.341942661049e-01 8.290800655892e-01 8.237551578536e-01 8.182557232700e-01 8.125932286818e-01 8.068009123307e-01 8.009057940723e-01 7.949311073683e-01 7.889169813304e-01 7.828821972180e-01 7.768724752123e-01 7.709097557371e-01 7.650362824077e-01 7.592843719342e-01 7.536879617822e-01 7.482881562150e-01 7.431100961276e-01 7.382004787575e-01 7.335812400093e-01 7.292954306610e-01 7.253665295767e-01 7.218251807144e-01 7.187031781681e-01 7.160121230062e-01 7.137892977916e-01 7.120334148178e-01 7.107721337475e-01 7.100054099793e-01 7.097380519237e-01 7.099784928290e-01 7.107068516976e-01 7.119303367205e-01 7.136190680685e-01 7.157679800049e-01 7.183469742466e-01 7.213281580366e-01 7.246889999547e-01 7.283845891726e-01 7.323928716010e-01 7.366597258247e-01 7.411570738838e-01 7.458356536222e-01 7.506521508622e-01 7.555681356670e-01 7.605306323780e-01 7.655068863870e-01 7.704426699478e-01 7.753059564065e-01 7.800504786749e-01 7.846373633594e-01 7.890368573271e-01 7.932069812079e-01 7.971258662372e-01 8.007588565195e-01 8.040886204467e-01 8.070911625357e-01 8.097555789958e-01 8.120651377328e-01 8.140158074496e-01 8.156085216820e-01 8.168381220741e-01 8.177241583925e-01 8.182660618328e-01 8.184932809178e-01 8.184236930640e-01 8.180826775262e-01 8.175118911775e-01 8.167365064135e-01 8.158109476939e-01 8.147716274675e-01 8.136731873098e-01 8.125665339098e-01 8.115052526051e-01 8.105499238190e-01 8.097508797922e-01 8.091762714850e-01 8.088698833136e-01 8.088954909404e-01 8.093012262582e-01 8.101333047247e-01 8.114395737764e-01 8.132495227906e-01 8.156035394938e-01 8.185150430538e-01 8.220101482996e-01 8.260887911748e-01 8.307541996518e-01 8.360023158541e-01 8.418097034476e-01 8.481635033868e-01 8.550234506460e-01 8.623639911567e-01 8.701370625013e-01 8.782995380106e-01 8.868044385646e-01 8.955933331936e-01 9.046206756857e-01 9.138211435894e-01 9.231502246823e-01 9.325426419743e-01 9.419468586293e-01 9.513121966348e-01 9.605785656615e-01 9.697057779746e-01 9.786358734446e-01 9.873321249436e-01 9.957439055641e-01 1.003835445815e+00 1.011568423874e+00 1.018902013489e+00 1.025814249197e+00 1.032264666077e+00 1.038234561441e+00 1.043695391286e+00 1.048629150529e+00 1.053016424904e+00 1.056840943781e+00 1.060097868424e+00 1.062769482592e+00 1.064860615049e+00 1.066364807080e+00 1.067287631941e+00 1.067637467139e+00 1.067424836744e+00 1.066669022427e+00 1.065388707859e+00 1.063615450239e+00 1.061372767364e+00 1.058704531362e+00 1.055647636565e+00 1.052248323081e+00 1.048560429382e+00 1.044627478935e+00 1.040519055443e+00 1.036283794776e+00 1.031987758381e+00 1.027691831743e+00 1.023454814655e+00 1.019342247890e+00 1.015405142605e+00 1.011707030730e+00 1.008292279622e+00 1.005211816315e+00 1.002506567719e+00 1.000209036943e+00 9.983560455832e-01 9.969623318915e-01 9.960509611310e-01 9.956290943402e-01 9.957036216287e-01 9.962725073279e-01 9.973273994830e-01 9.988609490820e-01 1.000848317744e+00 1.003277624878e+00 1.006115088226e+00 1.009331041943e+00 1.012891260824e+00 1.016751651232e+00 1.020869923897e+00 1.025186973902e+00 1.029650635248e+00 1.034193692261e+00 1.038745820646e+00 1.043238147316e+00 1.047586000512e+00 1.051714433096e+00 1.055540020206e+00 1.058985689933e+00 1.061978281780e+00 1.064448963246e+00 1.066351714890e+00 1.067642280968e+00 1.068306719656e+00 1.068349867046e+00 1.067802902728e+00 1.066733004457e+00 1.065227713214e+00 1.063421838371e+00 1.061470214594e+00 1.059562611650e+00 1.057916116149e+00 1.056756773116e+00 1.056334618978e+00 1.056883079681e+00 1.058631037524e+00 1.061779865875e+00 1.066481370416e+00 1.072848623108e+00 1.080918827631e+00 1.090673746730e+00 1.102021385063e+00 1.114798682631e+00 1.128798338246e+00 1.143746547443e+00 1.159350514077e+00 1.175284624948e+00 1.191220568282e+00 1.202731062559e+00 1.212628614646e+00 1.221661660265e+00 1.230733572143e+00 1.240489010705e+00 1.251028991985e+00 1.261857407032e+00 1.272036931879e+00 1.280548063368e+00 1.286686027243e+00 1.290304785671e+00 1.291853398890e+00 1.292236850853e+00 1.292455316718e+00 1.293218761110e+00 1.294693297497e+00 1.296450049533e+00 1.297635714597e+00 1.297322053014e+00 1.294893920832e+00 1.290258111527e+00 1.283880663524e+00 1.276622227198e+00 1.269388072941e+00 1.262757361167e+00 1.256761118007e+00 1.250875556278e+00 1.244205065114e+00 1.235866042643e+00 1.225357873235e+00 1.212760575624e+00 1.198745293304e+00 1.184397040750e+00 1.170824240566e+00 1.158788684434e+00 1.148497850259e+00 1.139608209859e+00 1.131433821064e+00 1.123360099218e+00 1.115185450106e+00 1.107260482224e+00 1.100430511746e+00 1.095753868183e+00 1.094053527562e+00 1.095556573448e+00 1.099796973626e+00 1.105723818536e+00 1.112049862328e+00 1.117712412577e+00 1.122167552795e+00 1.125466593287e+00 1.128144257881e+00 1.130912772226e+00 1.134258763543e+00 1.138213990326e+00 1.142321691598e+00 1.145802779434e+00 1.147883944201e+00 1.148188183848e+00 1.146926334724e+00 1.144890311503e+00 1.143258658547e+00 1.143208687311e+00 1.145492023536e+00 1.150212524905e+00 1.156820627132e+00 1.164331243015e+00 1.171720735388e+00 1.178311972151e+00 1.183933052230e+00 1.188908930400e+00 1.193860545795e+00 1.199344302715e+00 1.205557533872e+00 1.212234537563e+00 1.218724460443e+00 1.224242618484e+00 1.228237064760e+00 1.230640982928e+00 1.231916542078e+00 1.232888551863e+00 1.234379347837e+00 1.236755028363e+00 1.239657388153e+00 1.242250107807e+00 1.242806140193e+00 1.221528893825e+00 1.165005272903e+00 1.071342489029e+00 9.838044238428e-01 9.511082683821e-01 9.930506425545e-01 1.081548969903e+00 1.168000423531e+00 1.214677192568e+00 1.204836223541e+00 1.143249038584e+00 1.055004523514e+00 9.811823407187e-01 9.625253533014e-01 1.009987582964e+00 1.095359853304e+00 1.176659847437e+00 1.222131101241e+00 1.217402600785e+00 1.165187324451e+00 1.083463089058e+00 1.002078855532e+00 9.540334350013e-01 9.581855793627e-01 1.005885590150e+00 1.069239440662e+00 1.120028854087e+00 1.140274784104e+00 1.124141192482e+00 1.076927469742e+00 1.013263908729e+00 9.541705127293e-01 9.206250138963e-01 9.234182787304e-01 9.562945387917e-01 1.000374756687e+00 1.035097190702e+00 1.046120924048e+00 1.028718393668e+00 9.885332736496e-01 9.406548599916e-01 9.054990045262e-01 8.995687454258e-01 9.248707103103e-01 9.672542674784e-01 1.006022649933e+00 1.024619445293e+00 1.016396271583e+00 9.860997295412e-01 9.483465364227e-01 9.223640062631e-01 9.223304435377e-01 9.485248671489e-01 9.877750159245e-01 1.022918936569e+00 1.041920735375e+00 1.041974712474e+00 1.029119047748e+00 1.014501800612e+00 1.008469099418e+00 1.014899265488e+00 1.029864810639e+00 1.045533619575e+00 1.055956963543e+00 1.060645893187e+00 1.064187573933e+00 1.072558841973e+00 1.088162483317e+00 1.107269094350e+00 1.121744134784e+00 1.123833765974e+00 1.110837324424e+00 1.087371792278e+00 1.064195228111e+00 1.053066501680e+00 1.059648622702e+00 1.079288580710e+00 1.099774856331e+00 1.108538382524e+00 1.099079694589e+00 1.073958639696e+00 1.043727004123e+00 1.021889520736e+00 1.016973537392e+00 1.026722375580e+00 1.039584268967e+00 1.042282062904e+00 1.027507491206e+00 9.978386121003e-01 9.652549452426e-01 9.454844146368e-01 9.483417208132e-01 9.701354856898e-01 9.956976381071e-01 1.007875980487e+00 9.962497923993e-01 9.615936863068e-01 9.161175755185e-01 8.793196150076e-01 8.681465501877e-01 8.854841841105e-01 9.180107905852e-01 9.460249225934e-01 9.548661869540e-01 9.405937551112e-01 9.106455507517e-01 8.804153092483e-01 8.657739342443e-01 8.736085295032e-01 8.975739602898e-01 9.236900010417e-01
 4.834375213431e-01 4.846625414381e-01 4.858701334748e-01 4.869630213172e-01 4.879265280951e-01 4.888315149825e-01 4.897719475430e-01 4.908150032442e-01 4.919803297096e-01 4.932245982394e-01 4.944495783728e-01 4.955525003016e-01 4.965087215656e-01 4.973981486051e-01 4.983447952116e-01 4.994247861331e-01 5.006283817032e-01 5.018765251727e-01 5.030659747136e-01 5.041249220172e-01 5.050587210697e-01 5.059525518155e-01 5.069152995588e-01 5.080087181409e-01 5.092083994906e-01 5.104253617992e-01 5.115615943913e-01 5.125633765549e-01 5.134622525912e-01 5.143572630255e-01 5.153473377810e-01 5.164559036382e-01 5.176210827760e-01 5.187502461221e-01 5.197867206402e-01 5.207335218091e-01 5.216402444107e-01 5.225677196344e-01 5.235608681040e-01 5.246233847323e-01 5.257208099840e-01 5.267993886709e-01 5.278179461084e-01 5.287691955767e-01 5.296847598295e-01 5.306183418689e-01 5.316124446866e-01 5.326704942887e-01 5.337529550295e-01 5.348121811493e-01 5.358260317927e-01 5.367990520875e-01 5.377520997510e-01 5.387084383259e-01 5.396929718920e-01 5.407276431951e-01 5.418163407221e-01 5.429251669732e-01 5.439972003655e-01 5.449893572475e-01 5.459073870650e-01 5.468198213873e-01 5.478116523781e-01 5.489162610321e-01 5.500787951277e-01 5.511959792138e-01 5.521979361596e-01 5.531014732181e-01 5.539911745160e-01 5.549540402994e-01 5.560160417701e-01 5.571310143656e-01 5.582189322321e-01 5.592288175370e-01 5.601668411353e-01 5.610783230628e-01 5.620051619314e-01 5.629672656056e-01 5.639684480006e-01 5.649975260623e-01 5.660266545877e-01 5.670256236961e-01 5.679692143681e-01 5.688592383357e-01 5.697303834143e-01 5.706428170425e-01 5.716357223358e-01 5.726938293005e-01 5.737479535705e-01 5.747291114975e-01 5.756249373580e-01 5.764814245586e-01 5.773788008070e-01 5.783672009403e-01 5.794302347955e-01 5.804982289980e-01 5.815042286531e-01 5.824376690560e-01 5.833385988898e-01 5.842623588550e-01 5.852343968586e-01 5.862423967366e-01 5.872497657585e-01 5.882339906484e-01 5.891999868521e-01 5.901619349372e-01 5.911203774456e-01 5.920593690145e-01 5.929730501516e-01 5.938813389034e-01 5.948198705698e-01 5.958144952994e-01 5.968453984990e-01 5.978523969138e-01 5.987781617323e-01 5.996198053085e-01 6.004468433429e-01 6.013468758862e-01 6.023636377001e-01 6.034533393909e-01 6.045146934857e-01 6.054572423263e-01 6.062735460854e-01 6.070553659371e-01 6.079206791742e-01 6.089302801980e-01 6.100404008394e-01 6.111358232105e-01 6.121064106259e-01 6.129317989050e-01 6.136969766811e-01 6.145289090977e-01 6.154965150907e-01 6.165715312271e-01 6.176527546023e-01 6.186390004770e-01 6.194981203320e-01 6.202868169967e-01 6.211035140743e-01 6.220167807444e-01 6.230263836068e-01 6.240750943678e-01 6.250868468854e-01 6.260110630945e-01 6.268585201649e-01 6.276874274792e-01 6.285627031923e-01 6.295137969108e-01 6.305247692310e-01 6.315422572255e-01 6.325083357328e-01 6.334047750685e-01 6.342591927899e-01 6.351179686360e-01 6.360207418794e-01 6.369778317561e-01 6.379670560977e-01 6.389454287769e-01 6.398833992606e-01 6.407743432750e-01 6.416394178880e-01 6.425106247593e-01 6.434196881459e-01 6.443690710332e-01 6.453349604003e-01 6.462833844382e-01 6.471920450843e-01 6.480630268001e-01 6.489214637144e-01 6.497998095099e-01 6.507113418431e-01 6.516429721105e-01 6.525738670838e-01 6.534853591858e-01 6.543720556855e-01 6.552442538373e-01 6.561205673177e-01 6.570118064006e-01 6.579184623970e-01 6.588316626736e-01 6.597386925414e-01 6.606318880774e-01 6.615147081086e-01 6.623993901346e-01 6.632928494688e-01 6.641939826156e-01 6.650945823460e-01 6.659907709192e-01 6.668811628168e-01 6.677744796546e-01 6.686773214552e-01 6.695860237362e-01 6.704949899422e-01 6.713967491129e-01 6.722926109771e-01 6.731863379515e-01 6.740877019719e-01 6.750014506741e-01 6.759206848114e-01 6.768342230264e-01 6.777384568992e-01 6.786350713913e-01 6.795350009877e-01 6.804436939856e-01 6.813574302172e-01 6.822662926731e-01 6.831659687988e-01 6.840602670125e-01 6.849547596768e-01 6.858545250436e-01 6.867590412386e-01 6.876607502471e-01 6.885545446170e-01 6.894442713959e-01 6.903387693644e-01 6.912392553348e-01 6.921433102298e-01 6.930473664821e-01 6.939459178741e-01 6.948426809432e-01 6.957457080576e-01 6.966561950586e-01 6.975682552952e-01 6.984777509426e-01 6.993840543468e-01 7.002878836585e-01 7.011957998718e-01 7.021083566159e-01 7.030214190060e-01 7.039323238633e-01 7.048407363308e-01 7.057477332591e-01 7.066550164607e-01 7.075655931673e-01 7.084764562031e-01 7.093872354611e-01 7.102994360886e-01 7.112133893514e-01 7.121279139930e-01 7.130417777038e-01 7.139558776470e-01 7.148696778352e-01 7.157867022852e-01 7.167074762313e-01 7.176307523477e-01 7.185507615353e-01 7.194692624095e-01 7.203859282411e-01 7.213053232482e-01 7.222292709500e-01 7.231539130374e-01 7.240768092473e-01 7.249982506028e-01 7.259205930378e-01 7.268450160421e-01 7.277711780089e-01 7.286993403478e-01 7.296274689812e-01 7.305570362115e-01 7.314891274968e-01 7.324222688186e-01 7.333563096214e-01 7.342912203883e-01 7.352268408270e-01 7.361631559178e-01 7.371008087924e-01 7.380410452202e-01 7.389806182750e-01 7.399236903458e-01 7.408678065622e-01 7.418122272873e-01 7.427580766494e-01 7.437041133644e-01 7.446513755248e-01 7.456005442672e-01 7.465542438459e-01 7.475078751957e-01 7.484616000277e-01 7.494164115312e-01 7.503716332555e-01 7.513286822966e-01 7.522887263377e-01 7.532481315579e-01 7.542078942012e-01 7.551706482337e-01 7.561344706732e-01 7.570999926247e-01 7.580684455643e-01 7.590371010605e-01 7.600054358247e-01 7.609754288493e-01 7.619481307495e-01 7.629228058205e-01 7.638995949326e-01 7.648789266747e-01 7.658590432197e-01 7.668398893507e-01 7.678225106068e-01 7.688067577861e-01 7.697925873347e-01 7.707806697108e-01 7.717698313989e-01 7.727613971684e-01 7.737546277483e-01 7.747493148423e-01 7.757450785956e-01 7.767419574219e-01 7.777395481474e-01 7.787391276129e-01 7.797416442291e-01 7.807479260522e-01 7.817538168619e-01 7.827607710872e-01 7.837692051384e-01 7.847793357623e-01 7.857921988490e-01 7.868078153912e-01 7.878250164881e-01 7.888433153482e-01 7.898632675103e-01 7.908842870946e-01 7.919077553619e-01 7.929340801204e-01 7.939611092943e-01 7.949895744107e-01 7.960194766039e-01 7.970508193529e-01 7.980840371941e-01 7.991201696526e-01 8.001572178352e-01 8.011954727164e-01 8.022350664855e-01 8.032747948470e-01 8.043165238168e-01 8.053618427180e-01 8.064076334014e-01 8.074554828057e-01 8.085038594195e-01 8.095511642839e-01 8.106008350059e-01 8.116532510857e-01 8.127079318077e-01 8.137646360887e-01 8.148222341997e-01 8.158786683108e-01 8.169370053485e-01 8.179995313150e-01 8.190627712645e-01 8.201286785336e-01 8.211949710777e-01 8.222612435697e-01 8.233294409532e-01 8.244001821299e-01 8.254708812806e-01 8.265433569650e-01 8.276168303184e-01 8.286907141310e-01 8.297643554081e-01 8.308412473777e-01 8.319181959629e-01 8.329962889541e-01 8.340740814312e-01 8.351515379525e-01 8.362308562349e-01 8.373121488001e-01 8.383935069331e-01 8.394761892966e-01 8.405591939814e-01 8.416412887845e-01 8.427248712693e-01 8.438096488893e-01 8.448957711492e-01 8.459825458059e-01 8.470685650040e-01 8.481546805841e-01 8.492425295878e-01 8.503289322746e-01 8.514171463942e-01 8.525067638338e-01 8.535943502696e-01 8.546828299980e-01 8.557708443522e-01 8.568577904359e-01 8.579459736758e-01 8.590344483283e-01 8.601224443492e-01 8.612087316110e-01 8.622958635628e-01 8.633811665393e-01 8.644675637624e-01 8.655525800028e-01 8.666375702104e-01 8.677223587291e-01 8.688057248282e-01 8.698872456011e-01 8.709689503146e-01 8.720488091580e-01 8.731287169168e-01 8.742076135111e-01 8.752842417752e-01 8.763601807156e-01 8.774343443943e-01 8.785066960054e-01 8.795774858467e-01 8.806479017568e-01 8.817163022851e-01 8.827831980090e-01 8.838479128106e-01 8.849095972763e-01 8.859702595427e-01 8.870288544386e-01 8.880853473405e-01 8.891402495804e-01 8.901912876984e-01 8.912408109671e-01 8.922880275849e-01 8.933319294276e-01 8.943737427985e-01 8.954121943238e-01 8.964481453438e-01 8.974815020208e-01 8.985113417475e-01 8.995372473307e-01 9.005608087117e-01 9.015806983659e-01 9.025973785995e-01 9.036108227570e-01 9.046196918041e-01 9.056245482457e-01 9.066263580398e-01 9.076239601593e-01 9.086163685546e-01 9.096060113636e-01 9.105903042241e-01 9.115699226344e-01 9.125451184594e-01 9.135153164203e-01 9.144815883283e-01 9.154419018660e-01 9.163977662305e-01 9.173473188575e-01 9.182923063065e-01 9.192311883977e-01 9.201646914062e-01 9.210929088282e-01 9.220148869959e-01 9.229316667592e-01 9.238412392341e-01 9.247447880558e-01 9.256424939837e-01 9.265331260595e-01 9.274183360491e-01 9.282959872668e-01 9.291667255728e-01 9.300304299076e-01 9.308875087977e-01 9.317374855096e-01 9.325792784059e-01 9.334142563180e-01 9.342402927736e-01 9.350601198922e-01 9.358708441691e-01 9.366734395887e-01 9.374682735097e-01 9.382537522260e-01 9.390311897153e-01 9.398003540495e-01 9.405603876749e-01 9.413115097367e-01 9.420536689643e-01 9.427859422117e-01 9.435096237069e-01 9.442234327391e-01 9.449281067459e-01 9.456217957138e-01 9.463055198752e-01 9.469804247863e-01 9.476443318405e-01 9.482973223315e-01 9.489409894434e-01 9.495733655509e-01 9.501935137085e-01 9.508032324576e-01 9.514026485307e-01 9.519901149762e-01 9.525659111595e-01 9.531300130219e-01 9.536830108030e-01 9.542228788794e-01 9.547507949582e-01 9.552676779922e-01 9.557706000592e-01 9.562615931538e-01 9.567400902860e-01 9.572052785462e-01 9.576579295393e-01 9.580968531250e-01 9.585221544929e-01 9.589347529282e-01 9.593330413128e-01 9.597182403961e-01 9.600895871067e-01 9.604449675122e-01 9.607874507667e-01 9.611155476731e-01 9.614280350224e-01 9.617275514994e-01 9.620106895008e-01 9.622790167294e-01 9.625331905747e-01 9.627702614159e-01 9.629931725991e-01 9.632003738599e-01 9.633911194894e-01 9.635669800838e-01 9.637256872917e-01 9.638688873376e-01 9.639958488483e-01 9.641057162753e-01 9.641995711230e-01 9.642767483163e-01 9.643358709651e-01 9.643790228679e-01 9.644038646089e-01 9.644120253297e-01 9.644040560355e-01 9.643770015519e-01 9.643322220066e-01 9.642697181416e-01 9.641887254681e-01 9.640908138290e-01 9.639729491928e-01 9.638379900606e-01 9.636843531855e-01 9.635114501736e-01 9.633210377535e-01 9.631100994496e-01 9.628808542374e-01 9.626328848903e-01 9.623652423884e-01 9.620786092687e-01 9.617719310395e-01 9.614450257634e-01 9.610997207282e-01 9.607344320116e-01 9.603491870672e-01 9.599434975043e-01 9.595178777337e-01 9.590721846887e-01 9.586063289639e-01 9.581197811816e-01 9.576137156687e-01 9.570864060818e-01 9.565381696914e-01 9.559697318046e-01 9.553807073050e-01 9.547707057980e-01 9.541403309798e-01 9.534882861133e-01 9.528162065513e-01 9.521215095429e-01 9.514060565123e-01 9.506701319733e-01 9.499117482137e-01 9.491333536074e-01 9.483325325985e-01 9.475106254291e-01 9.466672515805e-01 9.458032555629e-01 9.449171184823e-01 9.440090420486e-01 9.430798580888e-01 9.421288860240e-01 9.411570433006e-01 9.401636205533e-01 9.391480610644e-01 9.381112034685e-01 9.370525598235e-01 9.359724451627e-01 9.348715018953e-01 9.337489371867e-01 9.326043093986e-01 9.314385744938e-01 9.302514395898e-01 9.290431752840e-01 9.278133728047e-01 9.265621980392e-01 9.252901657109e-01 9.239967556570e-01 9.226816922435e-01 9.213468651661e-01 9.199903839184e-01 9.186134480578e-01 9.172157933906e-01 9.157974533315e-01 9.143586554273e-01 9.128995912048e-01 9.114201688013e-01 9.099199929536e-01 9.084008496994e-01 9.068614691913e-01 9.053027924334e-01 9.037239064967e-01 9.021262521221e-01 9.005093090376e-01 8.988725681422e-01 8.972173194976e-01 8.955439464416e-01 8.938516393675e-01 8.921404435804e-01 8.904123112816e-01 8.886657065704e-01 8.869022834786e-01 8.851208298634e-01 8.833223462698e-01 8.815071295623e-01 8.796757188930e-01 8.778272173995e-01 8.759627377675e-01 8.740829456451e-01 8.721875736215e-01 8.702773479763e-01 8.683511658618e-01 8.664115649266e-01 8.644569801959e-01 8.624891980249e-01 8.605073806108e-01 8.585123616347e-01 8.565058379159e-01 8.544854975564e-01 8.524533767182e-01 8.504096261260e-01 8.483552378034e-01 8.462890517319e-01 8.442120744683e-01 8.421269307082e-01 8.400306866142e-01 8.379253037051e-01 8.358116939546e-01 8.336898880185e-01 8.315607145733e-01 8.294237764018e-01 8.272801156516e-01 8.251304839846e-01 8.229749734931e-01 8.208139109217e-01 8.186483308072e-01 8.164792828796e-01 8.143049502601e-01 8.121279302113e-01 8.099492661986e-01 8.077680601642e-01 8.055853707107e-01 8.034021209289e-01 8.012181506699e-01 7.990346950718e-01 7.968519997753e-01 7.946714227554e-01 7.924922860120e-01 7.903164159863e-01 7.881439300324e-01 7.859761829854e-01 7.838115893242e-01 7.816536043759e-01 7.795001575817e-01 7.773547586710e-01 7.752164821922e-01 7.730852975739e-01 7.709640095365e-01 7.688510362796e-01 7.667479408751e-01 7.646560550683e-01 7.625760022140e-01 7.605074205531e-01 7.584511806980e-01 7.564090872035e-01 7.543806296990e-01 7.523677579930e-01 7.503699167834e-01 7.483878770462e-01 7.464223768099e-01 7.444748864313e-01 7.425463330593e-01 7.406356203597e-01 7.387451944291e-01 7.368750346714e-01 7.350249205658e-01 7.331968347318e-01 7.313922373959e-01 7.296086410475e-01 7.278496598940e-01 7.261144683663e-01 7.244045912319e-01 7.227188495363e-01 7.210604324762e-01 7.194279072622e-01 7.178231826627e-01 7.162454549073e-01 7.146965429194e-01 7.131758331911e-01 7.116851946247e-01 7.102232946701e-01 7.087930182465e-01 7.073929753262e-01 7.060240605252e-01 7.046870688068e-01 7.033819375677e-01 7.021100110015e-01 7.008702890023e-01 6.996641845227e-01 6.984906364892e-01 6.973518004130e-01 6.962475448401e-01 6.951760032041e-01 6.941410989300e-01 6.931391956961e-01 6.921737914609e-01 6.912425106178e-01 6.903463108398e-01 6.894868275891e-01 6.886605351267e-01 6.878707421413e-01 6.871161938433e-01 6.863978875415e-01 6.857147004135e-01 6.850652120152e-01 6.844526717474e-01 6.838732193352e-01 6.833299692873e-01 6.828206739704e-01 6.823455922823e-01 6.819045037464e-01 6.814965550335e-01 6.811235456201e-01 6.807813838968e-01 6.804728099311e-01 6.801956772589e-01 6.799505311332e-01 6.797368521743e-01 6.795523645265e-01 6.793994666416e-01 6.792736356040e-01 6.791780518622e-01 6.791100249275e-01 6.790678180098e-01 6.790543802559e-01 6.790650232717e-01 6.791024525480e-01 6.791621996907e-01 6.792462117262e-01 6.793526101873e-01 6.794790642950e-01 6.796292183499e-01 6.797964368255e-01 6.799831664015e-01 6.801869005693e-01 6.804081898920e-01 6.806452262056e-01 6.808950107074e-01 6.811602245098e-01 6.814355905155e-01 6.817245277612e-01 6.820216285509e-01 6.823284263318e-01 6.826442437767e-01 6.829640275092e-01 6.832921327089e-01 6.836220499418e-01 6.839562616279e-01 6.842914323707e-01 6.846267384825e-01 6.849625454668e-01 6.852946026381e-01 6.856254740966e-01 6.859489569851e-01 6.862678951402e-01 6.865803179973e-01 6.868817690042e-01 6.871765340781e-01 6.874569539277e-01 6.877283595866e-01 6.879837779871e-01 6.882242329592e-01 6.884494296241e-01 6.886555322059e-01 6.888450660626e-01 6.890109335491e-01 6.891588594611e-01 6.892801826254e-01 6.893805092228e-01 6.894539773430e-01 6.894999212155e-01 6.895209093997e-01 6.895085964601e-01 6.894700482002e-01 6.893964803715e-01 6.892930926669e-01 6.891541617014e-01 6.889787050536e-01 6.887701327622e-01 6.885199389327e-01 6.882351892019e-01 6.879061017286e-01 6.875401286598e-01 6.871297052336e-01 6.866763913767e-01 6.861819519966e-01 6.856368516923e-01 6.850512678875e-01 6.844136936305e-01 6.837327877219e-01 6.830002928676e-01 6.822166298773e-01 6.813872674621e-01 6.804987329110e-01 6.795666351583e-01 6.785731992129e-01 6.775319801116e-01 6.764326511249e-01 6.752777905065e-01 6.740713698359e-01 6.728005521278e-01 6.714817087998e-01 6.700971178374e-01 6.686604778594e-01 6.671632464613e-01 6.656054852480e-01 6.639934555831e-01 6.623131520748e-01 6.605847207953e-01 6.587854694417e-01 6.569329612950e-01 6.550171071284e-01 6.530396781154e-01 6.510076301904e-01 6.489065105713e-01 6.467558180603e-01 6.445340666189e-01 6.422616190657e-01 6.399252102196e-01 6.375293121263e-01 6.350805974798e-01 6.325639616790e-01 6.300016981576e-01 6.273701409580e-01 6.246943432651e-01 6.219558814022e-01 6.191645960557e-01 6.163239403877e-01 6.134214684077e-01 6.104807640712e-01 6.074763328806e-01 6.044347379043e-01 6.013398890759e-01 5.981996456077e-01 5.950206633582e-01 5.917894254637e-01 5.885305782260e-01 5.852194242416e-01 5.818846472355e-01 5.785072595708e-01 5.751000230512e-01 5.716676123024e-01 5.681977877668e-01 5.647172314232e-01 5.612004802679e-01 5.576777349341e-01 5.541308493472e-01 5.505726830768e-01 5.470102868263e-01 5.434325843028e-01 5.398645876417e-01 5.362850433473e-01 5.327230269043e-01 5.291613432388e-01 5.256152783648e-01 5.220911896871e-01 5.185800966325e-01 5.151073497376e-01 5.116527006889e-01 5.082442281169e-01 5.048694967517e-01 5.015439799899e-01 4.982712186632e-01 4.950464181726e-01 4.918941284636e-01 4.887963646763e-01 4.857825005424e-01 4.828382171516e-01 4.799797299961e-01 4.772139969950e-01 4.745335367605e-01 4.719655628327e-01 4.694904419679e-01 4.671381399356e-01 4.648949474869e-01 4.627761421096e-01 4.607888058035e-01 4.589250860438e-01 4.572106506344e-01 4.556268074445e-01 4.542012953126e-01 4.529194323309e-01 4.517950821712e-01 4.508355883501e-01 4.500291215387e-01 4.494012347518e-01 4.489297735143e-01 4.486408207752e-01 4.485187646772e-01 4.485740175899e-01 4.488091117961e-01 4.492138159463e-01 4.498074560460e-01 4.505662854758e-01 4.515129049854e-01 4.526313497069e-01 4.539238665268e-01 4.553954534333e-01 4.570287672716e-01 4.588418338763e-01 4.608101743377e-01 4.629467004203e-01 4.652395261572e-01 4.676859670093e-01 4.702864738206e-01 4.730249517698e-01 4.759129144976e-01 4.789278561498e-01 4.820773924395e-01 4.853502190953e-01 4.887381677190e-01 4.922457280990e-01 4.958509273950e-01 4.995654729676e-01 5.033676322056e-01 5.072608243553e-01 5.112370375530e-01 5.152828248124e-01 5.194056396345e-01 5.235828593136e-01 5.278239462400e-01 5.321089453008e-01 5.364399089841e-01 5.408109163075e-01 5.452079392002e-01 5.496371835830e-01 5.540805952928e-01 5.585418420815e-01 5.630101958870e-01 5.674788332056e-01 5.719490918022e-01 5.764050194961e-01 5.808539816598e-01 5.852794074334e-01 5.896840323599e-01 5.940612498157e-01 5.984011507186e-01 6.027087232274e-01 6.069700796580e-01 6.111882847602e-01 6.153549648220e-01 6.194666300412e-01 6.235227981047e-01 6.275139903789e-01 6.314449340573e-01 6.353039599295e-01 6.390925847874e-01 6.428080623298e-01 6.464434768706e-01 6.500016493854e-01 6.534750724085e-01 6.568642975217e-01 6.601668913752e-01 6.633777323490e-01 6.665001906772e-01 6.695264504266e-01 6.724605742131e-01 6.752974047121e-01 6.780357284971e-01 6.806774619828e-01 6.832168447001e-01 6.856580585445e-01 6.879961947508e-01 6.902320410317e-01 6.923677703808e-01 6.943969013278e-01 6.963273353720e-01 6.981513337952e-01 6.998750153609e-01 7.014944686778e-01 7.030119258749e-01 7.044309522488e-01 7.057445134261e-01 7.069633558573e-01 7.080790000913e-01 7.091001917917e-01 7.100261874096e-01 7.108539280133e-01 7.115941591840e-01 7.122376113951e-01 7.127983063678e-01 7.132682453449e-01 7.136546882680e-01 7.139627556177e-01 7.141871814048e-01 7.143407909150e-01 7.144160709274e-01 7.144271364276e-01 7.143699904794e-01 7.142504710793e-01 7.140757894816e-01 7.138425795112e-01 7.135660089432e-01 7.132393236059e-01 7.128764533472e-01 7.124770560033e-01 7.120479981128e-01 7.115985019248e-01 7.111250088729e-01 7.106466199057e-01 7.101551369826e-01 7.096709422260e-01 7.091898876144e-01 7.087243274822e-01 7.082840290082e-01 7.078657446367e-01 7.074929000931e-01 7.071547410989e-01 7.068773354894e-01 7.066556698496e-01 7.065004997833e-01 7.064274562555e-01 7.064286438544e-01 7.065353101454e-01 7.067301523384e-01 7.070407498259e-01 7.074653569261e-01 7.080099289359e-01 7.086946683560e-01 7.095057427874e-01 7.104739666780e-01 7.115825205101e-01 7.128549669076e-01 7.142890281460e-01 7.158855860262e-01 7.176621443548e-01 7.196013437598e-01 7.217306586707e-01 7.240294673270e-01 7.265134452708e-01 7.291795834533e-01 7.320180858824e-01 7.350468417519e-01 7.382387677312e-01 7.416138046341e-01 7.451494920112e-01 7.488497881435e-01 7.527099766309e-01 7.567115660921e-01 7.608627542621e-01 7.651340261480e-01 7.695361809249e-01 7.740415885743e-01 7.786467684881e-01 7.833398106615e-01 7.880981018724e-01 7.929237485768e-01 7.977812969972e-01 8.026770536301e-01 8.075783027797e-01 8.124764083499e-01 8.173578754390e-01 8.221931917072e-01 8.269859917579e-01 8.316940607183e-01 8.363233890735e-01 8.408407090891e-01 8.452330827569e-01 8.494914786776e-01 8.535818701927e-01 8.575081904201e-01 8.612335917941e-01 8.647591185665e-01 8.680603361631e-01 8.711221468424e-01 8.739381701526e-01 8.764818109063e-01 8.787559871121e-01 8.807329432775e-01 8.824141204873e-01 8.837834838062e-01 8.848297017333e-01 8.855542331368e-01 8.859361279911e-01 8.859851511679e-01 8.856814913300e-01 8.850335668071e-01 8.840339688580e-01 8.826815727429e-01 8.809815211144e-01 8.789294522706e-01 8.765378171836e-01 8.738037142335e-01 8.707403503112e-01 8.673512401208e-01 8.636501063302e-01 8.596482222873e-01 8.553561052413e-01 8.507960812339e-01 8.459747308170e-01 8.409229558645e-01 8.356499758960e-01 8.301859955787e-01 8.245517646355e-01 8.187689342131e-01 8.128756661969e-01 8.068856926326e-01 8.008450928552e-01 7.947717525890e-01 7.887078209917e-01 7.826836938393e-01 7.767308730162e-01 7.708937058823e-01 7.651958225347e-01 7.596879910347e-01 7.543935374402e-01 7.493567388369e-01 7.446089774535e-01 7.401837658399e-01 7.361198075599e-01 7.324348120227e-01 7.291739960476e-01 7.263452412165e-01 7.239861400178e-01 7.221071956288e-01 7.207227394674e-01 7.198507168995e-01 7.194852386499e-01 7.196440960055e-01 7.203076959685e-01 7.214799152411e-01 7.231437692818e-01 7.252799149702e-01 7.278736614605e-01 7.308885712655e-01 7.343076371650e-01 7.380845259170e-01 7.421944699088e-01 7.465919392269e-01 7.512348609162e-01 7.560885296533e-01 7.610974265624e-01 7.662288000075e-01 7.714271476324e-01 7.766549351571e-01 7.818651323953e-01 7.870134020869e-01 7.920644823088e-01 7.969697350273e-01 8.017011107714e-01 8.062176038841e-01 8.104907981415e-01 8.144910794767e-01 8.181963782403e-01 8.215834487121e-01 8.246374746040e-01 8.273474959471e-01 8.297001681274e-01 8.317040884346e-01 8.333473557760e-01 8.346506030197e-01 8.356178856400e-01 8.362661388590e-01 8.366264298588e-01 8.367116929266e-01 8.365696237313e-01 8.362249865345e-01 8.357249505088e-01 8.351147836173e-01 8.344363095452e-01 8.337495414669e-01 8.330993029447e-01 8.325492767827e-01 8.321444896214e-01 8.319495198135e-01 8.320144207448e-01 8.323889012260e-01 8.331312166908e-01 8.342753908691e-01 8.358711377081e-01 8.379473830468e-01 8.405390594793e-01 8.436622995526e-01 8.473354977481e-01 8.515682654407e-01 8.563529688515e-01 8.616921289712e-01 8.675595753343e-01 8.739440665067e-01 8.808094865160e-01 8.881247785624e-01 8.958539968469e-01 9.039451236522e-01 9.123631431107e-01 9.210466900199e-01 9.299540724788e-01 9.390265074652e-01 9.482127573997e-01 9.574628988273e-01 9.667163981011e-01 9.759338031827e-01 9.850527256646e-01 9.940340685862e-01 1.002827360047e+00 1.011389168473e+00 1.019677674463e+00 1.027649906663e+00 1.035278348398e+00 1.042515929540e+00 1.049339122941e+00 1.055715564057e+00 1.061616616692e+00 1.067020280389e+00 1.071902671650e+00 1.076250739510e+00 1.080038510670e+00 1.083264441751e+00 1.085913719012e+00 1.087981301999e+00 1.089468480564e+00 1.090373213454e+00 1.090706393288e+00 1.090475729604e+00 1.089702938893e+00 1.088401071394e+00 1.086603174250e+00 1.084336753932e+00 1.081634831487e+00 1.078545663024e+00 1.075104032881e+00 1.071369126813e+00 1.067386438657e+00 1.063213786787e+00 1.058911521276e+00 1.054535128996e+00 1.050150047158e+00 1.045808972399e+00 1.041579964653e+00 1.037513700265e+00 1.033665092178e+00 1.030087862051e+00 1.026824237228e+00 1.023922295054e+00 1.021410519145e+00 1.019329667239e+00 1.017696751716e+00 1.016537472425e+00 1.015866021458e+00 1.015688451928e+00 1.016016722015e+00 1.016839909970e+00 1.018161639983e+00 1.019965819956e+00 1.022237225529e+00 1.024957630150e+00 1.028094166582e+00 1.031619272255e+00 1.035488521189e+00 1.039657104999e+00 1.044069064065e+00 1.048661269234e+00 1.053367779599e+00 1.058104818107e+00 1.062795967328e+00 1.067349933169e+00 1.071676985360e+00 1.075690563019e+00 1.079297930793e+00 1.082425525993e+00 1.084997179201e+00 1.086961581791e+00 1.088281751665e+00 1.088941398480e+00 1.088961021724e+00 1.088377536391e+00 1.087274682892e+00 1.085760945480e+00 1.083981723241e+00 1.082120585472e+00 1.080379967057e+00 1.078996033245e+00 1.078209217536e+00 1.078267618000e+00 1.079417442202e+00 1.081867098698e+00 1.085806769874e+00 1.091362495430e+00 1.098608900053e+00 1.107555352084e+00 1.118132838006e+00 1.130216465370e+00 1.143602756739e+00 1.158048896436e+00 1.173265992700e+00 1.188933133966e+00 1.200539634649e+00 1.210790091009e+00 1.220431392323e+00 1.230359609387e+00 1.241203234053e+00 1.253028330136e+00 1.265288194874e+00 1.277002062426e+00 1.287104314379e+00 1.294861315285e+00 1.300111144624e+00 1.303298812804e+00 1.305323108252e+00 1.307182949739e+00 1.309573180724e+00 1.312637559955e+00 1.315929027740e+00 1.318580234844e+00 1.319655233960e+00 1.318540937756e+00 1.315162455456e+00 1.309999437903e+00 1.303922448395e+00 1.297845612999e+00 1.292336847454e+00 1.287403877817e+00 1.282492896085e+00 1.276670330303e+00 1.269007894822e+00 1.258963502155e+00 1.246573564866e+00 1.232462625991e+00 1.217668372933e+00 1.203271721621e+00 1.190007728701e+00 1.178072517232e+00 1.167126418186e+00 1.156498616365e+00 1.145589455191e+00 1.134232445452e+00 1.122837989957e+00 1.112336833383e+00 1.103907686324e+00 1.098533705742e+00 1.096599856295e+00 1.097773324087e+00 1.101104044953e+00 1.105353869089e+00 1.109466561382e+00 1.112893120315e+00 1.115669342227e+00 1.118300145251e+00 1.121458259860e+00 1.125575548931e+00 1.130593039048e+00 1.135947201728e+00 1.140744230509e+00 1.144104153512e+00 1.145561208432e+00 1.145275741089e+00 1.144019581304e+00 1.142977518977e+00 1.143371073094e+00 1.146009828764e+00 1.151063446565e+00 1.158046680415e+00 1.166036672505e+00 1.174060373007e+00 1.181477859107e+00 1.188146659957e+00 1.194395571457e+00 1.200814244697e+00 1.207899579839e+00 1.215744670673e+00 1.223946792658e+00 1.231708314123e+00 1.238107021577e+00 1.242478282746e+00 1.244688499677e+00 1.245189360936e+00 1.244843311201e+00 1.244548344013e+00 1.244729948416e+00 1.244977350479e+00 1.243958806963e+00 1.236849061570e+00 1.217192487932e+00 1.148565837351e+00 1.053686591522e+00 9.766986718466e-01 9.604063681454e-01 1.012458368442e+00 1.098123925315e+00 1.171412349756e+00 1.200622730348e+00 1.175240963879e+00 1.106036209891e+00 1.023298688970e+00 9.693231735435e-01 9.764519095253e-01 1.040785918253e+00 1.126706758944e+00 1.194926503952e+00 1.219979257727e+00 1.193997388242e+00 1.125900008616e+00 1.039402021950e+00 9.680395482311e-01 9.422396206086e-01 9.699011251929e-01 1.031075145767e+00 1.094753003466e+00 1.136092553617e+00 1.142468245268e+00 1.113237190968e+00 1.058017455828e+00 9.942886425923e-01 9.433351487221e-01 9.226121800145e-01 9.366075653929e-01 9.742569090909e-01 1.016160991005e+00 1.044200292030e+00 1.047130607783e+00 1.022829202425e+00 9.787561148225e-01 9.309385967033e-01 8.995278965481e-01 8.992730158974e-01 9.296958268347e-01 9.750416706488e-01 1.014413038382e+00 1.031733555250e+00 1.020868079312e+00 9.869484191145e-01 9.450294146124e-01 9.151397228524e-01 9.125918905314e-01 9.384400011040e-01 9.793412717642e-01 1.017208030997e+00 1.038812599416e+00 1.040162625045e+00 1.026382779304e+00 1.008390169138e+00 9.974101166582e-01 9.991382975774e-01 1.011454426512e+00 1.027283234557e+00 1.040094621513e+00 1.047814601734e+00 1.053141842836e+00 1.060768623009e+00 1.073228943006e+00 1.088430990055e+00 1.100526119053e+00 1.103578922517e+00 1.095408324613e+00 1.079456747033e+00 1.063714487353e+00 1.056547184016e+00 1.061522211194e+00 1.074731295545e+00 1.087132794466e+00 1.089975752067e+00 1.079629973139e+00 1.059611691507e+00 1.038900017710e+00 1.027007557035e+00 1.027732564042e+00 1.036216193421e+00 1.041860184275e+00 1.034836890273e+00 1.011873677190e+00 9.787171581510e-01 9.485162351453e-01 9.352454544488e-01 9.445221745075e-01 9.687694450995e-01 9.918281805799e-01 9.983472162058e-01 9.809174395469e-01 9.431468578013e-01 8.988302114622e-01 8.667387327789e-01 8.604587274830e-01 8.789829582137e-01 9.077148462770e-01 9.288339749046e-01 9.310504460920e-01 9.136789704363e-01 8.861098676446e-01 8.631628991348e-01 8.569925287653e-01 8.694029188569e-01 8.912333593174e-01 9.096383216265e-01
 4.737545273365e-01 4.750034352658e-01 4.762328966030e-01 4.773468899067e-01 4.783337165947e-01 4.792659758552e-01 4.802352845506e-01 4.813062281952e-01 4.824962437547e-01 4.837638477589e-01 4.850104450751e-01 4.861350795962e-01 4.871148352932e-01 4.880305943939e-01 4.890057665348e-01 4.901131048619e-01 4.913412750416e-01 4.926106631322e-01 4.938195527030e-01 4.948988121488e-01 4.958559587055e-01 4.967779832429e-01 4.977708825498e-01 4.988912101829e-01 5.001122986974e-01 5.013480374336e-01 5.025032882750e-01 5.035278652339e-01 5.044526372035e-01 5.053770675646e-01 5.063967058952e-01 5.075307755106e-01 5.087169168387e-01 5.098649846042e-01 5.109212404944e-01 5.118925979754e-01 5.128298617987e-01 5.137888890524e-01 5.148115164780e-01 5.158987213711e-01 5.170171842911e-01 5.181163777542e-01 5.191608001136e-01 5.201425140798e-01 5.210901676384e-01 5.220548024365e-01 5.230779639190e-01 5.241621418296e-01 5.252686821556e-01 5.263536183037e-01 5.273948525967e-01 5.283985775028e-01 5.293841822627e-01 5.303727352195e-01 5.313874009461e-01 5.324501893681e-01 5.335631049901e-01 5.346971341009e-01 5.357990710051e-01 5.368231107610e-01 5.377741018223e-01 5.387176241506e-01 5.397375568754e-01 5.408680676627e-01 5.420578960506e-01 5.432029750199e-01 5.442334396006e-01 5.451654583550e-01 5.460842551521e-01 5.470769624630e-01 5.481687918341e-01 5.493113530342e-01 5.504237141173e-01 5.514557981990e-01 5.524173032002e-01 5.533565937722e-01 5.543144699379e-01 5.553082423538e-01 5.563372418637e-01 5.573878239898e-01 5.584367367230e-01 5.594580720307e-01 5.604308935758e-01 5.613535965702e-01 5.622573852542e-01 5.631976300410e-01 5.642150448805e-01 5.652958424871e-01 5.663755012684e-01 5.673872844129e-01 5.683136192717e-01 5.692010941476e-01 5.701277584580e-01 5.711445990145e-01 5.722356856602e-01 5.733319302108e-01 5.743645896887e-01 5.753231771085e-01 5.762513556310e-01 5.772031231224e-01 5.782059203790e-01 5.792443030512e-01 5.802789560704e-01 5.812860477189e-01 5.822721643242e-01 5.832561668589e-01 5.842423854117e-01 5.852137360709e-01 5.861592892750e-01 5.870949212406e-01 5.880568218996e-01 5.890707479605e-01 5.901233270440e-01 5.911581040979e-01 5.921147242618e-01 5.929894386202e-01 5.938468627702e-01 5.947716872928e-01 5.958098614388e-01 5.969200612970e-01 5.980052374069e-01 5.989762062087e-01 5.998250538317e-01 6.006371402529e-01 6.015297875669e-01 6.025610671647e-01 6.036913747882e-01 6.048082771308e-01 6.058058007542e-01 6.066610436101e-01 6.074566599185e-01 6.083148696110e-01 6.093058924951e-01 6.104029630796e-01 6.115063382163e-01 6.125173600262e-01 6.134035410780e-01 6.142192028244e-01 6.150632613231e-01 6.160018839252e-01 6.170346802381e-01 6.181061969527e-01 6.191403999027e-01 6.200896650748e-01 6.209628167554e-01 6.218186457649e-01 6.227188867279e-01 6.236940616569e-01 6.247282121607e-01 6.257680794836e-01 6.267573145219e-01 6.276780137316e-01 6.285564919701e-01 6.294401409315e-01 6.303667666049e-01 6.313468625080e-01 6.323586379624e-01 6.333596666622e-01 6.343197744032e-01 6.352344962921e-01 6.361225003934e-01 6.370158334684e-01 6.379463974003e-01 6.389188833173e-01 6.399078433403e-01 6.408769156625e-01 6.418072468159e-01 6.426995427872e-01 6.435803659011e-01 6.444812365803e-01 6.454142952742e-01 6.463680294431e-01 6.473201163538e-01 6.482528100224e-01 6.491603162597e-01 6.500539631326e-01 6.509517912746e-01 6.518641286658e-01 6.527933818962e-01 6.537270503047e-01 6.546552501415e-01 6.555688045388e-01 6.564729596681e-01 6.573795756095e-01 6.582951368556e-01 6.592168955053e-01 6.601375477715e-01 6.610543580696e-01 6.619663971739e-01 6.628812202626e-01 6.638047056079e-01 6.647344026894e-01 6.656627201539e-01 6.665837290755e-01 6.674998429135e-01 6.684134199065e-01 6.693359890108e-01 6.702698597694e-01 6.712065736151e-01 6.721395199902e-01 6.730623463827e-01 6.739782437846e-01 6.748964510091e-01 6.758234667377e-01 6.767551804146e-01 6.776822989847e-01 6.786006037813e-01 6.795115313711e-01 6.804242442697e-01 6.813424156576e-01 6.822649433408e-01 6.831840646418e-01 6.840950996382e-01 6.850026550098e-01 6.859149507858e-01 6.868328692433e-01 6.877547214076e-01 6.886755753319e-01 6.895916962699e-01 6.905055384760e-01 6.914258463927e-01 6.923524124606e-01 6.932808263990e-01 6.942076511145e-01 6.951301651155e-01 6.960495294664e-01 6.969728986280e-01 6.979014146290e-01 6.988309517479e-01 6.997572004346e-01 7.006816405278e-01 7.016039569911e-01 7.025271530205e-01 7.034533608467e-01 7.043783540936e-01 7.053048888083e-01 7.062314752413e-01 7.071608045833e-01 7.080896893482e-01 7.090186837989e-01 7.099468041871e-01 7.108752802951e-01 7.118065069612e-01 7.127424620341e-01 7.136787585688e-01 7.146134934696e-01 7.155448203288e-01 7.164761575823e-01 7.174094737821e-01 7.183456012144e-01 7.192834898588e-01 7.202207208762e-01 7.211553800273e-01 7.220919190649e-01 7.230284973745e-01 7.239674212158e-01 7.249092844937e-01 7.258502870930e-01 7.267920504918e-01 7.277363773374e-01 7.286826490577e-01 7.296291233004e-01 7.305768846635e-01 7.315253587026e-01 7.324736923620e-01 7.334236658830e-01 7.343754557702e-01 7.353278653291e-01 7.362826252226e-01 7.372397145744e-01 7.381967736429e-01 7.391537282668e-01 7.401116870063e-01 7.410707284187e-01 7.420320389206e-01 7.429974184752e-01 7.439617312574e-01 7.449275441127e-01 7.458937158986e-01 7.468604576671e-01 7.478290321393e-01 7.487999147624e-01 7.497705925876e-01 7.507420141055e-01 7.517156362735e-01 7.526898708466e-01 7.536673500547e-01 7.546468640701e-01 7.556262814408e-01 7.566066157286e-01 7.575878657647e-01 7.585717904407e-01 7.595573666928e-01 7.605452654336e-01 7.615352105704e-01 7.625264159803e-01 7.635184075688e-01 7.645124289017e-01 7.655074337792e-01 7.665049624715e-01 7.675035418378e-01 7.685044231419e-01 7.695064914239e-01 7.705106777353e-01 7.715171220474e-01 7.725238154854e-01 7.735321839024e-01 7.745410222438e-01 7.755518830905e-01 7.765656647528e-01 7.775824198447e-01 7.786001824640e-01 7.796192128519e-01 7.806392892145e-01 7.816605203218e-01 7.826855377730e-01 7.837127637055e-01 7.847418324057e-01 7.857719182405e-01 7.868039391430e-01 7.878373604206e-01 7.888728105957e-01 7.899113619950e-01 7.909501476106e-01 7.919910493777e-01 7.930343719738e-01 7.940780574923e-01 7.951245362189e-01 7.961737153247e-01 7.972238161124e-01 7.982753157039e-01 7.993282793485e-01 8.003808623673e-01 8.014369273075e-01 8.024954899445e-01 8.035553732063e-01 8.046170204994e-01 8.056789756152e-01 8.067405712243e-01 8.078047883934e-01 8.088727662918e-01 8.099431402876e-01 8.110147781664e-01 8.120869931096e-01 8.131600358582e-01 8.142338901497e-01 8.153120387015e-01 8.163919615674e-01 8.174743820097e-01 8.185570333175e-01 8.196401920399e-01 8.207255338866e-01 8.218134290372e-01 8.229020664576e-01 8.239920029026e-01 8.250838912997e-01 8.261750822983e-01 8.272676656117e-01 8.283632698975e-01 8.294596722246e-01 8.305565708867e-01 8.316544302109e-01 8.327515517525e-01 8.338514929538e-01 8.349535795894e-01 8.360561802118e-01 8.371601570961e-01 8.382637955859e-01 8.393679562575e-01 8.404736527653e-01 8.415810148654e-01 8.426893373464e-01 8.437992969905e-01 8.449095480570e-01 8.460198480134e-01 8.471304089469e-01 8.482422895800e-01 8.493553606066e-01 8.504702718448e-01 8.515843617817e-01 8.526979890550e-01 8.538120245523e-01 8.549266638734e-01 8.560428540460e-01 8.571584179169e-01 8.582734189329e-01 8.593892759370e-01 8.605052502758e-01 8.616202940934e-01 8.627357676392e-01 8.638515108316e-01 8.649664992519e-01 8.660817307197e-01 8.671966112004e-01 8.683108011106e-01 8.694246817177e-01 8.705375790708e-01 8.716509681508e-01 8.727640149025e-01 8.738750379377e-01 8.749851555347e-01 8.760953587483e-01 8.772037807859e-01 8.783106678373e-01 8.794179593948e-01 8.805231656175e-01 8.816276593937e-01 8.827310590506e-01 8.838324636539e-01 8.849319512889e-01 8.860308432586e-01 8.871275298273e-01 8.882237619218e-01 8.893176773734e-01 8.904089969154e-01 8.914982711409e-01 8.925855361209e-01 8.936708276936e-01 8.947551923761e-01 8.958358700989e-01 8.969144157534e-01 8.979904028376e-01 8.990636328844e-01 9.001344066866e-01 9.012032139449e-01 9.022684069764e-01 9.033306514635e-01 9.043896402381e-01 9.054453536358e-01 9.064981099458e-01 9.075470754222e-01 9.085927461922e-01 9.096359542429e-01 9.106724701380e-01 9.117070779299e-01 9.127367217217e-01 9.137632659772e-01 9.147852157238e-01 9.158032648683e-01 9.168162172684e-01 9.178237038441e-01 9.188280885709e-01 9.198260179200e-01 9.208209404922e-01 9.218098380329e-01 9.227930820781e-01 9.237724023405e-01 9.247452189716e-01 9.257121119580e-01 9.266749348733e-01 9.276307066330e-01 9.285811418726e-01 9.295255643235e-01 9.304628938977e-01 9.313951988397e-01 9.323208470213e-01 9.332389794549e-01 9.341507227949e-01 9.350563747360e-01 9.359544373055e-01 9.368457277964e-01 9.377289353805e-01 9.386052786168e-01 9.394747065038e-01 9.403351915875e-01 9.411886447018e-01 9.420337826278e-01 9.428709228141e-01 9.436999570008e-01 9.445206524510e-01 9.453319942516e-01 9.461357164621e-01 9.469293964020e-01 9.477152417070e-01 9.484911930828e-01 9.492585600375e-01 9.500160057980e-01 9.507642633278e-01 9.515020462776e-01 9.522305753477e-01 9.529492003126e-01 9.536568137437e-01 9.543549674089e-01 9.550414650830e-01 9.557182821873e-01 9.563833315021e-01 9.570379750478e-01 9.576815400465e-01 9.583137877087e-01 9.589338045765e-01 9.595433961842e-01 9.601403692426e-01 9.607261113379e-01 9.612996825108e-01 9.618595752691e-01 9.624088232585e-01 9.629447416739e-01 9.634685468324e-01 9.639790524641e-01 9.644761871935e-01 9.649607395997e-01 9.654312932265e-01 9.658880955597e-01 9.663319626305e-01 9.667618262988e-01 9.671778176048e-01 9.675795965795e-01 9.679661504989e-01 9.683389550505e-01 9.686981657440e-01 9.690409349641e-01 9.693701654835e-01 9.696837967015e-01 9.699818005896e-01 9.702650388990e-01 9.705323444871e-01 9.707834537164e-01 9.710195811975e-01 9.712386255269e-01 9.714424346484e-01 9.716303970967e-01 9.718008673310e-01 9.719554825786e-01 9.720925830849e-01 9.722131098996e-01 9.723174016475e-01 9.724035041024e-01 9.724721560447e-01 9.725237713101e-01 9.725576816108e-01 9.725742486140e-01 9.725721211776e-01 9.725523245983e-01 9.725145108257e-01 9.724582662417e-01 9.723831257923e-01 9.722892251680e-01 9.721766888134e-01 9.720457985550e-01 9.718949677217e-01 9.717266455094e-01 9.715379629940e-01 9.713298449384e-01 9.711025529625e-01 9.708551316911e-01 9.705873386772e-01 9.703013218205e-01 9.699950505361e-01 9.696678386026e-01 9.693208210215e-01 9.689529383019e-01 9.685669240032e-01 9.681580349521e-01 9.677294934803e-01 9.672803988015e-01 9.668091763456e-01 9.663187748000e-01 9.658073839217e-01 9.652740237596e-01 9.647198837121e-01 9.641440681725e-01 9.635476236615e-01 9.629297612946e-01 9.622896859802e-01 9.616288273858e-01 9.609460675860e-01 9.602418609832e-01 9.595150911951e-01 9.587671625111e-01 9.579975069996e-01 9.572061326404e-01 9.563921891365e-01 9.555567883885e-01 9.546994058024e-01 9.538197757307e-01 9.529184081475e-01 9.519947622012e-01 9.510495085050e-01 9.500821406019e-01 9.490921630637e-01 9.480805520032e-01 9.470460643136e-01 9.459902777777e-01 9.449118702263e-01 9.438112303803e-01 9.426892108494e-01 9.415448794273e-01 9.403786634290e-01 9.391894007503e-01 9.379791863110e-01 9.367470391613e-01 9.354927551393e-01 9.342171998521e-01 9.329198916665e-01 9.316002643217e-01 9.302594563202e-01 9.288964337088e-01 9.275134861660e-01 9.261084896975e-01 9.246818934641e-01 9.232346376502e-01 9.217663094058e-01 9.202759809210e-01 9.187669798582e-01 9.172360313593e-01 9.156844788687e-01 9.141129347918e-01 9.125212003266e-01 9.109098959855e-01 9.092781966158e-01 9.076272143502e-01 9.059565722698e-01 9.042664684147e-01 9.025575516880e-01 9.008293948891e-01 8.990828164464e-01 8.973179179648e-01 8.955338620745e-01 8.937330974472e-01 8.919137026077e-01 8.900769414796e-01 8.882234610149e-01 8.863527787035e-01 8.844653379050e-01 8.825606501527e-01 8.806413557846e-01 8.787054009760e-01 8.767542378196e-01 8.747877762203e-01 8.728062216943e-01 8.708106315355e-01 8.688012464193e-01 8.667773302926e-01 8.647410031910e-01 8.626903011218e-01 8.606283844438e-01 8.585530340419e-01 8.564660591054e-01 8.543688555006e-01 8.522590049455e-01 8.501400821892e-01 8.480093798293e-01 8.458704595611e-01 8.437216056650e-01 8.415641267188e-01 8.393981436074e-01 8.372241905129e-01 8.350432883798e-01 8.328561390697e-01 8.306621651625e-01 8.284626108558e-01 8.262576059732e-01 8.240485795089e-01 8.218344649079e-01 8.196168561245e-01 8.173969526133e-01 8.151744324173e-01 8.129495424595e-01 8.107237714426e-01 8.084972591410e-01 8.062709078444e-01 8.040448019067e-01 8.018191120321e-01 7.995975807309e-01 7.973763057146e-01 7.951589433945e-01 7.929453236917e-01 7.907361867371e-01 7.885320808710e-01 7.863335026119e-01 7.841415886864e-01 7.819569702410e-01 7.797790831434e-01 7.776103001993e-01 7.754506554641e-01 7.733014696303e-01 7.711615132661e-01 7.690334336782e-01 7.669172232736e-01 7.648135861920e-01 7.627237788083e-01 7.606473297999e-01 7.585860773045e-01 7.565407720709e-01 7.545105261594e-01 7.524978875097e-01 7.505026674809e-01 7.485252899643e-01 7.465677203434e-01 7.446296391974e-01 7.427117901691e-01 7.408147487888e-01 7.389398764258e-01 7.370871138504e-01 7.352582731736e-01 7.334521801978e-01 7.316711347207e-01 7.299144564558e-01 7.281838268523e-01 7.264795218013e-01 7.248020263625e-01 7.231519592104e-01 7.215305204496e-01 7.199376309596e-01 7.183739260253e-01 7.168398162017e-01 7.153361427443e-01 7.138632924403e-01 7.124208359927e-01 7.110124633139e-01 7.096343773880e-01 7.082893009884e-01 7.069773008145e-01 7.056979449211e-01 7.044541558645e-01 7.032432407573e-01 7.020673761551e-01 7.009257821776e-01 6.998190803714e-01 6.987488059752e-01 6.977128323290e-01 6.967138544988e-01 6.957496265908e-01 6.948214285820e-01 6.939294999763e-01 6.930735805018e-01 6.922539714528e-01 6.914695002751e-01 6.907219414723e-01 6.900105548142e-01 6.893346042893e-01 6.886953486346e-01 6.880903989987e-01 6.875231106991e-01 6.869889690118e-01 6.864908418787e-01 6.860273037501e-01 6.855980086494e-01 6.852029709193e-01 6.848404486588e-01 6.845137813334e-01 6.842167162006e-01 6.839535908187e-01 6.837222984056e-01 6.835211446795e-01 6.833519590172e-01 6.832105414898e-01 6.831013040154e-01 6.830180464425e-01 6.829639198166e-01 6.829368587413e-01 6.829364447219e-01 6.829612934301e-01 6.830097574792e-01 6.830842050675e-01 6.831795037255e-01 6.832971145180e-01 6.834376815427e-01 6.835956218842e-01 6.837746765617e-01 6.839702513908e-01 6.841844278779e-01 6.844136218920e-01 6.846580511142e-01 6.849169844394e-01 6.851857680909e-01 6.854698877918e-01 6.857611603577e-01 6.860635052683e-01 6.863728485310e-01 6.866885147632e-01 6.870118355103e-01 6.873364563361e-01 6.876665756114e-01 6.879957358414e-01 6.883273157768e-01 6.886577740039e-01 6.889857004013e-01 6.893109575329e-01 6.896295930043e-01 6.899458549707e-01 6.902502541849e-01 6.905495342294e-01 6.908371869157e-01 6.911125388962e-01 6.913784910938e-01 6.916259856875e-01 6.918620182439e-01 6.920788353649e-01 6.922785689776e-01 6.924590143235e-01 6.926171143208e-01 6.927568340484e-01 6.928693964729e-01 6.929602805512e-01 6.930229982354e-01 6.930603018758e-01 6.930688756125e-01 6.930465542714e-01 6.929958768656e-01 6.929091018545e-01 6.927933237709e-01 6.926383546239e-01 6.924518345325e-01 6.922260373869e-01 6.919601754294e-01 6.916596567645e-01 6.913124924463e-01 6.909306595721e-01 6.904994155061e-01 6.900298017913e-01 6.895133510819e-01 6.889497914102e-01 6.883435074508e-01 6.876831559013e-01 6.869809296408e-01 6.862227471861e-01 6.854191679343e-01 6.845620950225e-01 6.836513146402e-01 6.826912531601e-01 6.816720451220e-01 6.806060900336e-01 6.794767027446e-01 6.782979559036e-01 6.770591899848e-01 6.757638345049e-01 6.744150264313e-01 6.730009765518e-01 6.715371709955e-01 6.700057514378e-01 6.684230058977e-01 6.667768285618e-01 6.650697525417e-01 6.633085192687e-01 6.614789727308e-01 6.595989749191e-01 6.576485468228e-01 6.556468934026e-01 6.535805445160e-01 6.514539707040e-01 6.492723536794e-01 6.470230121646e-01 6.447264406501e-01 6.423595665133e-01 6.399441122770e-01 6.374648012831e-01 6.349302803301e-01 6.323426321034e-01 6.296916848025e-01 6.269981597593e-01 6.242380762531e-01 6.214365451868e-01 6.185752461280e-01 6.156671104404e-01 6.127133699653e-01 6.097031302568e-01 6.066600109052e-01 6.035584223652e-01 6.004274088710e-01 5.972456641282e-01 5.940288209045e-01 5.907782454591e-01 5.874843920965e-01 5.841702239529e-01 5.808120469341e-01 5.774402349558e-01 5.740326227855e-01 5.706074234734e-01 5.671660043427e-01 5.636993344970e-01 5.602322101419e-01 5.567420227900e-01 5.532568833619e-01 5.497614931125e-01 5.462704306375e-01 5.427853856156e-01 5.393020842796e-01 5.358427715252e-01 5.323877322389e-01 5.289667445900e-01 5.255616156184e-01 5.221918838817e-01 5.188582835596e-01 5.155590020562e-01 5.123155692010e-01 5.091087156927e-01 5.059705994835e-01 5.028841768099e-01 4.998681180400e-01 4.969249328445e-01 4.940526271836e-01 4.912743255429e-01 4.885702897434e-01 4.859732275186e-01 4.834663692580e-01 4.810684572939e-01 4.787826663954e-01 4.766059615140e-01 4.745618803102e-01 4.726321987017e-01 4.708464453548e-01 4.691883982574e-01 4.676772084736e-01 4.663128120123e-01 4.650927899351e-01 4.640393822590e-01 4.631316621315e-01 4.623976592913e-01 4.618207056514e-01 4.614155515714e-01 4.611833750033e-01 4.611175993604e-01 4.612363877500e-01 4.615201635849e-01 4.619908115257e-01 4.626314779218e-01 4.634527912307e-01 4.644536325855e-01 4.656234885530e-01 4.669785273936e-01 4.684962353328e-01 4.701940824759e-01 4.720556080736e-01 4.740831052101e-01 4.762775623347e-01 4.786220492629e-01 4.811322958933e-01 4.837829388520e-01 4.865872162949e-01 4.895299196037e-01 4.926077298644e-01 4.958214986732e-01 4.991531154787e-01 5.026138754700e-01 5.061805636956e-01 5.098597032937e-01 5.136407286028e-01 5.175144695089e-01 5.214842206611e-01 5.255293179349e-01 5.296598901430e-01 5.338548999094e-01 5.381172266129e-01 5.424391571057e-01 5.468086871331e-01 5.512306422435e-01 5.556849024835e-01 5.601785609314e-01 5.646970813097e-01 5.692366412614e-01 5.737961569555e-01 5.783603651995e-01 5.829346440447e-01 5.875034937711e-01 5.920690537787e-01 5.966214383908e-01 6.011550909094e-01 6.056714936595e-01 6.101561721109e-01 6.146137936709e-01 6.190331300514e-01 6.234124043900e-01 6.277486963740e-01 6.320320077831e-01 6.362674431214e-01 6.404415925542e-01 6.445584156698e-01 6.486109485708e-01 6.525933996483e-01 6.565080587318e-01 6.603461154400e-01 6.641093110981e-01 6.677921740209e-01 6.713916486924e-01 6.749078940068e-01 6.783347566881e-01 6.816744847030e-01 6.849209891080e-01 6.880739914338e-01 6.911328254746e-01 6.940915428617e-01 6.969556785766e-01 6.997176033139e-01 7.023788275478e-01 7.049388799371e-01 7.073929791131e-01 7.097473018019e-01 7.119930729929e-01 7.141358709974e-01 7.161728241182e-01 7.181040078827e-01 7.199313375440e-01 7.216491580044e-01 7.232660367662e-01 7.247740906264e-01 7.261815616514e-01 7.274840087269e-01 7.286807433172e-01 7.297813117907e-01 7.307749461177e-01 7.316752909618e-01 7.324729757508e-01 7.331756992355e-01 7.337856214999e-01 7.342988769006e-01 7.347281432176e-01 7.350625620989e-01 7.353169825804e-01 7.354858816267e-01 7.355753173035e-01 7.355916288186e-01 7.355286915921e-01 7.354029287151e-01 7.352051989421e-01 7.349500753985e-01 7.346360358084e-01 7.342681513444e-01 7.338554053314e-01 7.333939071458e-01 7.329014620311e-01 7.323704658734e-01 7.318180488269e-01 7.312423147075e-01 7.306530296303e-01 7.300589967108e-01 7.294572962351e-01 7.288732359277e-01 7.282921396946e-01 7.277399436232e-01 7.272136041823e-01 7.267234649108e-01 7.262848815438e-01 7.258899755431e-01 7.255681692072e-01 7.253067598717e-01 7.251305101539e-01 7.250413110395e-01 7.250443449265e-01 7.251602678201e-01 7.253770424609e-01 7.257284246946e-01 7.261984134326e-01 7.268110996434e-01 7.275675692174e-01 7.284695513128e-01 7.295397224557e-01 7.307609208574e-01 7.321629561413e-01 7.337289323552e-01 7.354766961036e-01 7.374072623069e-01 7.395121864313e-01 7.418157008193e-01 7.442894934670e-01 7.469601532157e-01 7.498081735436e-01 7.528381956586e-01 7.560513804102e-01 7.594289428650e-01 7.629869059374e-01 7.666945128250e-01 7.705673541600e-01 7.745795403512e-01 7.787293907810e-01 7.830097032253e-01 7.873962956973e-01 7.918973887787e-01 7.964751785929e-01 8.011399082354e-01 8.058590783830e-01 8.106252852131e-01 8.154267134761e-01 8.202324536262e-01 8.250485474566e-01 8.298315191936e-01 8.345869695701e-01 8.392835720399e-01 8.439055001553e-01 8.484428390412e-01 8.528615050856e-01 8.571659707619e-01 8.613168320053e-01 8.653122896690e-01 8.691280110548e-01 8.727441347435e-01 8.761569550218e-01 8.793338852602e-01 8.822775626020e-01 8.849567977006e-01 8.873702775566e-01 8.895017738609e-01 8.913325130270e-01 8.928645854777e-01 8.940727096242e-01 8.949627913213e-01 8.955140571346e-01 8.957286905361e-01 8.955975671512e-01 8.951153377536e-01 8.942843084663e-01 8.930953766807e-01 8.915571406166e-01 8.896634039604e-01 8.874223272972e-01 8.848355048535e-01 8.819107047170e-01 8.786566108930e-01 8.750788202841e-01 8.711950292754e-01 8.670101719952e-01 8.625475805046e-01 8.578146664546e-01 8.528371927467e-01 8.476320021356e-01 8.422177218903e-01 8.366278338012e-01 8.308735593034e-01 8.249958297813e-01 8.190111535365e-01 8.129586630441e-01 8.068673885942e-01 8.007650202439e-01 7.946970725948e-01 7.886837483091e-01 7.827774170691e-01 7.770010610476e-01 7.713988841955e-01 7.660084763667e-01 7.608606736341e-01 7.560014082016e-01 7.514539356347e-01 7.472676070083e-01 7.434583364642e-01 7.400685312247e-01 7.371205370026e-01 7.346363522456e-01 7.326465744661e-01 7.311514416109e-01 7.301833056697e-01 7.297333949210e-01 7.298156764045e-01 7.304266682200e-01 7.315544514092e-01 7.331990860845e-01 7.353310486463e-01 7.379432053676e-01 7.409988314123e-01 7.444780091213e-01 7.483431546955e-01 7.525569619525e-01 7.570883994022e-01 7.618837936181e-01 7.669124648230e-01 7.721194345485e-01 7.774674856573e-01 7.829057997871e-01 7.883893556534e-01 7.938761858388e-01 7.993158066295e-01 8.046737056524e-01 8.099030236007e-01 8.149695503096e-01 8.198349829780e-01 8.244689952466e-01 8.288406398732e-01 8.329256710473e-01 8.367039420548e-01 8.401527264750e-01 8.432692082069e-01 8.460308288927e-01 8.484496716077e-01 8.505167054301e-01 8.522386540422e-01 8.536376338448e-01 8.547139260313e-01 8.555063801769e-01 8.560276939016e-01 8.563156137993e-01 8.564080961221e-01 8.563377582450e-01 8.561564459893e-01 8.559032302499e-01 8.556349162798e-01 8.553959945440e-01 8.552464978031e-01 8.552351001024e-01 8.554131953078e-01 8.558407687224e-01 8.565582409023e-01 8.576199832556e-01 8.590640265964e-01 8.609341448866e-01 8.632583279449e-01 8.660664711155e-01 8.693814118613e-01 8.732096899875e-01 8.775690785828e-01 8.824474186157e-01 8.878460457238e-01 8.937452897786e-01 9.001258245272e-01 9.069641270576e-01 9.142195630976e-01 9.218655028919e-01 9.298509402106e-01 9.381412553248e-01 9.466822282740e-01 9.554290782401e-01 9.643340658717e-01 9.733400202545e-01 9.824067412880e-01 9.914743487316e-01 1.000500252146e+00 1.009436750964e+00 1.018235133696e+00 1.026854181247e+00 1.035246360245e+00 1.043378320642e+00 1.051202238667e+00 1.058690014004e+00 1.065804707985e+00 1.072510823072e+00 1.078785423039e+00 1.084594687223e+00 1.089919265169e+00 1.094731784142e+00 1.099018986579e+00 1.102759128252e+00 1.105940415116e+00 1.108555538138e+00 1.110593288296e+00 1.112055822451e+00 1.112940282157e+00 1.113256809853e+00 1.113011948175e+00 1.112224423564e+00 1.110912318641e+00 1.109099430622e+00 1.106821400262e+00 1.104105822746e+00 1.100998907568e+00 1.097539892856e+00 1.093778787301e+00 1.089769544460e+00 1.085561152741e+00 1.081214634142e+00 1.076783596026e+00 1.072333082193e+00 1.067913578244e+00 1.063586725752e+00 1.059410595620e+00 1.055431193394e+00 1.051705286097e+00 1.048272874950e+00 1.045183367078e+00 1.042468684418e+00 1.040164344175e+00 1.038302200808e+00 1.036899734307e+00 1.035985507086e+00 1.035566480131e+00 1.035659832505e+00 1.036267887302e+00 1.037391063473e+00 1.039030127063e+00 1.041167875107e+00 1.043794898891e+00 1.046883875102e+00 1.050405011892e+00 1.054318705871e+00 1.058573868649e+00 1.063116469606e+00 1.067872253894e+00 1.072768957690e+00 1.077719227773e+00 1.082627812507e+00 1.087401783879e+00 1.091934461014e+00 1.096132576874e+00 1.099895693903e+00 1.103139910531e+00 1.105793706375e+00 1.107797435024e+00 1.109123666833e+00 1.109760669980e+00 1.109736524268e+00 1.109109371376e+00 1.107969944691e+00 1.106455576629e+00 1.104724521583e+00 1.102980906756e+00 1.101447134103e+00 1.100364805890e+00 1.099994352376e+00 1.100575074736e+00 1.102348480105e+00 1.105511368688e+00 1.110220159072e+00 1.116582615523e+00 1.124622490435e+00 1.134317808679e+00 1.145552680645e+00 1.158162392911e+00 1.171920534617e+00 1.186544823416e+00 1.197629513254e+00 1.207624010435e+00 1.217279662216e+00 1.227499891334e+00 1.238904924302e+00 1.251535913611e+00 1.264804355218e+00 1.277685743920e+00 1.289069503975e+00 1.298188967243e+00 1.304865266579e+00 1.309537058937e+00 1.313093547408e+00 1.316527670602e+00 1.320520405175e+00 1.325189548276e+00 1.330062670070e+00 1.334254586864e+00 1.336818250563e+00 1.337143824153e+00 1.335172198382e+00 1.331403116270e+00 1.326722488109e+00 1.322053248639e+00 1.317960594126e+00 1.314428580457e+00 1.310874586409e+00 1.306334908637e+00 1.299841057334e+00 1.290808678202e+00 1.279238995801e+00 1.265712201860e+00 1.251216041057e+00 1.236788674891e+00 1.223123525550e+00 1.210373359179e+00 1.198174203446e+00 1.185840566643e+00 1.172762598516e+00 1.158776233924e+00 1.144323662812e+00 1.130391342254e+00 1.118255949040e+00 1.109040478892e+00 1.103296588604e+00 1.100840095016e+00 1.100857396838e+00 1.102202651135e+00 1.103870335621e+00 1.105342671578e+00 1.106678624112e+00 1.108390088343e+00 1.111144463027e+00 1.115346850012e+00 1.120870023533e+00 1.127048098739e+00 1.132873013403e+00 1.137344748025e+00 1.139891189197e+00 1.140592032027e+00 1.140178448182e+00 1.139819159773e+00 1.140747235827e+00 1.143811578451e+00 1.149225425367e+00 1.156558832691e+00 1.164949909890e+00 1.173481624454e+00 1.181570287037e+00 1.189128893297e+00 1.196518032114e+00 1.204330060319e+00 1.213027768779e+00 1.222623938188e+00 1.232583185061e+00 1.241956048875e+00 1.249662939124e+00 1.254895551803e+00 1.257411084649e+00 1.257610089773e+00 1.256365673315e+00 1.254625566347e+00 1.252861577590e+00 1.250628512987e+00 1.246446312390e+00 1.236139526301e+00 1.206486286960e+00 1.129963238840e+00 1.038461072742e+00 9.766348173779e-01 9.784380717252e-01 1.038608840419e+00 1.118043111879e+00 1.175106244333e+00 1.184894644699e+00 1.143682566452e+00 1.068700989569e+00 9.951964110787e-01 9.642967656294e-01 9.964359522887e-01 1.073415379192e+00 1.155442449022e+00 1.207397762566e+00 1.210320558403e+00 1.162969004363e+00 1.080780994697e+00 9.934257351469e-01 9.370682913441e-01 9.362020760686e-01 9.854217591083e-01 1.055478928700e+00 1.115131177907e+00 1.144159432071e+00 1.135587441040e+00 1.094022911333e+00 1.033299181687e+00 9.731517794271e-01 9.337009689033e-01 9.270724768846e-01 9.509805745426e-01 9.908297098163e-01 1.028209543918e+00 1.048263857920e+00 1.043119043643e+00 1.013191874047e+00 9.673886279041e-01 9.219233385114e-01 8.956498804664e-01 9.008010769362e-01 9.346224231494e-01 9.807624405177e-01 1.019095102798e+00 1.034604373152e+00 1.021870978038e+00 9.862747528868e-01 9.428046120051e-01 9.113678337085e-01 9.073861337177e-01 9.322648539606e-01 9.729343988686e-01 1.011256272819e+00 1.033620768623e+00 1.035422203271e+00 1.021136861005e+00 1.001322893780e+00 9.874916215446e-01 9.863234769619e-01 9.968281023949e-01 1.012460824455e+00 1.026290730736e+00 1.035104787829e+00 1.040263866565e+00 1.045665417372e+00 1.054226361614e+00 1.065443452319e+00 1.075544479146e+00 1.080139768737e+00 1.077308687842e+00 1.069116819078e+00 1.060745313571e+00 1.057347244248e+00 1.060619645929e+00 1.067392807694e+00 1.071638366771e+00 1.068383239417e+00 1.056980423506e+00 1.041987967333e+00 1.030777784898e+00 1.028878727943e+00 1.035606238289e+00 1.043693852865e+00 1.043300740595e+00 1.027643762716e+00 9.972150149139e-01 9.608715177946e-01 9.329220094976e-01 9.255397769187e-01 9.402806274398e-01 9.661108105435e-01 9.862169434864e-01 9.871112663555e-01 9.643352540499e-01 9.242963242712e-01 8.822424507568e-01 8.558313925474e-01 8.548157384329e-01 8.741953127914e-01 8.983156887941e-01 9.114752766420e-01 9.060294269905e-01 8.849339621031e-01 8.598576028568e-01 8.449840687240e-01 8.482953273104e-01 8.661424073124e-01 8.863924154454e-01 8.971202244676e-01
 4.640605813822e-01 4.653324127957e-01 4.665823636342e-01 4.677166378646e-01 4.687270493731e-01 4.696866100064e-01 4.706842797741e-01 4.717821877728e-01 4.729958920025e-01 4.742861916901e-01 4.755540870887e-01 4.766995541017e-01 4.777019969232e-01 4.786437310972e-01 4.796469160478e-01 4.807808736256e-01 4.820327244398e-01 4.833223856964e-01 4.845500530475e-01 4.856493185808e-01 4.866300395797e-01 4.875792245376e-01 4.886015073317e-01 4.897477005060e-01 4.909895885456e-01 4.922437278871e-01 4.934184039428e-01 4.944650594504e-01 4.954160140711e-01 4.963689624216e-01 4.974172935613e-01 4.985770868322e-01 4.997842461231e-01 5.009501968391e-01 5.020261358937e-01 5.030226394666e-01 5.039885627286e-01 5.049798234334e-01 5.060320373068e-01 5.071440657961e-01 5.082825608490e-01 5.094020332901e-01 5.104718069836e-01 5.114838638810e-01 5.124648654953e-01 5.134605178685e-01 5.145127304379e-01 5.156227983228e-01 5.167539447775e-01 5.178640824324e-01 5.189328935132e-01 5.199673549558e-01 5.209856951619e-01 5.220066480011e-01 5.230513418963e-01 5.241411779052e-01 5.252787284530e-01 5.264384422955e-01 5.275698321457e-01 5.286255641232e-01 5.296097996157e-01 5.305841185858e-01 5.316321553236e-01 5.327887095364e-01 5.340055024580e-01 5.351782926167e-01 5.362368069337e-01 5.371980277913e-01 5.381456554139e-01 5.391676435780e-01 5.402887735873e-01 5.414591517236e-01 5.425956344323e-01 5.436485953680e-01 5.446346125518e-01 5.456015380242e-01 5.465904801148e-01 5.476161510296e-01 5.486731484215e-01 5.497448427840e-01 5.508134766892e-01 5.518573599233e-01 5.528592484629e-01 5.538149138372e-01 5.547511843477e-01 5.557198131125e-01 5.567622268243e-01 5.578662773286e-01 5.589710833582e-01 5.600130138664e-01 5.609714062061e-01 5.618903679282e-01 5.628458845042e-01 5.638910746822e-01 5.650105523615e-01 5.661341715293e-01 5.671938596420e-01 5.681784280241e-01 5.691331674039e-01 5.701125201226e-01 5.711462005851e-01 5.722153482146e-01 5.732779122525e-01 5.743079746105e-01 5.753143695567e-01 5.763206378688e-01 5.773346085285e-01 5.783374553248e-01 5.793156929822e-01 5.802806806807e-01 5.812660911778e-01 5.823008214703e-01 5.833743147673e-01 5.844350999584e-01 5.854234082598e-01 5.863317490254e-01 5.872197117134e-01 5.881710133307e-01 5.892291979749e-01 5.903597215291e-01 5.914694168854e-01 5.924703153110e-01 5.933517548607e-01 5.941953992429e-01 5.951139823120e-01 5.961679323805e-01 5.973193133679e-01 5.984581869911e-01 5.994823657116e-01 6.003672616112e-01 6.011933872486e-01 6.020790737965e-01 6.030949391094e-01 6.042133258723e-01 6.053383170347e-01 6.063744033268e-01 6.072874381356e-01 6.081318954762e-01 6.090038681776e-01 6.099681859455e-01 6.110246372750e-01 6.121193347878e-01 6.131780436744e-01 6.141516118297e-01 6.150503072600e-01 6.159334433584e-01 6.168589488891e-01 6.178582663786e-01 6.189164180986e-01 6.199793794230e-01 6.209926950336e-01 6.219368971880e-01 6.228404451249e-01 6.237485531034e-01 6.246989837157e-01 6.257039335371e-01 6.267386479181e-01 6.277630297728e-01 6.287454804473e-01 6.296830217660e-01 6.305938900992e-01 6.315114129274e-01 6.324651165731e-01 6.334606042975e-01 6.344718403804e-01 6.354632003860e-01 6.364157729526e-01 6.373298268107e-01 6.382321940272e-01 6.391560005385e-01 6.401118549181e-01 6.410885872566e-01 6.420615360733e-01 6.430157707843e-01 6.439459990170e-01 6.448610235291e-01 6.457810090656e-01 6.467169663707e-01 6.476673229820e-01 6.486224622477e-01 6.495716119293e-01 6.505071314905e-01 6.514329690590e-01 6.523622949006e-01 6.532995374283e-01 6.542419306559e-01 6.551844385462e-01 6.561221990798e-01 6.570560317342e-01 6.579924976351e-01 6.589379765778e-01 6.598888402484e-01 6.608371277188e-01 6.617793589873e-01 6.627148589003e-01 6.636500651015e-01 6.645925938743e-01 6.655457726977e-01 6.665022690762e-01 6.674545239838e-01 6.683960270364e-01 6.693316058989e-01 6.702692610914e-01 6.712153427483e-01 6.721657623351e-01 6.731111453854e-01 6.740470655298e-01 6.749771488332e-01 6.759086057696e-01 6.768453486476e-01 6.777859558860e-01 6.787230010122e-01 6.796516105762e-01 6.805785845085e-01 6.815083453421e-01 6.824443522929e-01 6.833844744086e-01 6.843222783444e-01 6.852558575947e-01 6.861873933226e-01 6.871246887199e-01 6.880684880495e-01 6.890143533679e-01 6.899582891520e-01 6.908971275826e-01 6.918332852616e-01 6.927733813024e-01 6.937185502113e-01 6.946638192931e-01 6.956062150976e-01 6.965466447331e-01 6.974847444198e-01 6.984233919960e-01 6.993640206674e-01 7.003056315168e-01 7.012480562324e-01 7.021897832614e-01 7.031343890533e-01 7.040783004871e-01 7.050217075849e-01 7.059652403881e-01 7.069084853018e-01 7.078542161517e-01 7.088053583007e-01 7.097555064380e-01 7.107037313536e-01 7.116489993474e-01 7.125943073415e-01 7.135413708685e-01 7.144919383767e-01 7.154437389058e-01 7.163937250048e-01 7.173416969241e-01 7.182914920788e-01 7.192415654986e-01 7.201940798153e-01 7.211488963165e-01 7.221028042251e-01 7.230579890606e-01 7.240151919929e-01 7.249743427126e-01 7.259336516149e-01 7.268937025626e-01 7.278542924195e-01 7.288144703464e-01 7.297780188934e-01 7.307414121911e-01 7.317063091137e-01 7.326727201003e-01 7.336411358808e-01 7.346106926400e-01 7.355790109818e-01 7.365485361326e-01 7.375194413377e-01 7.384925141646e-01 7.394691828814e-01 7.404454947520e-01 7.414219506653e-01 7.423986380843e-01 7.433773746091e-01 7.443575793248e-01 7.453387149899e-01 7.463203311381e-01 7.473031346512e-01 7.482870283175e-01 7.492727619352e-01 7.502609708975e-01 7.512508871191e-01 7.522413308533e-01 7.532324439160e-01 7.542240187507e-01 7.552175526344e-01 7.562136987804e-01 7.572129696664e-01 7.582142122156e-01 7.592151521049e-01 7.602180236893e-01 7.612221220984e-01 7.622276613597e-01 7.632356391898e-01 7.642444954169e-01 7.652558628659e-01 7.662677046509e-01 7.672824958157e-01 7.682990171354e-01 7.693164855114e-01 7.703347048726e-01 7.713541563768e-01 7.723749991146e-01 7.733998549505e-01 7.744267187743e-01 7.754551142625e-01 7.764847478640e-01 7.775153680401e-01 7.785470103970e-01 7.795826843373e-01 7.806206611046e-01 7.816603605922e-01 7.827013211491e-01 7.837436556717e-01 7.847883268657e-01 7.858347902364e-01 7.868840279460e-01 7.879344276217e-01 7.889866275086e-01 7.900406121706e-01 7.910959176452e-01 7.921538937036e-01 7.932142050272e-01 7.942756112874e-01 7.953383448166e-01 7.964034778872e-01 7.974677800199e-01 7.985361603497e-01 7.996063046356e-01 8.006792714583e-01 8.017533742615e-01 8.028269921167e-01 8.039027792402e-01 8.049793905908e-01 8.060605171292e-01 8.071439705237e-01 8.082285973612e-01 8.093142355807e-01 8.104000418959e-01 8.114892425032e-01 8.125806504624e-01 8.136753106103e-01 8.147720394432e-01 8.158691907032e-01 8.169671558502e-01 8.180672119532e-01 8.191700889300e-01 8.202744591977e-01 8.213806416174e-01 8.224873768553e-01 8.235936548095e-01 8.247039579061e-01 8.258156110360e-01 8.269291347671e-01 8.280430856845e-01 8.291581696246e-01 8.302729894339e-01 8.313904007775e-01 8.325101586467e-01 8.336311389690e-01 8.347546398631e-01 8.358759787801e-01 8.369992219313e-01 8.381253007795e-01 8.392524874648e-01 8.403812790489e-01 8.415116406523e-01 8.426425155213e-01 8.437733901108e-01 8.449056289612e-01 8.460399886421e-01 8.471749960029e-01 8.483115253266e-01 8.494481141148e-01 8.505856420154e-01 8.517231825310e-01 8.528617633893e-01 8.540013119317e-01 8.551424503481e-01 8.562815914510e-01 8.574234515159e-01 8.585648316591e-01 8.597061827212e-01 8.608483398648e-01 8.619910077558e-01 8.631340600217e-01 8.642772180969e-01 8.654200344135e-01 8.665631814136e-01 8.677064187611e-01 8.688490333817e-01 8.699914437956e-01 8.711346827594e-01 8.722775739955e-01 8.734191877183e-01 8.745613998589e-01 8.757012765571e-01 8.768413849239e-01 8.779822354504e-01 8.791220096669e-01 8.802613296610e-01 8.813985634834e-01 8.825346762494e-01 8.836710844894e-01 8.848065412496e-01 8.859402896152e-01 8.870733572702e-01 8.882050286479e-01 8.893347086798e-01 8.904639434495e-01 8.915909513477e-01 8.927164835116e-01 8.938416405977e-01 8.949638150191e-01 8.960847924883e-01 8.972025505693e-01 8.983192647210e-01 8.994335775777e-01 9.005471676017e-01 9.016571471087e-01 9.027647747640e-01 9.038701315491e-01 9.049723462698e-01 9.060728949237e-01 9.071693577726e-01 9.082634842572e-01 9.093554621745e-01 9.104429975609e-01 9.115273372658e-01 9.126083846879e-01 9.136864931013e-01 9.147609680611e-01 9.158320095162e-01 9.168982780017e-01 9.179612502178e-01 9.190202944940e-01 9.200744297782e-01 9.211253515434e-01 9.221713108873e-01 9.232127365153e-01 9.242504628438e-01 9.252816836499e-01 9.263085531627e-01 9.273316650579e-01 9.283488103097e-01 9.293613687477e-01 9.303685612447e-01 9.313697571261e-01 9.323648085346e-01 9.333553735932e-01 9.343394352452e-01 9.353182860693e-01 9.362895700348e-01 9.372553948260e-01 9.382155408974e-01 9.391679356016e-01 9.401141178209e-01 9.410532222337e-01 9.419847234104e-01 9.429100159375e-01 9.438282139094e-01 9.447388661796e-01 9.456416961867e-01 9.465365134705e-01 9.474237522855e-01 9.483038348687e-01 9.491753946048e-01 9.500385102829e-01 9.508933561723e-01 9.517398795249e-01 9.525766883297e-01 9.534056165840e-01 9.542247473247e-01 9.550358672739e-01 9.558374741049e-01 9.566283942016e-01 9.574106080328e-01 9.581825325432e-01 9.589448284605e-01 9.596976784830e-01 9.604388281695e-01 9.611699023278e-01 9.618908183623e-01 9.626006650873e-01 9.633004950255e-01 9.639877784977e-01 9.646644361479e-01 9.653303353434e-01 9.659839936683e-01 9.666273085768e-01 9.672573122962e-01 9.678746159621e-01 9.684812375632e-01 9.690747957897e-01 9.696561068401e-01 9.702251691842e-01 9.707806179819e-01 9.713227612621e-01 9.718518506277e-01 9.723684273910e-01 9.728714009117e-01 9.733600991083e-01 9.738348738336e-01 9.742963999800e-01 9.747430923251e-01 9.751759542219e-01 9.755944867545e-01 9.759973822124e-01 9.763866503099e-01 9.767605148461e-01 9.771187426195e-01 9.774626882870e-01 9.777898194843e-01 9.781031449997e-01 9.784000488192e-01 9.786801347459e-01 9.789450964167e-01 9.791930198594e-01 9.794251190920e-01 9.796406439487e-01 9.798394935373e-01 9.800220355020e-01 9.801864299052e-01 9.803337896496e-01 9.804639456024e-01 9.805769208365e-01 9.806719830912e-01 9.807499019387e-01 9.808095337267e-01 9.808500682528e-01 9.808733074737e-01 9.808779138385e-01 9.808646888680e-01 9.808318605707e-01 9.807806327769e-01 9.807107853970e-01 9.806212401950e-01 9.805122641968e-01 9.803846944647e-01 9.802373965172e-01 9.800709463079e-01 9.798833610182e-01 9.796767440936e-01 9.794499723018e-01 9.792028136061e-01 9.789370159753e-01 9.786493425125e-01 9.783406075039e-01 9.780129104932e-01 9.776635226172e-01 9.772943604146e-01 9.769030413303e-01 9.764915713394e-01 9.760591538883e-01 9.756040128374e-01 9.751288044580e-01 9.746318317003e-01 9.741129238085e-01 9.735737292532e-01 9.730109065538e-01 9.724267503493e-01 9.718209830455e-01 9.711935187980e-01 9.705439804402e-01 9.698722705115e-01 9.691788051940e-01 9.684626558799e-01 9.677246138023e-01 9.669633861327e-01 9.661810788909e-01 9.653753629687e-01 9.645475410616e-01 9.636968448842e-01 9.628230147445e-01 9.619282651653e-01 9.610101099076e-01 9.600693894397e-01 9.591058036838e-01 9.581190174109e-01 9.571111764858e-01 9.560789455588e-01 9.550248126539e-01 9.539477787649e-01 9.528481118893e-01 9.517253141146e-01 9.505803368201e-01 9.494133997242e-01 9.482228934279e-01 9.470093698672e-01 9.457751443058e-01 9.445174643288e-01 9.432371584764e-01 9.419349223738e-01 9.406095946233e-01 9.392635081397e-01 9.378941681427e-01 9.365029837785e-01 9.350902135787e-01 9.336550881189e-01 9.321987221425e-01 9.307209200380e-01 9.292207529404e-01 9.276999703976e-01 9.261571453592e-01 9.245936909806e-01 9.230096718230e-01 9.214033372429e-01 9.197773483907e-01 9.181307222250e-01 9.164642770298e-01 9.147770478470e-01 9.130696309557e-01 9.113440731822e-01 9.095972264766e-01 9.078318876483e-01 9.060472680369e-01 9.042429802669e-01 9.024210882875e-01 9.005804059308e-01 8.987218220000e-01 8.968454988241e-01 8.949507352098e-01 8.930392872899e-01 8.911107344255e-01 8.891660521186e-01 8.872039567037e-01 8.852256813231e-01 8.832321389464e-01 8.812231141125e-01 8.791989848061e-01 8.771601509498e-01 8.751072426024e-01 8.730397055430e-01 8.709582772721e-01 8.688651315495e-01 8.667576795433e-01 8.646376743015e-01 8.625068550891e-01 8.603639783686e-01 8.582100507420e-01 8.560449788774e-01 8.538695678097e-01 8.516853143020e-01 8.494913073734e-01 8.472877711822e-01 8.450765211912e-01 8.428574707371e-01 8.406311740951e-01 8.383975794089e-01 8.361586360182e-01 8.339133650635e-01 8.316627092830e-01 8.294087702589e-01 8.271493867056e-01 8.248871541900e-01 8.226216265923e-01 8.203551466905e-01 8.180857140836e-01 8.158147432096e-01 8.135446138400e-01 8.112734651590e-01 8.090045207694e-01 8.067363828832e-01 8.044696082867e-01 8.022068739784e-01 7.999471206964e-01 7.976915842632e-01 7.954407775891e-01 7.931946346650e-01 7.909557277353e-01 7.887234289096e-01 7.864986501544e-01 7.842820546662e-01 7.820740856933e-01 7.798764851755e-01 7.776888974821e-01 7.755119650520e-01 7.733473948923e-01 7.711949449225e-01 7.690566638885e-01 7.669314405094e-01 7.648224038409e-01 7.627272364506e-01 7.606498797137e-01 7.585877915124e-01 7.565437785131e-01 7.545194772135e-01 7.525127623370e-01 7.505258075448e-01 7.485602303401e-01 7.466146587177e-01 7.446928998243e-01 7.427921933418e-01 7.409158978838e-01 7.390629409614e-01 7.372348527029e-01 7.354329916138e-01 7.336558399767e-01 7.319056693053e-01 7.301830525482e-01 7.284885835568e-01 7.268223742769e-01 7.251849955706e-01 7.235777081668e-01 7.220003704877e-01 7.204540020356e-01 7.189388989984e-01 7.174553421694e-01 7.160044790287e-01 7.145855475180e-01 7.132011497568e-01 7.118504973710e-01 7.105328579065e-01 7.092506062339e-01 7.080020327393e-01 7.067896378722e-01 7.056121104875e-01 7.044707666837e-01 7.033649351105e-01 7.022952180488e-01 7.012628927451e-01 7.002659017137e-01 6.993066109891e-01 6.983827499662e-01 6.974965120954e-01 6.966481391916e-01 6.958354712980e-01 6.950604973944e-01 6.943210642002e-01 6.936200068977e-01 6.929552715232e-01 6.923263942420e-01 6.917342306018e-01 6.911773267469e-01 6.906579201146e-01 6.901720344500e-01 6.897229112040e-01 6.893077335660e-01 6.889263666112e-01 6.885799058794e-01 6.882664394976e-01 6.879869195655e-01 6.877382286716e-01 6.875228655406e-01 6.873384627647e-01 6.871843192709e-01 6.870611289772e-01 6.869657232009e-01 6.869007219609e-01 6.868618144047e-01 6.868504815228e-01 6.868658704792e-01 6.869050518818e-01 6.869701051822e-01 6.870575491782e-01 6.871679152214e-01 6.872997661029e-01 6.874527577423e-01 6.876248002929e-01 6.878143682635e-01 6.880240127700e-01 6.882473701588e-01 6.884883555307e-01 6.887417863955e-01 6.890078982513e-01 6.892876505733e-01 6.895749586349e-01 6.898749043316e-01 6.901799010695e-01 6.904942529927e-01 6.908129440704e-01 6.911362549573e-01 6.914635655302e-01 6.917900343779e-01 6.921205630566e-01 6.924465709893e-01 6.927735735328e-01 6.930962801242e-01 6.934127513163e-01 6.937257555134e-01 6.940275762431e-01 6.943236651525e-01 6.946073849711e-01 6.948811027867e-01 6.951411567115e-01 6.953860973818e-01 6.956174359130e-01 6.958285798909e-01 6.960252708005e-01 6.961989493822e-01 6.963535832844e-01 6.964845958687e-01 6.965919637755e-01 6.966770492341e-01 6.967314275423e-01 6.967620338709e-01 6.967597792728e-01 6.967306661146e-01 6.966681131983e-01 6.965726121870e-01 6.964457502024e-01 6.962784242018e-01 6.960807679608e-01 6.958397998991e-01 6.955653149872e-01 6.952473907903e-01 6.948886260314e-01 6.944897653509e-01 6.940440484452e-01 6.935593437074e-01 6.930228348516e-01 6.924451586058e-01 6.918167273811e-01 6.911405062844e-01 6.904177782603e-01 6.896390477655e-01 6.888165185962e-01 6.879342125397e-01 6.870065137552e-01 6.860202930036e-01 6.849816083614e-01 6.838903310032e-01 6.827377912695e-01 6.815375533750e-01 6.802708455445e-01 6.789555092247e-01 6.775771318201e-01 6.761420016408e-01 6.746507708910e-01 6.730940963376e-01 6.714878407077e-01 6.698114687437e-01 6.680848406488e-01 6.662917327595e-01 6.644424267303e-01 6.625348450504e-01 6.605613412703e-01 6.585375255421e-01 6.564435048192e-01 6.543002041629e-01 6.520908681222e-01 6.498265510234e-01 6.475050149608e-01 6.451202292833e-01 6.426890059508e-01 6.401880380629e-01 6.376445592899e-01 6.350363905934e-01 6.323796912874e-01 6.296709657345e-01 6.269045365907e-01 6.240987216025e-01 6.212301243426e-01 6.183279371182e-01 6.153680818714e-01 6.123699243554e-01 6.093286452621e-01 6.062411383515e-01 6.031246307473e-01 5.999568803962e-01 5.967682343687e-01 5.935357975630e-01 5.902792777769e-01 5.869944536827e-01 5.836788001969e-01 5.803511670504e-01 5.769905453429e-01 5.736269324631e-01 5.702388702865e-01 5.668477393898e-01 5.634478970555e-01 5.600416022786e-01 5.566448347964e-01 5.532392646383e-01 5.498547499642e-01 5.464726679559e-01 5.431132646722e-01 5.397744088217e-01 5.364546587497e-01 5.331759111452e-01 5.299198125094e-01 5.267161049078e-01 5.235461520060e-01 5.204327238332e-01 5.173739696335e-01 5.143693876925e-01 5.114412977057e-01 5.085709392275e-01 5.057902816586e-01 5.030814135754e-01 5.004659241048e-01 4.979435451893e-01 4.955140361042e-01 4.932006875474e-01 4.909822758859e-01 4.888931807680e-01 4.869133460462e-01 4.850673947799e-01 4.833504587326e-01 4.817644917140e-01 4.803302818901e-01 4.790274084167e-01 4.778882663446e-01 4.768923528444e-01 4.760601582703e-01 4.753891735010e-01 4.748767444482e-01 4.745416776293e-01 4.743645349556e-01 4.743713500248e-01 4.745426248226e-01 4.748941118680e-01 4.754220359282e-01 4.761207573041e-01 4.770068787956e-01 4.780575729214e-01 4.792940790309e-01 4.806981784199e-01 4.822779531826e-01 4.840313759861e-01 4.859453979079e-01 4.880357220762e-01 4.902790025124e-01 4.926892115417e-01 4.952498297941e-01 4.979626151373e-01 5.008254934377e-01 5.038232624263e-01 5.069674208590e-01 5.102354139764e-01 5.136368477121e-01 5.171552067716e-01 5.207888740351e-01 5.245363454464e-01 5.283794198007e-01 5.323285701394e-01 5.363627763293e-01 5.404857142322e-01 5.446867775961e-01 5.489577070908e-01 5.533016454471e-01 5.576973810659e-01 5.621546605387e-01 5.666552487379e-01 5.711989064297e-01 5.757795665942e-01 5.803869056223e-01 5.850219582443e-01 5.896696401544e-01 5.943342771108e-01 5.990029435698e-01 6.036719534289e-01 6.083394649688e-01 6.129923964632e-01 6.176354417150e-01 6.222542953868e-01 6.268497536893e-01 6.314161202079e-01 6.359458958452e-01 6.404405684671e-01 6.448875433684e-01 6.492908541427e-01 6.536404518197e-01 6.579339750053e-01 6.621707792650e-01 6.663408337216e-01 6.704474192370e-01 6.744809202479e-01 6.784422815520e-01 6.823293906975e-01 6.861340245565e-01 6.898584140371e-01 6.934967377800e-01 6.970482800182e-01 7.005110987590e-01 7.038798097022e-01 7.071577211706e-01 7.103357457063e-01 7.134192839631e-01 7.164022750303e-01 7.192827268086e-01 7.220630588681e-01 7.247384922106e-01 7.273094180380e-01 7.297746015832e-01 7.321318158765e-01 7.343839493174e-01 7.365259111106e-01 7.385628153443e-01 7.404875454357e-01 7.423052509680e-01 7.440151010732e-01 7.456145190158e-01 7.471090186209e-01 7.484902058918e-01 7.497699769005e-01 7.509390218809e-01 7.520040838481e-01 7.529665916007e-01 7.538211401673e-01 7.545793944009e-01 7.552311955884e-01 7.557907034126e-01 7.562503790491e-01 7.566137483439e-01 7.568897216299e-01 7.570701856115e-01 7.571709021371e-01 7.571809201830e-01 7.571150568129e-01 7.569694102917e-01 7.567491012151e-01 7.564629992253e-01 7.561052210451e-01 7.556930686948e-01 7.552186023703e-01 7.546961745791e-01 7.541254746707e-01 7.535133733571e-01 7.528713738250e-01 7.521924095463e-01 7.515005457764e-01 7.507833845274e-01 7.500645945840e-01 7.493414185580e-01 7.486231699430e-01 7.479241951403e-01 7.472381327884e-01 7.465922073225e-01 7.459763356621e-01 7.454129027885e-01 7.449046179873e-01 7.444576600011e-01 7.440929219739e-01 7.437991480101e-01 7.436108236792e-01 7.435123453190e-01 7.435310043171e-01 7.436677912743e-01 7.439257967466e-01 7.443313081285e-01 7.448659264896e-01 7.455649234730e-01 7.464122630153e-01 7.474288838330e-01 7.486184642127e-01 7.499750754340e-01 7.515253491607e-01 7.532453911309e-01 7.551650084077e-01 7.572663966712e-01 7.595581598155e-01 7.620460451939e-01 7.647118765166e-01 7.675790348472e-01 7.706165846949e-01 7.738444075037e-01 7.772413367672e-01 7.808050886062e-01 7.845359823382e-01 7.884086408613e-01 7.924352656182e-01 7.965810721722e-01 8.008565684407e-01 8.052352636556e-01 8.097063048291e-01 8.142640580855e-01 8.188751134927e-01 8.235487173415e-01 8.282422462718e-01 8.329610534250e-01 8.376740214913e-01 8.423655482588e-01 8.470290900877e-01 8.516250382660e-01 8.561595235653e-01 8.605908700820e-01 8.649179836650e-01 8.691157156047e-01 8.731612717349e-01 8.770517440743e-01 8.807490183842e-01 8.842573666421e-01 8.875415915088e-01 8.905983303768e-01 8.934091680807e-01 8.959527683905e-01 8.982282963220e-01 9.002081569610e-01 9.018941308432e-01 9.032640315112e-01 9.043156510736e-01 9.050369265597e-01 9.054177706315e-01 9.054593106115e-01 9.051463703596e-01 9.044863731129e-01 9.034667812394e-01 9.020936077449e-01 9.003645257173e-01 8.982826890909e-01 8.958523642961e-01 8.930759711384e-01 8.899658933627e-01 8.865226231748e-01 8.827678735019e-01 8.787026208172e-01 8.743497415447e-01 8.697207167017e-01 8.648313596639e-01 8.597089598485e-01 8.543617948271e-01 8.488299829776e-01 8.431232501803e-01 8.372762516282e-01 8.313165842003e-01 8.252693222628e-01 8.191766159732e-01 8.130572255541e-01 8.069617415476e-01 8.009100623217e-01 7.949487157361e-01 7.891137670262e-01 7.834371215598e-01 7.779666885034e-01 7.727281758637e-01 7.677731252950e-01 7.631252639627e-01 7.588291617762e-01 7.549155817295e-01 7.514118222006e-01 7.483581397847e-01 7.457659626634e-01 7.436750622074e-01 7.420869969655e-01 7.410297956164e-01 7.405086764468e-01 7.405245793717e-01 7.410898502610e-01 7.421839706269e-01 7.438137049420e-01 7.459517962704e-01 7.485862985236e-01 7.516912478682e-01 7.552341136607e-01 7.591914742714e-01 7.635156159792e-01 7.681809511435e-01 7.731339945828e-01 7.783394192033e-01 7.837491621280e-01 7.893147202572e-01 7.949953650001e-01 8.007369022595e-01 8.065017250252e-01 8.122367044090e-01 8.179038294162e-01 8.234595562918e-01 8.288646680016e-01 8.340831203974e-01 8.390797628034e-01 8.438264413395e-01 8.482938694532e-01 8.524672085950e-01 8.563151333832e-01 8.598373349002e-01 8.630177727739e-01 8.658505322584e-01 8.683467218970e-01 8.704947641689e-01 8.723249871537e-01 8.738377072204e-01 8.750621541349e-01 8.760244376864e-01 8.767466490639e-01 8.772749750330e-01 8.776373214896e-01 8.778846221233e-01 8.780565948360e-01 8.782029469637e-01 8.783738315190e-01 8.786175553023e-01 8.789918680344e-01 8.795374073573e-01 8.803146309578e-01 8.813629238453e-01 8.827314941288e-01 8.844590338232e-01 8.865827369398e-01 8.891355854393e-01 8.921366262262e-01 8.956170383361e-01 8.995765835041e-01 9.040300428993e-01 9.089730339314e-01 9.143978115578e-01 9.202947523045e-01 9.266368780802e-01 9.334084320007e-01 9.405682990594e-01 9.480907122620e-01 9.559331627566e-01 9.640538350736e-01 9.724135943274e-01 9.809587784967e-01 9.896534644594e-01 9.984403147838e-01 1.007279987488e+00 1.016122971430e+00 1.024920778883e+00 1.033632526024e+00 1.042210453243e+00 1.050618244141e+00 1.058805608619e+00 1.066744082692e+00 1.074389642499e+00 1.081705505843e+00 1.088665916943e+00 1.095230822852e+00 1.101377148334e+00 1.107072642816e+00 1.112296792156e+00 1.117023304727e+00 1.121232634690e+00 1.124911303589e+00 1.128039544124e+00 1.130611226260e+00 1.132615538581e+00 1.134051492433e+00 1.134917440741e+00 1.135221178650e+00 1.134969889012e+00 1.134177982483e+00 1.132868291152e+00 1.131059356371e+00 1.128786785391e+00 1.126079130954e+00 1.122976766229e+00 1.119525694659e+00 1.115766924512e+00 1.111753044550e+00 1.107535678481e+00 1.103173122742e+00 1.098713093494e+00 1.094217659794e+00 1.089744141215e+00 1.085340594406e+00 1.081068197214e+00 1.076974114425e+00 1.073110889636e+00 1.069520325155e+00 1.066248688281e+00 1.063335166567e+00 1.060813493595e+00 1.058722133339e+00 1.057082897200e+00 1.055925758340e+00 1.055273034335e+00 1.055139221590e+00 1.055542447674e+00 1.056485509231e+00 1.057976712837e+00 1.060009434262e+00 1.062572146342e+00 1.065646750967e+00 1.069200183199e+00 1.073196655702e+00 1.077580106200e+00 1.082288877815e+00 1.087246797722e+00 1.092366116323e+00 1.097554440866e+00 1.102701508791e+00 1.107703535695e+00 1.112447144657e+00 1.116823308971e+00 1.120731523368e+00 1.124076880429e+00 1.126789418292e+00 1.128811153988e+00 1.130117667175e+00 1.130713637234e+00 1.130630425733e+00 1.129951370286e+00 1.128780077827e+00 1.127270900107e+00 1.125610718440e+00 1.124007786646e+00 1.122712214938e+00 1.121965455971e+00 1.122030917587e+00 1.123150434027e+00 1.125537537400e+00 1.129381993939e+00 1.134796904382e+00 1.141858381626e+00 1.150554544229e+00 1.160808964546e+00 1.172484774948e+00 1.185364404012e+00 1.195337984480e+00 1.204467226513e+00 1.213521505205e+00 1.223423038998e+00 1.234797245969e+00 1.247674372724e+00 1.261435570322e+00 1.275016216150e+00 1.287266626073e+00 1.297384141223e+00 1.305169978731e+00 1.311055213494e+00 1.315920335689e+00 1.320747492552e+00 1.326205211587e+00 1.332382273289e+00 1.338776104527e+00 1.344478605551e+00 1.348531031366e+00 1.350320959571e+00 1.349805692280e+00 1.347508087885e+00 1.344330611207e+00 1.341211192020e+00 1.338712622835e+00 1.336804529324e+00 1.334875985805e+00 1.331937250282e+00 1.326986189473e+00 1.319404437775e+00 1.309164642328e+00 1.296809763248e+00 1.283279697350e+00 1.269562488650e+00 1.256297889191e+00 1.243580333691e+00 1.230993492745e+00 1.217815305549e+00 1.203397688644e+00 1.187553015191e+00 1.170722552128e+00 1.153916503129e+00 1.138472854135e+00 1.125620723640e+00 1.116056459395e+00 1.109745910603e+00 1.106022349349e+00 1.103862909081e+00 1.102349073515e+00 1.101031550028e+00 1.100034718101e+00 1.099922030940e+00 1.101395212471e+00 1.104872924799e+00 1.110194624286e+00 1.116613547713e+00 1.123014419269e+00 1.128274922280e+00 1.131703882208e+00 1.133287380137e+00 1.133687571136e+00 1.134033355099e+00 1.135545976005e+00 1.139084119694e+00 1.144881925105e+00 1.152546865069e+00 1.161263184132e+00 1.170173453298e+00 1.178752210058e+00 1.186987210162e+00 1.195301538988e+00 1.204318807064e+00 1.214499654555e+00 1.225807509533e+00 1.237595480086e+00 1.248765207678e+00 1.258071935970e+00 1.264543704780e+00 1.267804439317e+00 1.268172667046e+00 1.266506279449e+00 1.263800121709e+00 1.260587543128e+00 1.256416350190e+00 1.249445137424e+00 1.237054226304e+00 1.191647542991e+00 1.109467339999e+00 1.026007897993e+00 9.836103553643e-01 1.004395631135e+00 1.070641060209e+00 1.141207528098e+00 1.179945957304e+00 1.169179556290e+00 1.112382221528e+00 1.033615366099e+00 9.724738037274e-01 9.660620496320e-01 1.020533839722e+00 1.105557361342e+00 1.179992075429e+00 1.213628621545e+00 1.193909146954e+00 1.126210938793e+00 1.032720803364e+00 9.490197806723e-01 9.120260398497e-01 9.365901948238e-01 1.003400213425e+00 1.077117395968e+00 1.128673148985e+00 1.143162270274e+00 1.119337918519e+00 1.067031812379e+00 1.004041639552e+00 9.514310896218e-01 9.263022534748e-01 9.338564428929e-01 9.653838786343e-01 1.004464718159e+00 1.035045828437e+00 1.046154609915e+00 1.033458555001e+00 9.997582314685e-01 9.548760242512e-01 9.142629419471e-01 8.943226462703e-01 9.041380299805e-01 9.391661082624e-01 9.835883985503e-01 1.019037149535e+00 1.032116102146e+00 1.018314207810e+00 9.831423599682e-01 9.410066828426e-01 9.107408595205e-01 9.067602077651e-01 9.302718689480e-01 9.688774459974e-01 1.005303208861e+00 1.026428402026e+00 1.027665293936e+00 1.013150727855e+00 9.930123028186e-01 9.785130492212e-01 9.764695256169e-01 9.862731033631e-01 1.001615123347e+00 1.015339262771e+00 1.023561566510e+00 1.026855266178e+00 1.028752088317e+00 1.032729329090e+00 1.039788054751e+00 1.048005153621e+00 1.054304814393e+00 1.056832278638e+00 1.056186434144e+00 1.054845274872e+00 1.055035285385e+00 1.056787953924e+00 1.057545535281e+00 1.053964694929e+00 1.044628331754e+00 1.031878871536e+00 1.021402856941e+00 1.019049215190e+00 1.026568787300e+00 1.039217301812e+00 1.047617452267e+00 1.042538487833e+00 1.019776764228e+00 9.831613634377e-01 9.443983355231e-01 9.187897280029e-01 9.166440222781e-01 9.357240797204e-01 9.620924193159e-01 9.786758319954e-01 9.739165682331e-01 9.462642379356e-01 9.048619167723e-01 8.662485557271e-01 8.465441543912e-01 8.512489507514e-01 8.713571799263e-01 8.903517845888e-01 8.947571969930e-01 8.807291189093e-01 8.552048709964e-01 8.324884044049e-01 8.261169387791e-01 8.395331661389e-01 8.634552929006e-01 8.827852048227e-01 8.862948816534e-01
 4.543929857105e-01 4.556869685478e-01 4.569569103115e-01 4.581111287163e-01 4.591444388789e-01 4.601299154527e-01 4.611552209848e-01 4.622786040051e-01 4.635158452051e-01 4.648276165157e-01 4.661164149930e-01 4.672819095662e-01 4.683057183134e-01 4.692735407742e-01 4.703033605287e-01 4.714630461232e-01 4.727375210182e-01 4.740471031908e-01 4.752931943373e-01 4.764115101543e-01 4.774146970840e-01 4.783907872533e-01 4.794412641190e-01 4.806126257388e-01 4.818752689110e-01 4.831472462053e-01 4.843398601473e-01 4.854078267410e-01 4.863842915126e-01 4.873657648152e-01 4.884418275799e-01 4.896265998228e-01 4.908547208426e-01 4.920377565379e-01 4.931334194757e-01 4.941550021138e-01 4.951492382652e-01 4.961725741047e-01 4.972535722698e-01 4.983903300436e-01 4.995482928543e-01 5.006894465490e-01 5.017841671820e-01 5.028264946494e-01 5.038397165799e-01 5.048663624655e-01 5.059464676630e-01 5.070818512008e-01 5.082377780275e-01 5.093740235446e-01 5.104705623275e-01 5.115354290757e-01 5.125857317224e-01 5.136383707512e-01 5.147134298535e-01 5.158295250646e-01 5.169923997691e-01 5.181784176373e-01 5.193378248243e-01 5.204256058749e-01 5.214426872139e-01 5.224469633169e-01 5.235227438204e-01 5.247064871666e-01 5.259492258662e-01 5.271488040035e-01 5.282354478230e-01 5.292249027587e-01 5.302009042415e-01 5.312525930514e-01 5.324030483188e-01 5.336008775561e-01 5.347608956086e-01 5.358356916208e-01 5.368449883850e-01 5.378387511181e-01 5.388594487452e-01 5.399170295852e-01 5.410008848669e-01 5.420946494615e-01 5.431827962039e-01 5.442494648132e-01 5.452793956011e-01 5.462681562803e-01 5.472382974378e-01 5.482353885449e-01 5.493019068645e-01 5.504291561765e-01 5.515602110330e-01 5.526311657584e-01 5.536217374437e-01 5.545719660963e-01 5.555567121626e-01 5.566306308938e-01 5.577790292808e-01 5.589302668153e-01 5.600165423486e-01 5.610277298462e-01 5.620070286751e-01 5.630149371300e-01 5.640797547572e-01 5.651797942724e-01 5.662701622472e-01 5.673229813577e-01 5.683502487789e-01 5.693797871563e-01 5.704206947397e-01 5.714548903381e-01 5.724666752546e-01 5.734618197935e-01 5.744698529474e-01 5.755240836374e-01 5.766196212122e-01 5.777059669502e-01 5.787267050879e-01 5.796695569182e-01 5.805884186700e-01 5.815661441664e-01 5.826452711803e-01 5.837964955233e-01 5.849302495830e-01 5.859604838368e-01 5.868739326488e-01 5.877498883130e-01 5.886958837217e-01 5.897717614893e-01 5.909436024878e-01 5.921061790239e-01 5.931568839864e-01 5.940715426599e-01 5.949280332812e-01 5.958422447060e-01 5.968827110308e-01 5.980227943141e-01 5.991705896282e-01 6.002313792003e-01 6.011715034555e-01 6.020455471483e-01 6.029458546611e-01 6.039358123069e-01 6.050161259315e-01 6.061339541137e-01 6.072165638812e-01 6.082151994234e-01 6.091412416926e-01 6.100506702860e-01 6.110027544055e-01 6.120273233196e-01 6.131093797397e-01 6.141957070886e-01 6.152324496348e-01 6.162009329205e-01 6.171297518881e-01 6.180633629645e-01 6.190383411797e-01 6.200678451724e-01 6.211260295860e-01 6.221732593189e-01 6.231794623811e-01 6.241408159201e-01 6.250746184886e-01 6.260151594347e-01 6.269932699689e-01 6.280127578186e-01 6.290460614364e-01 6.300604968892e-01 6.310347888584e-01 6.319712743004e-01 6.328972139806e-01 6.338442360952e-01 6.348231426797e-01 6.358224567389e-01 6.368183097298e-01 6.377943423908e-01 6.387461519028e-01 6.396836288883e-01 6.406265023241e-01 6.415859200531e-01 6.425575356097e-01 6.435349186562e-01 6.445062731260e-01 6.454639116105e-01 6.464127362595e-01 6.473648905440e-01 6.483243220717e-01 6.492886274626e-01 6.502528281351e-01 6.512123061671e-01 6.521676779473e-01 6.531258963653e-01 6.540941867820e-01 6.550660802293e-01 6.560360879564e-01 6.569993743154e-01 6.579547376444e-01 6.589114439349e-01 6.598754014323e-01 6.608485112899e-01 6.618256897949e-01 6.627968002733e-01 6.637584965180e-01 6.647140476570e-01 6.656715971078e-01 6.666369001950e-01 6.676062879513e-01 6.685707817605e-01 6.695247487491e-01 6.704752592035e-01 6.714257179200e-01 6.723809994176e-01 6.733396436188e-01 6.742954851154e-01 6.752431549182e-01 6.761887471991e-01 6.771372434764e-01 6.780915880054e-01 6.790494808204e-01 6.800059179208e-01 6.809571371549e-01 6.819071949966e-01 6.828628192021e-01 6.838239790027e-01 6.847872184731e-01 6.857477146498e-01 6.867033314978e-01 6.876570566991e-01 6.886144509014e-01 6.895762938638e-01 6.905372311210e-01 6.914964918644e-01 6.924526691829e-01 6.934071481553e-01 6.943623966911e-01 6.953185240212e-01 6.962776559566e-01 6.972342912446e-01 6.981928070025e-01 6.991524535231e-01 7.001119957643e-01 7.010707255226e-01 7.020289602458e-01 7.029874045325e-01 7.039486179009e-01 7.049135964178e-01 7.058783844347e-01 7.068401451945e-01 7.078012492193e-01 7.087609585208e-01 7.097214544308e-01 7.106861343595e-01 7.116526496564e-01 7.126156923788e-01 7.135777619360e-01 7.145406066601e-01 7.155039288684e-01 7.164706101138e-01 7.174384649358e-01 7.184055170524e-01 7.193736179150e-01 7.203442013198e-01 7.213151522663e-01 7.222868223044e-01 7.232598688165e-01 7.242333975133e-01 7.252062565506e-01 7.261820348745e-01 7.271576378034e-01 7.281341022200e-01 7.291135067655e-01 7.300947646960e-01 7.310746930932e-01 7.320552084055e-01 7.330369499762e-01 7.340189096608e-01 7.350040226593e-01 7.359911100880e-01 7.369786587829e-01 7.379662198674e-01 7.389546436709e-01 7.399439722582e-01 7.409346957815e-01 7.419269340996e-01 7.429202250461e-01 7.439125237253e-01 7.449072760188e-01 7.459039492275e-01 7.469026989441e-01 7.479022739685e-01 7.489030674791e-01 7.499043662855e-01 7.509064369023e-01 7.519108624023e-01 7.529174689690e-01 7.539260961989e-01 7.549374830592e-01 7.559479497483e-01 7.569608454306e-01 7.579749133651e-01 7.589905062165e-01 7.600075129272e-01 7.610265782201e-01 7.620470740899e-01 7.630690736204e-01 7.640941730328e-01 7.651196548605e-01 7.661467252378e-01 7.671749181478e-01 7.682036551637e-01 7.692341702875e-01 7.702685729176e-01 7.713053300403e-01 7.723431903995e-01 7.733819710332e-01 7.744222534802e-01 7.754641593342e-01 7.765091722323e-01 7.775569824813e-01 7.786059560041e-01 7.796569288426e-01 7.807088174047e-01 7.817630404520e-01 7.828195559549e-01 7.838786995722e-01 7.849387214622e-01 7.860010818502e-01 7.870646878501e-01 7.881298196437e-01 7.891978668009e-01 7.902684133868e-01 7.913402582169e-01 7.924138612066e-01 7.934888554917e-01 7.945641909142e-01 7.956422837566e-01 7.967233955050e-01 7.978070550457e-01 7.988918589801e-01 7.999766932927e-01 8.010627029970e-01 8.021507639186e-01 8.032431311741e-01 8.043376592245e-01 8.054338464679e-01 8.065328580741e-01 8.076293855537e-01 8.087310754171e-01 8.098350786592e-01 8.109422957849e-01 8.120507747160e-01 8.131603847195e-01 8.142710390101e-01 8.153847670383e-01 8.165007985702e-01 8.176178031368e-01 8.187375680620e-01 8.198578385683e-01 8.209788533757e-01 8.221033955963e-01 8.232287797481e-01 8.243559424475e-01 8.254849677429e-01 8.266149344435e-01 8.277444169436e-01 8.288777313752e-01 8.300132533543e-01 8.311501424282e-01 8.322890401476e-01 8.334280385891e-01 8.345684122856e-01 8.357108760689e-01 8.368543143756e-01 8.380009850273e-01 8.391492881097e-01 8.402979003583e-01 8.414466796510e-01 8.425988678147e-01 8.437515292378e-01 8.449059526779e-01 8.460627109107e-01 8.472187596857e-01 8.483765408159e-01 8.495352429566e-01 8.506942278848e-01 8.518553679187e-01 8.530176300925e-01 8.541799439513e-01 8.553437338199e-01 8.565074924490e-01 8.576715831374e-01 8.588380156065e-01 8.600039847238e-01 8.611706351749e-01 8.623390312795e-01 8.635073908491e-01 8.646751565233e-01 8.658440595888e-01 8.670130300241e-01 8.681826744426e-01 8.693532722757e-01 8.705236809873e-01 8.716937576017e-01 8.728635285751e-01 8.740327753519e-01 8.752033026237e-01 8.763735719668e-01 8.775426091872e-01 8.787130810353e-01 8.798822029628e-01 8.810496841143e-01 8.822191434525e-01 8.833864519706e-01 8.845537704894e-01 8.857212267131e-01 8.868869151093e-01 8.880520950830e-01 8.892165751814e-01 8.903789257137e-01 8.915416585922e-01 8.927028838848e-01 8.938628670458e-01 8.950225166525e-01 8.961797602733e-01 8.973351176133e-01 8.984899027123e-01 8.996426878078e-01 9.007939821697e-01 9.019441004756e-01 9.030913385007e-01 9.042358185724e-01 9.053798921511e-01 9.065209685056e-01 9.076602504773e-01 9.087962186943e-01 9.099302981979e-01 9.110609171714e-01 9.121898343997e-01 9.133149409357e-01 9.144381817289e-01 9.155582540957e-01 9.166741502274e-01 9.177877609874e-01 9.188969993932e-01 9.200035634069e-01 9.211067393358e-01 9.222054649578e-01 9.233008953728e-01 9.243921270942e-01 9.254790071872e-01 9.265634671942e-01 9.276424645105e-01 9.287161475888e-01 9.297863896362e-01 9.308516888576e-01 9.319130317891e-01 9.329688887949e-01 9.340189968253e-01 9.350643123486e-01 9.361055710526e-01 9.371400751519e-01 9.381689663500e-01 9.391929871267e-01 9.402105393990e-01 9.412226114447e-01 9.422284783370e-01 9.432277865064e-01 9.442206609169e-01 9.452079483862e-01 9.461878778603e-01 9.471610413533e-01 9.481269142679e-01 9.490861145795e-01 9.500375875871e-01 9.509824746384e-01 9.519196455818e-01 9.528498097239e-01 9.537704097602e-01 9.546846378735e-01 9.555904207917e-01 9.564876770274e-01 9.573774172340e-01 9.582577143723e-01 9.591288758518e-01 9.599912808986e-01 9.608454223419e-01 9.616899887713e-01 9.625246868349e-01 9.633497804985e-01 9.641664239944e-01 9.649719082215e-01 9.657676230376e-01 9.665534592891e-01 9.673289960348e-01 9.680942770817e-01 9.688489260271e-01 9.695920000129e-01 9.703251934634e-01 9.710468640020e-01 9.717563778294e-01 9.724556042301e-01 9.731426024253e-01 9.738176058331e-01 9.744818798468e-01 9.751318896138e-01 9.757707191938e-01 9.763975405369e-01 9.770106961904e-01 9.776121236650e-01 9.781998450981e-01 9.787746471293e-01 9.793362618529e-01 9.798841902315e-01 9.804183678032e-01 9.809396276391e-01 9.814460010213e-01 9.819391065470e-01 9.824164202496e-01 9.828805560141e-01 9.833299711099e-01 9.837633628303e-01 9.841830540079e-01 9.845870413807e-01 9.849757622203e-01 9.853495155512e-01 9.857060993472e-01 9.860484061957e-01 9.863745007038e-01 9.866842851085e-01 9.869785465407e-01 9.872550568030e-01 9.875148450551e-01 9.877585717243e-01 9.879849568253e-01 9.881939806139e-01 9.883864933563e-01 9.885607800945e-01 9.887182036067e-01 9.888575279576e-01 9.889786254247e-01 9.890816446281e-01 9.891670354622e-01 9.892329059405e-01 9.892813363695e-01 9.893105794158e-01 9.893205787491e-01 9.893121279263e-01 9.892846361119e-01 9.892374434777e-01 9.891708464274e-01 9.890852645412e-01 9.889796485436e-01 9.888534243931e-01 9.887080050891e-01 9.885434495224e-01 9.883573583300e-01 9.881510838042e-01 9.879239106107e-01 9.876775667678e-01 9.874085074145e-01 9.871196298976e-01 9.868105465120e-01 9.864781991392e-01 9.861263855165e-01 9.857524696389e-01 9.853569762202e-01 9.849406684105e-01 9.845017218415e-01 9.840408773206e-01 9.835584591743e-01 9.830547283190e-01 9.825284813548e-01 9.819788598591e-01 9.814081690634e-01 9.808145805108e-01 9.801988449053e-01 9.795606767705e-01 9.789005809527e-01 9.782171680300e-01 9.775106429031e-01 9.767817930492e-01 9.760298005704e-01 9.752554479245e-01 9.744572229049e-01 9.736367673762e-01 9.727930444987e-01 9.719250999458e-01 9.710357041880e-01 9.701216930512e-01 9.691852308886e-01 9.682260857718e-01 9.672430122781e-01 9.662362770460e-01 9.652061919319e-01 9.641537681432e-01 9.630778292453e-01 9.619782899576e-01 9.608557245567e-01 9.597093516210e-01 9.585404486060e-01 9.573478144113e-01 9.561321007451e-01 9.548946136325e-01 9.536317323320e-01 9.523477728546e-01 9.510393796969e-01 9.497092626694e-01 9.483555252247e-01 9.469790774229e-01 9.455797929003e-01 9.441587211091e-01 9.427143887616e-01 9.412478560502e-01 9.397598081160e-01 9.382483898992e-01 9.367160516325e-01 9.351607520758e-01 9.335842274065e-01 9.319858511695e-01 9.303664662248e-01 9.287254339245e-01 9.270622905305e-01 9.253790804204e-01 9.236751865955e-01 9.219508497268e-01 9.202058962731e-01 9.184402104236e-01 9.166554185213e-01 9.148500902930e-01 9.130253421706e-01 9.111816158256e-01 9.093186610185e-01 9.074370595232e-01 9.055356539792e-01 9.036178945170e-01 9.016815669564e-01 8.997270632458e-01 8.977555615654e-01 8.957677099820e-01 8.937627945544e-01 8.917396587323e-01 8.897019922976e-01 8.876487750543e-01 8.855804267466e-01 8.834958582353e-01 8.813975467846e-01 8.792852794321e-01 8.771579002361e-01 8.750176587208e-01 8.728646596337e-01 8.706990126192e-01 8.685208925502e-01 8.663312329296e-01 8.641305887972e-01 8.619187868538e-01 8.596969797389e-01 8.574650229073e-01 8.552239300512e-01 8.529737505103e-01 8.507155784991e-01 8.484496686764e-01 8.461758677541e-01 8.438959417638e-01 8.416085752156e-01 8.393175325578e-01 8.370198209893e-01 8.347180721434e-01 8.324131073082e-01 8.301041720087e-01 8.277924260221e-01 8.254793911947e-01 8.231643657363e-01 8.208490336831e-01 8.185318191133e-01 8.162168499046e-01 8.139028333774e-01 8.115897247061e-01 8.092805248340e-01 8.069728703169e-01 8.046702803831e-01 8.023715812891e-01 8.000778761427e-01 7.977908114636e-01 7.955094734130e-01 7.932368187920e-01 7.909708157949e-01 7.887141668197e-01 7.864682978510e-01 7.842307036682e-01 7.820053450497e-01 7.797904303374e-01 7.775897588778e-01 7.754016672648e-01 7.732273065028e-01 7.710681701241e-01 7.689243828309e-01 7.667964815490e-01 7.646863599190e-01 7.625928042349e-01 7.605191168143e-01 7.584624963102e-01 7.564282302243e-01 7.544136342733e-01 7.524196006828e-01 7.504495785203e-01 7.485013672834e-01 7.465773252209e-01 7.446769723881e-01 7.428016306210e-01 7.409524035449e-01 7.391297686851e-01 7.373338510271e-01 7.355650643157e-01 7.338257550430e-01 7.321138530299e-01 7.304329104972e-01 7.287818326330e-01 7.271609340517e-01 7.255725490069e-01 7.240146699577e-01 7.224892986978e-01 7.209983799200e-01 7.195398793443e-01 7.181153845873e-01 7.167245315715e-01 7.153696623820e-01 7.140494745531e-01 7.127637744630e-01 7.115152298083e-01 7.103016962063e-01 7.091260438375e-01 7.079859631586e-01 7.068836451400e-01 7.058174603511e-01 7.047891522521e-01 7.037990336193e-01 7.028457635937e-01 7.019307113212e-01 7.010528152181e-01 7.002129488082e-01 6.994109569929e-01 6.986467087426e-01 6.979201110161e-01 6.972297554048e-01 6.965782116932e-01 6.959636005701e-01 6.953851656261e-01 6.948439235659e-01 6.943385480013e-01 6.938702112069e-01 6.934359630714e-01 6.930384741290e-01 6.926757940787e-01 6.923453764894e-01 6.920512802607e-01 6.917887196149e-01 6.915604340991e-01 6.913620316147e-01 6.911965816930e-01 6.910614626209e-01 6.909552962264e-01 6.908800887400e-01 6.908319479395e-01 6.908125150168e-01 6.908187831742e-01 6.908516625955e-01 6.909100282856e-01 6.909915818761e-01 6.910972885459e-01 6.912233639358e-01 6.913721787212e-01 6.915403149269e-01 6.917274195133e-01 6.919324867910e-01 6.921529833797e-01 6.923924047013e-01 6.926430882329e-01 6.929084499880e-01 6.931852137743e-01 6.934729013551e-01 6.937712068876e-01 6.940761456893e-01 6.943901308200e-01 6.947082394244e-01 6.950328506160e-01 6.953584574964e-01 6.956871284286e-01 6.960165888892e-01 6.963433211885e-01 6.966713781051e-01 6.969916432624e-01 6.973109055342e-01 6.976210648031e-01 6.979236054705e-01 6.982195333889e-01 6.985018625832e-01 6.987765753498e-01 6.990334771032e-01 6.992797161699e-01 6.995081523051e-01 6.997186052505e-01 6.999123769465e-01 7.000832615010e-01 7.002363163822e-01 7.003626852482e-01 7.004685272013e-01 7.005455149686e-01 7.005977081323e-01 7.006220206405e-01 7.006146064799e-01 7.005796767735e-01 7.005083883930e-01 7.004086923872e-01 7.002699285184e-01 7.000979027114e-01 6.998901522211e-01 6.996400606486e-01 6.993559667109e-01 6.990248450922e-01 6.986586945214e-01 6.982448304039e-01 6.977884499518e-01 6.972886537163e-01 6.967381523981e-01 6.961479208744e-01 6.955022388393e-01 6.948143156506e-01 6.940705075432e-01 6.932801539469e-01 6.924381695590e-01 6.915392799839e-01 6.905949571126e-01 6.895881571354e-01 6.885353681106e-01 6.874194826919e-01 6.862521032624e-01 6.850287426828e-01 6.837431021673e-01 6.824092283664e-01 6.810066204153e-01 6.795562341082e-01 6.780389958966e-01 6.764675925602e-01 6.748370412250e-01 6.731426170643e-01 6.713974690100e-01 6.695822603440e-01 6.677185557055e-01 6.657863644161e-01 6.638014995794e-01 6.617554426105e-01 6.596472984636e-01 6.574894158343e-01 6.552609595740e-01 6.529893415994e-01 6.506486241875e-01 6.482593107287e-01 6.458131668568e-01 6.433081195805e-01 6.407583301730e-01 6.381434694705e-01 6.354904689705e-01 6.327753698429e-01 6.300185865089e-01 6.272121393941e-01 6.243550617088e-01 6.214628775733e-01 6.185142941031e-01 6.155385048858e-01 6.125112699730e-01 6.094551203471e-01 6.063600216948e-01 6.032295026633e-01 6.000767814801e-01 5.968830212960e-01 5.936793794534e-01 5.904391342178e-01 5.871874652396e-01 5.839160416456e-01 5.806276309344e-01 5.773373691902e-01 5.740289967635e-01 5.707292185338e-01 5.674174058279e-01 5.641182177331e-01 5.608245798908e-01 5.575392285803e-01 5.542779739679e-01 5.510264616297e-01 5.478128095198e-01 5.446162815395e-01 5.414629059502e-01 5.383467242071e-01 5.352713587377e-01 5.322533844178e-01 5.292784399911e-01 5.263755544815e-01 5.235257290094e-01 5.207556101435e-01 5.180579807971e-01 5.154377306870e-01 5.129134238490e-01 5.104690989302e-01 5.081373763941e-01 5.058962826331e-01 5.037721209095e-01 5.017604150858e-01 4.998649914107e-01 4.981032314867e-01 4.964583091391e-01 4.949628621257e-01 4.935942125298e-01 4.923789084096e-01 4.913084229300e-01 4.903877191202e-01 4.896324565108e-01 4.890243513364e-01 4.885923082214e-01 4.883159913307e-01 4.882156435481e-01 4.882843698056e-01 4.885212293893e-01 4.889414125628e-01 4.895254846635e-01 4.902962957066e-01 4.912332072318e-01 4.923519765786e-01 4.936452942764e-01 4.951065854381e-01 4.967500191133e-01 4.985528216706e-01 5.005335290874e-01 5.026724022360e-01 5.049776052620e-01 5.074437559395e-01 5.100589744519e-01 5.128347893565e-01 5.157476078009e-01 5.188126959824e-01 5.220093869399e-01 5.253400837175e-01 5.288012882434e-01 5.323782881526e-01 5.360804389402e-01 5.398845898418e-01 5.437998275834e-01 5.478105595968e-01 5.519142795603e-01 5.561081268007e-01 5.603764953328e-01 5.647266030859e-01 5.691384873885e-01 5.736154460061e-01 5.781490475580e-01 5.827293590761e-01 5.873583190329e-01 5.920185724646e-01 5.967153265896e-01 6.014349720600e-01 6.061748823864e-01 6.109305847752e-01 6.156904042789e-01 6.204587034923e-01 6.252186217206e-01 6.299752179226e-01 6.347170507900e-01 6.394394207428e-01 6.441413786145e-01 6.488115401176e-01 6.534522285368e-01 6.580534158560e-01 6.626131255408e-01 6.671277904655e-01 6.715893112115e-01 6.760002345542e-01 6.803491457825e-01 6.846381847681e-01 6.888613865172e-01 6.930128891538e-01 6.970951056548e-01 7.010990283088e-01 7.050260653759e-01 7.088701029992e-01 7.126292495836e-01 7.163030633204e-01 7.198834659838e-01 7.233753773835e-01 7.267714278630e-01 7.300696512507e-01 7.332715088768e-01 7.363700953848e-01 7.393696706077e-01 7.422629216225e-01 7.450518036409e-01 7.477350058083e-01 7.503086620044e-01 7.527772884787e-01 7.551323221977e-01 7.573789042421e-01 7.595143998248e-01 7.615373978814e-01 7.634507370595e-01 7.652475915770e-01 7.669383774929e-01 7.685126129655e-01 7.699747279144e-01 7.713276794772e-01 7.725656551799e-01 7.736989925327e-01 7.747152045866e-01 7.756285840001e-01 7.764313219759e-01 7.771274817105e-01 7.777232053117e-01 7.782087469302e-01 7.786007733870e-01 7.788869126806e-01 7.790810483044e-01 7.791794087747e-01 7.791841622548e-01 7.791060015625e-01 7.789350263350e-01 7.786893961306e-01 7.783595038001e-01 7.779602487184e-01 7.774903930666e-01 7.769525051196e-01 7.763592865157e-01 7.757042929958e-01 7.750087340306e-01 7.742613520708e-01 7.734823985363e-01 7.726711051250e-01 7.718326047657e-01 7.709835736358e-01 7.701148843639e-01 7.692563287781e-01 7.683935760432e-01 7.675519846095e-01 7.667321071575e-01 7.659394995458e-01 7.651965971130e-01 7.644929410734e-01 7.638610326486e-01 7.632873948403e-01 7.627979774204e-01 7.623976332427e-01 7.620879746974e-01 7.618974567633e-01 7.618089704409e-01 7.618597434062e-01 7.620361134378e-01 7.623589102711e-01 7.628363887040e-01 7.634626557227e-01 7.642693056331e-01 7.652331704352e-01 7.663894163996e-01 7.677205937657e-01 7.692404971953e-01 7.709580380553e-01 7.728577282710e-01 7.749668120287e-01 7.772562207616e-01 7.797527834033e-01 7.824365465150e-01 7.853083897412e-01 7.883726726074e-01 7.916069363463e-01 7.950281432457e-01 7.986031249566e-01 8.023454930645e-01 8.062313714549e-01 8.102522053078e-01 8.144052640477e-01 8.186587442603e-01 8.230238133919e-01 8.274599012983e-01 8.319734990554e-01 8.365353279773e-01 8.411282010475e-01 8.457479801616e-01 8.503555483298e-01 8.549567898257e-01 8.595098341257e-01 8.640139152589e-01 8.684428329706e-01 8.727717457413e-01 8.769985658368e-01 8.810817685848e-01 8.850258968397e-01 8.887941597126e-01 8.923799066973e-01 8.957627802677e-01 8.989208115080e-01 9.018504656786e-01 9.045195549946e-01 9.069300417029e-01 9.090548708131e-01 9.108872607156e-01 9.124166822513e-01 9.136261192983e-01 9.145161307329e-01 9.150643901781e-01 9.152769360263e-01 9.151379961678e-01 9.146493722798e-01 9.138050694873e-01 9.126027389412e-01 9.110441906665e-01 9.091271546691e-01 9.068611393643e-01 9.042425131398e-01 9.012850849347e-01 8.979906908675e-01 8.943736236455e-01 8.904433257828e-01 8.862112187272e-01 8.817006769336e-01 8.769146955910e-01 8.718884460176e-01 8.666289370319e-01 8.611672146397e-01 8.555271781548e-01 8.497285049238e-01 8.438108574770e-01 8.377891802666e-01 8.317117440365e-01 8.255975762475e-01 8.194884830697e-01 8.134207468627e-01 8.074239581507e-01 8.015492673546e-01 7.958186267360e-01 7.902860858058e-01 7.849786815945e-01 7.799425101881e-01 7.752145482519e-01 7.708268076563e-01 7.668235469900e-01 7.632255512277e-01 7.600800881148e-01 7.573982111048e-01 7.552171934421e-01 7.535523123455e-01 7.524180033870e-01 7.518364043343e-01 7.517996444353e-01 7.523259564015e-01 7.533995259093e-01 7.550198182976e-01 7.571732452269e-01 7.598355840183e-01 7.629933334186e-01 7.666079181299e-01 7.706590972656e-01 7.751013109390e-01 7.799015032283e-01 7.850167850800e-01 7.904006124287e-01 7.960137085794e-01 8.018003622804e-01 8.077230656844e-01 8.137265364791e-01 8.197688963888e-01 8.258011875409e-01 8.317782490171e-01 8.376611791199e-01 8.434064553953e-01 8.489786884617e-01 8.543393035094e-01 8.594638835053e-01 8.643165117891e-01 8.688827294305e-01 8.731364932234e-01 8.770646929543e-01 8.806642188778e-01 8.839162487088e-01 8.868380023736e-01 8.894192397015e-01 8.916776347303e-01 8.936315348311e-01 8.952881212064e-01 8.966894435434e-01 8.978488135029e-01 8.988097622791e-01 8.996060249872e-01 9.002781894462e-01 9.008704438499e-01 9.014274793483e-01 9.020009488506e-01 9.026319576689e-01 9.033789938096e-01 9.042825400003e-01 9.053938782388e-01 9.067579214853e-01 9.084151473367e-01 9.104067970369e-01 9.127620518203e-01 9.155200122686e-01 9.186921595180e-01 9.223054331802e-01 9.263688710669e-01 9.308847772774e-01 9.358594067732e-01 9.412762696077e-01 9.471329841203e-01 9.534011123391e-01 9.600639353378e-01 9.670905070334e-01 9.744472986774e-01 9.821037331410e-01 9.900141141992e-01 9.981473970205e-01 1.006451417581e+00 1.014889974950e+00 1.023417422099e+00 1.031987437337e+00 1.040561856353e+00 1.049090411885e+00 1.057539537860e+00 1.065857189555e+00 1.074014235458e+00 1.081964956819e+00 1.089672691668e+00 1.097106506801e+00 1.104223640886e+00 1.110999448453e+00 1.117397337958e+00 1.123392464867e+00 1.128954500157e+00 1.134057928469e+00 1.138684277719e+00 1.142805826976e+00 1.146410765180e+00 1.149479749065e+00 1.152004288476e+00 1.153974871686e+00 1.155386754713e+00 1.156241405699e+00 1.156539119715e+00 1.156294259159e+00 1.155514575975e+00 1.154223944236e+00 1.152440731227e+00 1.150195072399e+00 1.147522003385e+00 1.144453302353e+00 1.141033670908e+00 1.137306180436e+00 1.133319140539e+00 1.129119165417e+00 1.124762769325e+00 1.120301805693e+00 1.115784437570e+00 1.111271226659e+00 1.106810391564e+00 1.102455854633e+00 1.098256265566e+00 1.094260822984e+00 1.090516865692e+00 1.087063912442e+00 1.083952262913e+00 1.081212887403e+00 1.078888130596e+00 1.077012692784e+00 1.075616070332e+00 1.074731388604e+00 1.074380883214e+00 1.074589726194e+00 1.075372982538e+00 1.076739773186e+00 1.078695046569e+00 1.081228776166e+00 1.084326529696e+00 1.087957516528e+00 1.092078140725e+00 1.096633402007e+00 1.101549675493e+00 1.106747399776e+00 1.112123693661e+00 1.117572243632e+00 1.122978401985e+00 1.128218380996e+00 1.133172739046e+00 1.137721489119e+00 1.141757920329e+00 1.145186029640e+00 1.147931618758e+00 1.149949068271e+00 1.151212715069e+00 1.151744430244e+00 1.151591294233e+00 1.150846583628e+00 1.149645011241e+00 1.148148387222e+00 1.146568257642e+00 1.145127091886e+00 1.144078235256e+00 1.143680404795e+00 1.144178017180e+00 1.145813026460e+00 1.148771282476e+00 1.153212150641e+00 1.159222653537e+00 1.166823553410e+00 1.175979265744e+00 1.186560275624e+00 1.194917769110e+00 1.202630468529e+00 1.210495832294e+00 1.219468006621e+00 1.230199564537e+00 1.242722708792e+00 1.256400897454e+00 1.270141833336e+00 1.282759556336e+00 1.293419568309e+00 1.301900389784e+00 1.308625779855e+00 1.314467680205e+00 1.320399115056e+00 1.327074660259e+00 1.334552452263e+00 1.342298859904e+00 1.349379269366e+00 1.354817389247e+00 1.357996207708e+00 1.358886515628e+00 1.358033756703e+00 1.356360281795e+00 1.354818344736e+00 1.353977286396e+00 1.353794096003e+00 1.353633617579e+00 1.352484704523e+00 1.349320459147e+00 1.343496101760e+00 1.334963667103e+00 1.324240659510e+00 1.312225064470e+00 1.299853951914e+00 1.287706894279e+00 1.275810611404e+00 1.263679758050e+00 1.250536390153e+00 1.235675111562e+00 1.218860852013e+00 1.200510603636e+00 1.181625193657e+00 1.163561006888e+00 1.147614581773e+00 1.134585147827e+00 1.124569278643e+00 1.117031424986e+00 1.111086400204e+00 1.105920887745e+00 1.101185454210e+00 1.097100999070e+00 1.094329052236e+00 1.093651191278e+00 1.095546392463e+00 1.099865920864e+00 1.105820511310e+00 1.112206173523e+00 1.117788086735e+00 1.121753919693e+00 1.123982611541e+00 1.125057762849e+00 1.126045775226e+00 1.128129736259e+00 1.132154613086e+00 1.138346923573e+00 1.146323715379e+00 1.155300124339e+00 1.164460242309e+00 1.173340981099e+00 1.182007151224e+00 1.190966036280e+00 1.200905192941e+00 1.212315890588e+00 1.225140640115e+00 1.238658096619e+00 1.251639568454e+00 1.262678970793e+00 1.270633260632e+00 1.274978403024e+00 1.275931937515e+00 1.274327474670e+00 1.271223819494e+00 1.267282741758e+00 1.262214027641e+00 1.253945216116e+00 1.232874033705e+00 1.172200824625e+00 1.087440175670e+00 1.016785182935e+00 9.972443908291e-01 1.036841952974e+00 1.107037449920e+00 1.166821958209e+00 1.186135643162e+00 1.154638135170e+00 1.083216277855e+00 1.002875575295e+00 9.564396547653e-01 9.740091140258e-01 1.046693120129e+00 1.135127253626e+00 1.198998374632e+00 1.213262834302e+00 1.171518989374e+00 1.085670918774e+00 9.847337846340e-01 9.096622448993e-01 8.952351698511e-01 9.433603107675e-01 1.022340804213e+00 1.094352582543e+00 1.134199262151e+00 1.132597275057e+00 1.093999785213e+00 1.033369975410e+00 9.720147049082e-01 9.309283201323e-01 9.220319894514e-01 9.425740091146e-01 9.786096485546e-01 1.013754366643e+00 1.035434587576e+00 1.037021141126e+00 1.017803657842e+00 9.827093411405e-01 9.417753790610e-01 9.085484288448e-01 8.958177075129e-01 9.091451112729e-01 9.429089709902e-01 9.829546102236e-01 1.013589722215e+00 1.023571034422e+00 1.009490432775e+00 9.768575303113e-01 9.389766922588e-01 9.126729412522e-01 9.102923077132e-01 9.322809968358e-01 9.672226160969e-01 9.995384526600e-01 1.017457107354e+00 1.017044126327e+00 1.002448549978e+00 9.833182004796e-01 9.702016583981e-01 9.692631129391e-01 9.795567471310e-01 9.947094645577e-01 1.007519547860e+00 1.013883507552e+00 1.014070430064e+00 1.011584835229e+00 1.010532115724e+00 1.013261362846e+00 1.019454911881e+00 1.027151457692e+00 1.034471676623e+00 1.040629401927e+00 1.045666910371e+00 1.049250276911e+00 1.049926884774e+00 1.045532854752e+00 1.034916178536e+00 1.019799465498e+00 1.005362925906e+00 9.984994337954e-01 1.003745883548e+00 1.019498300945e+00 1.037529073588e+00 1.046712740519e+00 1.038309198955e+00 1.010242420356e+00 9.691514246268e-01 9.291465418963e-01 9.062044201887e-01 9.086769809986e-01 9.309160672120e-01 9.567147327663e-01 9.691460044035e-01 9.586626296402e-01 9.265710726293e-01 8.846846987387e-01 8.506464875606e-01 8.386033140949e-01 8.494879631728e-01 8.703949033678e-01 8.841167629211e-01 8.793794023077e-01 8.561243495065e-01 8.255016170901e-01 8.048066824005e-01 8.069646430473e-01 8.306303539734e-01 8.609386655757e-01 8.799860788406e-01 8.770644993425e-01
 4.447950322698e-01 4.461097881788e-01 4.473989143162e-01 4.485718291838e-01 4.496264217518e-01 4.506368224074e-01 4.516890374027e-01 4.528369274716e-01 4.540972211934e-01 4.554295964837e-01 4.567375550680e-01 4.579217663145e-01 4.589666812499e-01 4.599585036730e-01 4.610139426581e-01 4.621988933424e-01 4.634950809217e-01 4.648237534079e-01 4.660871128764e-01 4.672230694529e-01 4.682476800693e-01 4.692497176683e-01 4.703277579168e-01 4.715239701575e-01 4.728064697937e-01 4.740951296408e-01 4.753053105810e-01 4.763944428587e-01 4.773956425831e-01 4.784041962052e-01 4.795081249198e-01 4.807172842684e-01 4.819647793173e-01 4.831654914997e-01 4.842801515033e-01 4.853248226691e-01 4.863476769691e-01 4.874017567206e-01 4.885121468417e-01 4.896725975335e-01 4.908505583222e-01 4.920120528317e-01 4.931314146620e-01 4.942035656588e-01 4.952481842381e-01 4.963058308266e-01 4.974145990968e-01 4.985756279449e-01 4.997560915152e-01 5.009171639171e-01 5.020411488555e-01 5.031356768310e-01 5.042177290138e-01 5.053014444967e-01 5.064068811377e-01 5.075502106136e-01 5.087377323783e-01 5.099486971303e-01 5.111355258650e-01 5.122552716054e-01 5.133038602459e-01 5.143384073562e-01 5.154419764344e-01 5.166525127544e-01 5.179203260412e-01 5.191459450158e-01 5.202610977947e-01 5.212778442560e-01 5.222816409759e-01 5.233627076878e-01 5.245425704848e-01 5.257669999376e-01 5.269497151208e-01 5.280461868617e-01 5.290778057820e-01 5.300982859768e-01 5.311498662609e-01 5.322391907824e-01 5.333501695312e-01 5.344664801044e-01 5.355737807859e-01 5.366625533074e-01 5.377204630776e-01 5.387425313847e-01 5.397446379388e-01 5.407715985058e-01 5.418633048661e-01 5.430130435280e-01 5.441701122476e-01 5.452706838191e-01 5.462929555394e-01 5.472738574645e-01 5.482883091882e-01 5.493907032650e-01 5.505666944574e-01 5.517461386766e-01 5.528589829561e-01 5.538962246540e-01 5.549008536911e-01 5.559368122236e-01 5.570322560030e-01 5.581633793833e-01 5.592814278538e-01 5.603577621331e-01 5.614054450646e-01 5.624568667304e-01 5.635239044441e-01 5.645913248825e-01 5.656365460476e-01 5.666609607314e-01 5.676930510417e-01 5.687676970952e-01 5.698847736054e-01 5.709976793190e-01 5.720501200885e-01 5.730264089107e-01 5.739775244400e-01 5.749806059305e-01 5.760815131132e-01 5.772534514484e-01 5.784110945894e-01 5.794702912667e-01 5.804167051834e-01 5.813247245028e-01 5.822986088959e-01 5.833979873523e-01 5.845897760685e-01 5.857748944813e-01 5.868518859912e-01 5.877970600500e-01 5.886842991829e-01 5.896278556243e-01 5.906921267122e-01 5.918543437315e-01 5.930254853734e-01 5.941108934075e-01 5.950789281586e-01 5.959816997630e-01 5.969097328306e-01 5.979256051627e-01 5.990312958709e-01 6.001734598221e-01 6.012791171798e-01 6.023034498705e-01 6.032571541428e-01 6.041927912112e-01 6.051715757485e-01 6.062211530912e-01 6.073270493589e-01 6.084380999214e-01 6.094986523399e-01 6.104922940529e-01 6.114465762361e-01 6.124046235313e-01 6.134054173043e-01 6.144583261652e-01 6.155413750531e-01 6.166121097247e-01 6.176420938497e-01 6.186271225984e-01 6.195854125074e-01 6.205496592410e-01 6.215514322128e-01 6.225942873470e-01 6.236509864399e-01 6.246892848226e-01 6.256859580428e-01 6.266451552133e-01 6.275950646234e-01 6.285649234725e-01 6.295674893500e-01 6.305889431337e-01 6.316079659060e-01 6.326077708888e-01 6.335812177158e-01 6.345422632666e-01 6.355090521406e-01 6.364905809103e-01 6.374857518825e-01 6.384856876451e-01 6.394794067960e-01 6.404594081130e-01 6.414311993923e-01 6.424057084778e-01 6.433883104512e-01 6.443757779935e-01 6.453619462192e-01 6.463430636324e-01 6.473216206550e-01 6.483033714585e-01 6.492938959707e-01 6.502870403965e-01 6.512785868970e-01 6.522627606088e-01 6.532404371751e-01 6.542176975004e-01 6.552033370053e-01 6.561980507919e-01 6.571952528508e-01 6.581857919480e-01 6.591683918113e-01 6.601440248413e-01 6.611215452048e-01 6.621065928326e-01 6.630957187695e-01 6.640791165212e-01 6.650532547570e-01 6.660229706849e-01 6.669929654196e-01 6.679676463993e-01 6.689462237482e-01 6.699209516556e-01 6.708880066960e-01 6.718520501860e-01 6.728197809890e-01 6.737933712032e-01 6.747698973927e-01 6.757450680366e-01 6.767144523796e-01 6.776825128582e-01 6.786568791875e-01 6.796361163357e-01 6.806166501424e-01 6.815950645601e-01 6.825685234234e-01 6.835401833939e-01 6.845145235173e-01 6.854932126244e-01 6.864714014575e-01 6.874481042269e-01 6.884211706749e-01 6.893922083095e-01 6.903638019926e-01 6.913369169687e-01 6.923113434079e-01 6.932838208535e-01 6.942587673200e-01 6.952348377658e-01 6.962094889616e-01 6.971836899298e-01 6.981575644184e-01 6.991308250974e-01 7.001085514359e-01 7.010881449265e-01 7.020681892146e-01 7.030451795294e-01 7.040203206617e-01 7.049943524869e-01 7.059696378201e-01 7.069484357267e-01 7.079281186453e-01 7.089055834949e-01 7.098819528450e-01 7.108590242711e-01 7.118359160230e-01 7.128161120905e-01 7.137973068401e-01 7.147779752354e-01 7.157592012974e-01 7.167429165318e-01 7.177271292261e-01 7.187118976303e-01 7.196979945388e-01 7.206839291285e-01 7.216694900124e-01 7.226569841672e-01 7.236457306909e-01 7.246342885287e-01 7.256263897439e-01 7.266191946520e-01 7.276104328594e-01 7.286031139594e-01 7.295964805916e-01 7.305898807783e-01 7.315865086096e-01 7.325855499340e-01 7.335835458720e-01 7.345817714031e-01 7.355814886855e-01 7.365816809643e-01 7.375833538542e-01 7.385862517918e-01 7.395900313048e-01 7.405931137798e-01 7.415987636429e-01 7.426054803046e-01 7.436136630757e-01 7.446238343353e-01 7.456353612370e-01 7.466467477822e-01 7.476585906768e-01 7.486727145141e-01 7.496888460138e-01 7.507072894703e-01 7.517278959628e-01 7.527487675133e-01 7.537710415614e-01 7.547947628130e-01 7.558198602837e-01 7.568457197552e-01 7.578745293664e-01 7.589037045886e-01 7.599347322267e-01 7.609684122392e-01 7.620036015084e-01 7.630397996594e-01 7.640767293097e-01 7.651142184791e-01 7.661544983540e-01 7.671973035468e-01 7.682425965559e-01 7.692891463798e-01 7.703376004731e-01 7.713860094206e-01 7.724368654479e-01 7.734905188579e-01 7.745470506079e-01 7.756051345872e-01 7.766646115111e-01 7.777261752837e-01 7.787886685794e-01 7.798538379134e-01 7.809218350283e-01 7.819898429789e-01 7.830612123388e-01 7.841344146557e-01 7.852083729343e-01 7.862854411246e-01 7.873644392437e-01 7.884449308598e-01 7.895279902861e-01 7.906107849124e-01 7.916958574494e-01 7.927830054419e-01 7.938740663967e-01 7.949663780209e-01 7.960601586313e-01 7.971553126118e-01 7.982503702247e-01 7.993486046948e-01 8.004514501330e-01 8.015557586031e-01 8.026617721611e-01 8.037696335594e-01 8.048771841398e-01 8.059884218821e-01 8.071027936655e-01 8.082200821989e-01 8.093395314841e-01 8.104607910426e-01 8.115824653043e-01 8.127066349214e-01 8.138338682762e-01 8.149628509957e-01 8.160940848394e-01 8.172257191267e-01 8.183590207482e-01 8.194941339582e-01 8.206318296938e-01 8.217716073222e-01 8.229137476240e-01 8.240561960172e-01 8.251988785485e-01 8.263447732856e-01 8.274940184206e-01 8.286443100058e-01 8.297965544371e-01 8.309494203036e-01 8.321041676161e-01 8.332607645631e-01 8.344196726975e-01 8.355815328145e-01 8.367451810574e-01 8.379092530845e-01 8.390743901315e-01 8.402422021764e-01 8.414107428405e-01 8.425822705485e-01 8.437553457035e-01 8.449287376059e-01 8.461044437516e-01 8.472795962450e-01 8.484567109677e-01 8.496372668907e-01 8.508177488061e-01 8.519993592506e-01 8.531813060145e-01 8.543652198592e-01 8.555499316849e-01 8.567355980736e-01 8.579233626797e-01 8.591114773077e-01 8.603011022534e-01 8.614909965335e-01 8.626814569814e-01 8.638735692999e-01 8.650652822570e-01 8.662584158431e-01 8.674529774778e-01 8.686470597643e-01 8.698417667366e-01 8.710363860902e-01 8.722314896234e-01 8.734275833095e-01 8.746242789390e-01 8.758207237019e-01 8.770184750229e-01 8.782150558182e-01 8.794111282019e-01 8.806089542195e-01 8.818053609155e-01 8.830027752656e-01 8.842001551172e-01 8.853965942858e-01 8.865934775164e-01 8.877891575894e-01 8.889834071786e-01 8.901785986605e-01 8.913736461545e-01 8.925680255389e-01 8.937608866671e-01 8.949532928964e-01 8.961439679767e-01 8.973353770175e-01 8.985245350550e-01 8.997127584047e-01 9.009002766598e-01 9.020857290641e-01 9.032699086096e-01 9.044527121552e-01 9.056333866664e-01 9.068131015229e-01 9.079914145936e-01 9.091665247060e-01 9.103398978940e-01 9.115118398743e-01 9.126808253803e-01 9.138483880041e-01 9.150130637030e-01 9.161750187877e-01 9.173345570871e-01 9.184909663125e-01 9.196446278449e-01 9.207965280029e-01 9.219444923106e-01 9.230894684132e-01 9.242311825299e-01 9.253688134127e-01 9.265035097815e-01 9.276345762957e-01 9.287623703419e-01 9.298867220618e-01 9.310064401480e-01 9.321210817289e-01 9.332334847203e-01 9.343407515209e-01 9.354438808943e-01 9.365418844239e-01 9.376354273861e-01 9.387244255138e-01 9.398088215299e-01 9.408865182438e-01 9.419603907014e-01 9.430284514722e-01 9.440904037919e-01 9.451473754070e-01 9.461990101748e-01 9.472438872077e-01 9.482832173368e-01 9.493161074136e-01 9.503429108629e-01 9.513632607986e-01 9.523767709496e-01 9.533844188935e-01 9.543847967585e-01 9.553768176500e-01 9.563636382964e-01 9.573418110941e-01 9.583128202074e-01 9.592765437973e-01 9.602323457601e-01 9.611799920467e-01 9.621194106637e-01 9.630507716077e-01 9.639735730500e-01 9.648882830212e-01 9.657927265063e-01 9.666896779410e-01 9.675767491840e-01 9.684548250397e-01 9.693241997342e-01 9.701831607847e-01 9.710330386350e-01 9.718724111004e-01 9.727022555322e-01 9.735225570293e-01 9.743312145269e-01 9.751304927156e-01 9.759182205959e-01 9.766950866027e-01 9.774611368156e-01 9.782163556800e-01 9.789588409396e-01 9.796909363310e-01 9.804109216836e-01 9.811188168693e-01 9.818162425145e-01 9.824994848450e-01 9.831710590763e-01 9.838300729739e-01 9.844756189485e-01 9.851092577376e-01 9.857296315925e-01 9.863364496371e-01 9.869304413915e-01 9.875093650597e-01 9.880764278951e-01 9.886283126311e-01 9.891658318854e-01 9.896900315021e-01 9.901988228105e-01 9.906939071065e-01 9.911742999574e-01 9.916390072446e-01 9.920891434143e-01 9.925236704680e-01 9.929415165889e-01 9.933451147666e-01 9.937322803348e-01 9.941028972473e-01 9.944586612936e-01 9.947965964456e-01 9.951189620026e-01 9.954248355089e-01 9.957124024314e-01 9.959843679811e-01 9.962378612728e-01 9.964750399614e-01 9.966942610088e-01 9.968954256862e-01 9.970793467948e-01 9.972451467096e-01 9.973910377889e-01 9.975202764282e-01 9.976308100725e-01 9.977226129535e-01 9.977950105678e-01 9.978489399520e-01 9.978838735393e-01 9.978988732549e-01 9.978940350562e-01 9.978710035572e-01 9.978271707662e-01 9.977639092002e-01 9.976802004688e-01 9.975761740463e-01 9.974529672698e-01 9.973081827928e-01 9.971431437457e-01 9.969573293233e-01 9.967496690621e-01 9.965225777211e-01 9.962733548986e-01 9.960024654850e-01 9.957105587103e-01 9.953965652212e-01 9.950618980708e-01 9.947044235026e-01 9.943252704362e-01 9.939242392857e-01 9.935010132327e-01 9.930559599715e-01 9.925875380512e-01 9.920971717631e-01 9.915845227279e-01 9.910492623207e-01 9.904908236152e-01 9.899095090649e-01 9.893053573873e-01 9.886788059927e-01 9.880282777859e-01 9.873543093795e-01 9.866581446906e-01 9.859380838649e-01 9.851940494539e-01 9.844274642253e-01 9.836368631505e-01 9.828229381495e-01 9.819850172199e-01 9.811228691425e-01 9.802384928913e-01 9.793295283737e-01 9.783968241951e-01 9.774396647362e-01 9.764601538477e-01 9.754558160381e-01 9.744270466207e-01 9.733760951773e-01 9.722993909582e-01 9.711998777955e-01 9.700765266785e-01 9.689289230600e-01 9.677578765625e-01 9.665625483704e-01 9.653431932566e-01 9.641005120798e-01 9.628341983481e-01 9.615445495524e-01 9.602305249761e-01 9.588934358315e-01 9.575326285493e-01 9.561485655479e-01 9.547411516312e-01 9.533103104660e-01 9.518564135092e-01 9.503791918031e-01 9.488790236971e-01 9.473566473653e-01 9.458113249850e-01 9.442437128948e-01 9.426530333136e-01 9.410397208076e-01 9.394050569700e-01 9.377483270602e-01 9.360684743526e-01 9.343687991507e-01 9.326466981465e-01 9.309033667572e-01 9.291392145679e-01 9.273540694885e-01 9.255484417061e-01 9.237216071903e-01 9.218754538129e-01 9.200095613254e-01 9.181224274092e-01 9.162172624083e-01 9.142923465759e-01 9.123483027701e-01 9.103854453627e-01 9.084055046857e-01 9.064067482970e-01 9.043900330318e-01 9.023562671048e-01 9.003051406597e-01 8.982376347950e-01 8.961541402782e-01 8.940538898815e-01 8.919385105551e-01 8.898072655446e-01 8.876622911869e-01 8.855021076680e-01 8.833276030788e-01 8.811396618420e-01 8.789382769667e-01 8.767247284991e-01 8.744984748377e-01 8.722601808627e-01 8.700112233626e-01 8.677506164018e-01 8.654802144266e-01 8.631999100317e-01 8.609103667434e-01 8.586112066047e-01 8.563040154499e-01 8.539892736190e-01 8.516668359744e-01 8.493382364294e-01 8.470034214149e-01 8.446630754973e-01 8.423171620255e-01 8.399674959658e-01 8.376142904138e-01 8.352582043776e-01 8.328988497826e-01 8.305378723239e-01 8.281765350713e-01 8.258136477457e-01 8.234515108701e-01 8.210892206143e-01 8.187293585600e-01 8.163717282772e-01 8.140159567762e-01 8.116651820870e-01 8.093177867294e-01 8.069752269562e-01 8.046386266753e-01 8.023088948233e-01 7.999853914501e-01 7.976707865307e-01 7.953647596279e-01 7.930677999236e-01 7.907809741428e-01 7.885049868448e-01 7.862409633249e-01 7.839898243790e-01 7.817508287284e-01 7.795268757496e-01 7.773172841876e-01 7.751226315581e-01 7.729454439323e-01 7.707845885544e-01 7.686416491292e-01 7.665179135391e-01 7.644133514489e-01 7.623287335104e-01 7.602649919649e-01 7.582234243368e-01 7.562036722882e-01 7.542072089738e-01 7.522347602456e-01 7.502869062196e-01 7.483648941455e-01 7.464683726747e-01 7.445990648853e-01 7.427566882978e-01 7.409416704207e-01 7.391579905723e-01 7.374013436097e-01 7.356759470817e-01 7.339812953479e-01 7.323168678960e-01 7.306864248451e-01 7.290867464899e-01 7.275207042315e-01 7.259882926374e-01 7.244892703291e-01 7.230264863910e-01 7.215968861735e-01 7.202037346837e-01 7.188455279019e-01 7.175248782021e-01 7.162392861717e-01 7.149913697523e-01 7.137818780845e-01 7.126080336712e-01 7.114733403306e-01 7.103762451948e-01 7.093179802212e-01 7.082971691495e-01 7.073147398876e-01 7.063719033840e-01 7.054659610362e-01 7.046005502563e-01 7.037722233653e-01 7.029831779998e-01 7.022330915867e-01 7.015196532703e-01 7.008470339491e-01 7.002105766088e-01 6.996125983829e-01 6.990521548330e-01 6.985286280532e-01 6.980424591552e-01 6.975919605185e-01 6.971796125880e-01 6.968001597259e-01 6.964573231164e-01 6.961492049657e-01 6.958740745639e-01 6.956350442558e-01 6.954248389509e-01 6.952501651290e-01 6.951049159344e-01 6.949916407113e-01 6.949082768485e-01 6.948532024459e-01 6.948275567750e-01 6.948282710113e-01 6.948570211506e-01 6.949101792080e-01 6.949891380807e-01 6.950908844964e-01 6.952148975368e-01 6.953623888469e-01 6.955274156415e-01 6.957140790290e-01 6.959186359590e-01 6.961403603375e-01 6.963787529845e-01 6.966307172601e-01 6.968976871317e-01 6.971758292681e-01 6.974665666017e-01 6.977652482274e-01 6.980737604099e-01 6.983903184508e-01 6.987099921065e-01 6.990385166324e-01 6.993655258009e-01 6.996987519757e-01 7.000301017542e-01 7.003608088284e-01 7.006910942446e-01 7.010146330949e-01 7.013373594195e-01 7.016496236461e-01 7.019579005047e-01 7.022542550942e-01 7.025405980134e-01 7.028162682191e-01 7.030766257149e-01 7.033248008753e-01 7.035528492414e-01 7.037670181461e-01 7.039594826141e-01 7.041331025633e-01 7.042843394236e-01 7.044108784872e-01 7.045165836231e-01 7.045915482232e-01 7.046444895707e-01 7.046639698880e-01 7.046565326865e-01 7.046184996418e-01 7.045441373202e-01 7.044409770758e-01 7.042964340526e-01 7.041223024748e-01 7.039045855991e-01 7.036519629448e-01 7.033589964999e-01 7.030214744006e-01 7.026472878183e-01 7.022233188878e-01 7.017617979653e-01 7.012484929599e-01 7.006921122450e-01 7.000885802736e-01 6.994334612594e-01 6.987343903601e-01 6.979771763247e-01 6.971783410973e-01 6.963190627555e-01 6.954119635317e-01 6.944499449408e-01 6.934309936335e-01 6.923645685850e-01 6.912321190947e-01 6.900540404979e-01 6.888111341806e-01 6.875164519476e-01 6.861628665150e-01 6.847484232761e-01 6.832838536737e-01 6.817497749811e-01 6.801686536560e-01 6.785180428807e-01 6.768169325821e-01 6.750531088492e-01 6.732285234372e-01 6.713517657016e-01 6.694061251207e-01 6.674155105716e-01 6.653535043901e-01 6.632434521965e-01 6.610713139995e-01 6.588420895492e-01 6.565636663105e-01 6.542181987178e-01 6.518329425109e-01 6.493803284942e-01 6.468849787383e-01 6.443331242757e-01 6.417296827342e-01 6.390841386815e-01 6.363789859586e-01 6.336418380613e-01 6.308457903297e-01 6.280169326928e-01 6.251408737055e-01 6.222256112852e-01 6.192789660658e-01 6.162857963745e-01 6.132729569030e-01 6.102153831926e-01 6.071411564705e-01 6.040361764838e-01 6.009067756304e-01 5.977629459557e-01 5.945919747915e-01 5.914203414505e-01 5.882242027244e-01 5.850314900319e-01 5.818284053020e-01 5.786251320263e-01 5.754332196364e-01 5.722359140314e-01 5.690646047116e-01 5.658959265672e-01 5.627581524614e-01 5.596391191199e-01 5.565480999019e-01 5.534989771593e-01 5.504769333094e-01 5.475122000498e-01 5.445825476152e-01 5.417170350153e-01 5.389051691135e-01 5.361574522309e-01 5.334862266248e-01 5.308782410572e-01 5.283645979818e-01 5.259235981231e-01 5.235853568262e-01 5.213386158227e-01 5.191925171134e-01 5.171616577264e-01 5.152326425130e-01 5.134366245062e-01 5.117499810910e-01 5.102033823010e-01 5.087841943209e-01 5.075022180680e-01 5.063712961133e-01 5.053749935462e-01 5.045433882635e-01 5.038548427775e-01 5.033331308168e-01 5.029700451396e-01 5.027693042577e-01 5.027433156397e-01 5.028757196863e-01 5.031912591967e-01 5.036682885088e-01 5.043274222016e-01 5.051574435030e-01 5.061595497927e-01 5.073440186029e-01 5.086908797091e-01 5.102217899926e-01 5.119158287084e-01 5.137844191144e-01 5.158202993423e-01 5.180153467124e-01 5.203823686337e-01 5.228983403841e-01 5.255783608546e-01 5.284032328485e-01 5.313792463197e-01 5.344984509354e-01 5.377498736653e-01 5.411441074406e-01 5.446564900133e-01 5.483000234419e-01 5.520556005677e-01 5.559246467504e-01 5.599016446510e-01 5.639729870494e-01 5.681471466402e-01 5.724010816884e-01 5.767422926408e-01 5.811585343761e-01 5.856424277470e-01 5.901947281971e-01 5.947984276245e-01 5.994597693356e-01 6.041618482667e-01 6.089052903473e-01 6.136829389137e-01 6.184848036957e-01 6.233134981713e-01 6.281524514807e-01 6.330062146408e-01 6.378618766543e-01 6.427176234618e-01 6.475689667832e-01 6.524047754154e-01 6.572292800395e-01 6.620283535770e-01 6.668030633982e-01 6.715465156566e-01 6.762532847280e-01 6.809212450520e-01 6.855402448633e-01 6.901146001213e-01 6.946337027323e-01 6.990952695996e-01 7.034979203939e-01 7.078330204055e-01 7.121013228549e-01 7.162970001643e-01 7.204186462228e-01 7.244615459276e-01 7.284216661239e-01 7.322992873975e-01 7.360886897176e-01 7.397875248460e-01 7.433962910522e-01 7.469072207129e-01 7.503235795474e-01 7.536385933173e-01 7.568526215843e-01 7.599645874420e-01 7.629695756955e-01 7.658702272981e-01 7.686601561242e-01 7.713431122171e-01 7.739138292336e-01 7.763719668655e-01 7.787201549551e-01 7.809493288697e-01 7.830693123838e-01 7.850701831196e-01 7.869571808960e-01 7.887289243457e-01 7.903801964050e-01 7.919210587900e-01 7.933399232878e-01 7.946481277653e-01 7.958367914340e-01 7.969106979841e-01 7.978740762538e-01 7.987174824540e-01 7.994566453354e-01 8.000775407536e-01 8.005929995474e-01 8.009995738645e-01 8.012967281910e-01 8.014959477092e-01 8.015850317210e-01 8.015844132784e-01 8.014791284220e-01 8.012853071085e-01 8.009998457051e-01 8.006267814341e-01 8.001758514842e-01 7.996385352674e-01 7.990376045152e-01 7.983591121525e-01 7.976217877570e-01 7.968259924044e-01 7.959736732838e-01 7.950839753140e-01 7.941435277592e-01 7.931830037661e-01 7.921857785244e-01 7.911765797317e-01 7.901585685220e-01 7.891338881622e-01 7.881258520052e-01 7.871211068778e-01 7.861536336549e-01 7.852124758252e-01 7.843198526378e-01 7.834819339698e-01 7.827019084715e-01 7.820072542197e-01 7.813839411546e-01 7.808673094383e-01 7.804460763146e-01 7.801419825784e-01 7.799664316337e-01 7.799146188913e-01 7.800201524751e-01 7.802613728711e-01 7.806762278355e-01 7.812518712883e-01 7.820009801231e-01 7.829396643178e-01 7.840520297127e-01 7.853716394232e-01 7.868719392117e-01 7.885817179384e-01 7.904865632012e-01 7.925901906013e-01 7.949021767368e-01 7.974012646111e-01 8.001097652944e-01 8.029968945814e-01 8.060797082725e-01 8.093391749144e-01 8.127687204993e-01 8.163696464440e-01 8.201117550357e-01 8.240102010588e-01 8.280260732286e-01 8.321665010009e-01 8.364072861507e-01 8.407314354117e-01 8.451357426105e-01 8.495815403115e-01 8.540780168178e-01 8.585820950898e-01 8.630944364962e-01 8.675869014549e-01 8.720373112468e-01 8.764404057567e-01 8.807552893924e-01 8.849867081854e-01 8.890943311282e-01 8.930720846402e-01 8.968985140791e-01 9.005474807606e-01 9.040156534957e-01 9.072653396853e-01 9.102998283830e-01 9.130878433478e-01 9.156221393849e-01 9.178856871252e-01 9.198597002502e-01 9.215432398970e-01 9.229095041564e-01 9.239622251292e-01 9.246806042011e-01 9.250630662419e-01 9.251007397223e-01 9.247855434773e-01 9.241196854448e-01 9.230924657064e-01 9.217110937140e-01 9.199680095899e-01 9.178716809977e-01 9.154215381824e-01 9.126251029893e-01 9.094904963728e-01 9.060225887777e-01 9.022393098696e-01 8.981427989357e-01 8.937615594760e-01 8.890983254829e-01 8.841799498311e-01 8.790254605647e-01 8.736512156189e-01 8.680938153506e-01 8.623634100487e-01 8.565034766337e-01 8.505305401225e-01 8.444830760772e-01 8.383960007588e-01 8.322945545481e-01 8.262282694370e-01 8.202184350844e-01 8.143197144362e-01 8.085599142046e-01 8.029819896727e-01 7.976274826701e-01 7.925301615100e-01 7.877397330169e-01 7.832817068342e-01 7.792046519980e-01 7.755332946542e-01 7.723079517759e-01 7.695558259867e-01 7.672990603753e-01 7.655705157367e-01 7.643749241509e-01 7.637426549192e-01 7.636677460347e-01 7.641638888297e-01 7.652280032202e-01 7.668476473259e-01 7.690225658311e-01 7.717226464007e-01 7.749372892056e-01 7.786309982595e-01 7.827772964928e-01 7.873414014776e-01 7.922798111755e-01 7.975585265959e-01 8.031241306447e-01 8.089397069778e-01 8.149509701831e-01 8.211142242108e-01 8.273803808668e-01 8.336998562900e-01 8.400293894416e-01 8.463182909122e-01 8.525274425099e-01 8.586123504140e-01 8.645384099036e-01 8.702619213242e-01 8.757621547179e-01 8.810019041353e-01 8.859583250389e-01 8.906184763358e-01 8.949532259115e-01 8.989681839018e-01 9.026438302200e-01 9.059861135733e-01 9.090025320782e-01 9.116898952589e-01 9.140791876021e-01 9.161739322331e-01 9.180064045969e-01 9.196029353571e-01 9.209930320817e-01 9.222168674015e-01 9.233085255793e-01 9.243144818010e-01 9.252737082646e-01 9.262388239533e-01 9.272478229551e-01 9.283527068355e-01 9.295998954804e-01 9.310308276681e-01 9.326911302781e-01 9.346159029287e-01 9.368502785138e-01 9.394139987402e-01 9.423462541567e-01 9.456627766088e-01 9.493779571743e-01 9.535120916127e-01 9.580573373106e-01 9.630247573854e-01 9.683991813568e-01 9.741732244779e-01 9.803295184012e-01 9.868421603553e-01 9.936926473806e-01 1.000842351457e+00 1.008267929333e+00 1.015926353730e+00 1.023786205119e+00 1.031805268471e+00 1.039944959319e+00 1.048166930491e+00 1.056426220231e+00 1.064688590305e+00 1.072906941961e+00 1.081049452494e+00 1.089072584703e+00 1.096938523510e+00 1.104616583753e+00 1.112062090091e+00 1.119250072450e+00 1.126141260680e+00 1.132706913816e+00 1.138913993207e+00 1.144735669641e+00 1.150146755972e+00 1.155115858731e+00 1.159626977140e+00 1.163651976261e+00 1.167176908816e+00 1.170186060066e+00 1.172663091211e+00 1.174604495608e+00 1.175999647469e+00 1.176852245130e+00 1.177161707836e+00 1.176938531112e+00 1.176192790911e+00 1.174942485714e+00 1.173211036197e+00 1.171021749366e+00 1.168406996112e+00 1.165402930743e+00 1.162045283261e+00 1.158376200317e+00 1.154442742265e+00 1.150289173386e+00 1.145963451662e+00 1.141518631747e+00 1.137001416791e+00 1.132464056563e+00 1.127955528045e+00 1.123525849382e+00 1.119226183304e+00 1.115099499633e+00 1.111199017002e+00 1.107563204952e+00 1.104242606020e+00 1.101281740375e+00 1.098718599203e+00 1.096601600865e+00 1.094965626146e+00 1.093851840335e+00 1.093295989550e+00 1.093326139611e+00 1.093970364619e+00 1.095243027608e+00 1.097156279024e+00 1.099703893764e+00 1.102869845442e+00 1.106625429941e+00 1.110920722515e+00 1.115696108608e+00 1.120867551957e+00 1.126341358324e+00 1.132008252043e+00 1.137743458791e+00 1.143421439517e+00 1.148905716486e+00 1.154066483434e+00 1.158776397064e+00 1.162920942119e+00 1.166408699179e+00 1.169161319894e+00 1.171142079620e+00 1.172339025258e+00 1.172780718018e+00 1.172539937869e+00 1.171719320523e+00 1.170477017200e+00 1.168994630850e+00 1.167491882136e+00 1.166213758339e+00 1.165406441950e+00 1.165334517196e+00 1.166230889635e+00 1.168313131160e+00 1.171753688170e+00 1.176659206582e+00 1.183097063777e+00 1.191033537172e+00 1.197409394914e+00 1.203267180513e+00 1.209445844368e+00 1.216941530826e+00 1.226448539130e+00 1.238023273819e+00 1.251028259338e+00 1.264353283936e+00 1.276788804666e+00 1.287469765645e+00 1.296155850694e+00 1.303263752897e+00 1.309660051957e+00 1.316308732195e+00 1.323853641289e+00 1.332326865461e+00 1.341157450258e+00 1.349383773627e+00 1.356008145042e+00 1.360401453892e+00 1.362545447930e+00 1.363009468655e+00 1.362732927757e+00 1.362688448253e+00 1.363451535424e+00 1.364971850666e+00 1.366594319385e+00 1.367292499886e+00 1.366021447385e+00 1.362120585811e+00 1.355529593205e+00 1.346751666205e+00 1.336649575755e+00 1.326116186850e+00 1.315673376208e+00 1.305272466068e+00 1.294350779206e+00 1.282059362833e+00 1.267628562666e+00 1.250757843328e+00 1.231819276487e+00 1.211779530343e+00 1.191981201890e+00 1.173739006078e+00 1.157913533161e+00 1.144688082395e+00 1.133634123398e+00 1.123982445534e+00 1.115036633142e+00 1.106553832905e+00 1.098875899080e+00 1.092789859457e+00 1.089203707718e+00 1.088704566571e+00 1.091210028091e+00 1.095930412710e+00 1.101614115685e+00 1.106934280791e+00 1.110965242148e+00 1.113482569351e+00 1.114978316288e+00 1.116446660559e+00 1.119012584720e+00 1.123483383174e+00 1.130052470951e+00 1.138317442163e+00 1.147492832047e+00 1.156788012208e+00 1.165784148767e+00 1.174625563146e+00 1.183909862629e+00 1.194413752696e+00 1.206691194197e+00 1.220704019542e+00 1.235689983397e+00 1.250321815975e+00 1.263052155107e+00 1.272574353081e+00 1.278208908792e+00 1.280067714390e+00 1.278960819694e+00 1.276042168720e+00 1.272179197802e+00 1.267130715615e+00 1.257775983324e+00 1.220900785887e+00 1.147593600742e+00 1.064453379199e+00 1.011305544866e+00 1.016748919398e+00 1.073775634248e+00 1.145657499745e+00 1.193344626365e+00 1.193089053689e+00 1.141733253231e+00 1.057529883730e+00 9.781370211929e-01 9.478685339957e-01 9.871635419739e-01 1.073020388476e+00 1.160401009649e+00 1.211359610875e+00 1.206030560995e+00 1.143898420241e+00 1.043256648971e+00 9.398140388026e-01 8.785390964192e-01 8.882131449167e-01 9.559033724318e-01 1.040864624375e+00 1.106042118513e+00 1.131138667047e+00 1.112574544207e+00 1.060449887561e+00 9.947019868698e-01 9.393887560078e-01 9.134677767309e-01 9.214821705418e-01 9.526024105419e-01 9.895056597331e-01 1.017556831472e+00 1.028514804949e+00 1.020418731684e+00 9.961956645483e-01 9.625204346898e-01 9.287400894573e-01 9.052190930286e-01 9.001383204862e-01 9.155258865107e-01 9.455063320040e-01 9.785922099151e-01 1.002551054198e+00 1.008791923529e+00 9.951973235973e-01 9.671067369618e-01 9.361911786527e-01 9.164056962028e-01 9.171382439891e-01 9.376394229283e-01 9.676807876855e-01 9.940233007569e-01 1.006999762511e+00 1.003930798035e+00 9.893159147552e-01 9.723078596484e-01 9.623179299320e-01 9.641771826418e-01 9.760039239110e-01 9.911462678872e-01 1.002540227994e+00 1.006268668659e+00 1.002699916602e+00 9.955237267478e-01 9.894125827503e-01 9.877895355574e-01 9.916477462193e-01 9.999749516135e-01 1.010925867807e+00 1.022593463779e+00 1.033019826401e+00 1.039750173675e+00 1.040004736449e+00 1.031724217978e+00 1.015335743878e+00 9.950855509868e-01 9.786573552537e-01 9.741834085177e-01 9.852434853914e-01 1.007507908235e+00 1.029957237987e+00 1.040115713319e+00 1.029651652607e+00 9.981759232653e-01 9.545692074409e-01 9.147856900743e-01 8.950177207066e-01 9.015722493232e-01 9.258424271726e-01 9.500196894419e-01 9.577054893444e-01 9.414294367272e-01 9.052941208816e-01 8.637116570977e-01 8.352106710658e-01 8.315762558019e-01 8.489953470571e-01 8.709106264384e-01 8.795901762360e-01 8.658156681223e-01 8.331211622596e-01 7.969231391182e-01 7.777801437741e-01 7.880789529930e-01 8.216160596898e-01 8.582165506638e-01 8.774921956286e-01 8.691358653538e-01
 4.353137150181e-01 4.366479622557e-01 4.379550280761e-01 4.391455792925e-01 4.402206178348e-01 4.412555078359e-01 4.423324319497e-01 4.435039736371e-01 4.447855350663e-01 4.461377548000e-01 4.474633257014e-01 4.486648404342e-01 4.497300070018e-01 4.507444549193e-01 4.518247476862e-01 4.530332290198e-01 4.543500210797e-01 4.556956986971e-01 4.569754903695e-01 4.581285939260e-01 4.591739205619e-01 4.602007638819e-01 4.613053350493e-01 4.625248756892e-01 4.638261715178e-01 4.651301499151e-01 4.663572545870e-01 4.674662982037e-01 4.684910088838e-01 4.695259807408e-01 4.706562492202e-01 4.718894306296e-01 4.731550801095e-01 4.743730916100e-01 4.755063135247e-01 4.765731003437e-01 4.776249186679e-01 4.787082488601e-01 4.798475064740e-01 4.810308440814e-01 4.822285798832e-01 4.834095222615e-01 4.845529214873e-01 4.856548379026e-01 4.867306119909e-01 4.878185986583e-01 4.889543344719e-01 4.901403807924e-01 4.913447998326e-01 4.925306593335e-01 4.936814532002e-01 4.948059544347e-01 4.959186990829e-01 4.970336667379e-01 4.981683564055e-01 4.993385383438e-01 5.005501419120e-01 5.017851282502e-01 5.029997218798e-01 5.041501827715e-01 5.052297611913e-01 5.062947663474e-01 5.074252664824e-01 5.086608077134e-01 5.099534209582e-01 5.112055445014e-01 5.123475479974e-01 5.133909644816e-01 5.144226747161e-01 5.155311623089e-01 5.167389807953e-01 5.179900904528e-01 5.191958669935e-01 5.203132990268e-01 5.213659715501e-01 5.224130514759e-01 5.234951653458e-01 5.246149528062e-01 5.257544711955e-01 5.268922335616e-01 5.280180501683e-01 5.291281630983e-01 5.302144036091e-01 5.312697439716e-01 5.323039539741e-01 5.333598049085e-01 5.344761381741e-01 5.356490850439e-01 5.368311553598e-01 5.379613853901e-01 5.390148623788e-01 5.400264060421e-01 5.410705421020e-01 5.422007047597e-01 5.434050949399e-01 5.446120030235e-01 5.457522920621e-01 5.468140413590e-01 5.478440394159e-01 5.489072247561e-01 5.500324555958e-01 5.511947582567e-01 5.523410475276e-01 5.534405564887e-01 5.545085533096e-01 5.555815364683e-01 5.566751223448e-01 5.577746193527e-01 5.588530104297e-01 5.599060001087e-01 5.609631410285e-01 5.620584872272e-01 5.631958436897e-01 5.643352079404e-01 5.654186300516e-01 5.664291949175e-01 5.674124790530e-01 5.684420453467e-01 5.695648111726e-01 5.707567971974e-01 5.719385303672e-01 5.730261960075e-01 5.740059941661e-01 5.749458354634e-01 5.759474913779e-01 5.770699398364e-01 5.782824967956e-01 5.794901445573e-01 5.805934299862e-01 5.815692094606e-01 5.824871853957e-01 5.834593548343e-01 5.845488543944e-01 5.857338218705e-01 5.869274472489e-01 5.880370283785e-01 5.890327418068e-01 5.899650360091e-01 5.909222927512e-01 5.919649762467e-01 5.930943694075e-01 5.942598923427e-01 5.953903739816e-01 5.964401436942e-01 5.974200458731e-01 5.983834823075e-01 5.993890828562e-01 6.004638652092e-01 6.015942778731e-01 6.027293235126e-01 6.038139083894e-01 6.048334416160e-01 6.058128358345e-01 6.067961531476e-01 6.078223676930e-01 6.088997901005e-01 6.100071907821e-01 6.111022038782e-01 6.121561658592e-01 6.131646771489e-01 6.141465458248e-01 6.151358001415e-01 6.161624742704e-01 6.172291181313e-01 6.183097731771e-01 6.193703315039e-01 6.203902541652e-01 6.213731283331e-01 6.223457677052e-01 6.233394117187e-01 6.243668457068e-01 6.254125730776e-01 6.264542038721e-01 6.274764994418e-01 6.284736718930e-01 6.294577423526e-01 6.304481127386e-01 6.314527794946e-01 6.324721181407e-01 6.334944803379e-01 6.345105537258e-01 6.355132638737e-01 6.365088332310e-01 6.375083673426e-01 6.385142877184e-01 6.395246054331e-01 6.405327877469e-01 6.415366231415e-01 6.425376548368e-01 6.435429825390e-01 6.445556851238e-01 6.455716842305e-01 6.465852508907e-01 6.475898782776e-01 6.485904457032e-01 6.495897103965e-01 6.505963398138e-01 6.516133807822e-01 6.526304902050e-01 6.536421886965e-01 6.546449703259e-01 6.556413331942e-01 6.566399460824e-01 6.576457018441e-01 6.586555020793e-01 6.596578324342e-01 6.606527377605e-01 6.616418307300e-01 6.626319898197e-01 6.636264729784e-01 6.646250973080e-01 6.656186311554e-01 6.666052282452e-01 6.675892580892e-01 6.685765571619e-01 6.695686644294e-01 6.705649183347e-01 6.715585286637e-01 6.725476634619e-01 6.735352386593e-01 6.745276773789e-01 6.755252345671e-01 6.765243153430e-01 6.775211040102e-01 6.785127207693e-01 6.795017568834e-01 6.804939123087e-01 6.814899687456e-01 6.824864042621e-01 6.834793997437e-01 6.844698399270e-01 6.854584652076e-01 6.864458571588e-01 6.874367721640e-01 6.884271293089e-01 6.894177097719e-01 6.904091791081e-01 6.914010800005e-01 6.923917356007e-01 6.933819364351e-01 6.943724235741e-01 6.953620762418e-01 6.963538898355e-01 6.973490847594e-01 6.983438986370e-01 6.993364207141e-01 7.003262413471e-01 7.013148125388e-01 7.023052726098e-01 7.032995900962e-01 7.042939591389e-01 7.052859729195e-01 7.062758379324e-01 7.072663274388e-01 7.082580607720e-01 7.092519650003e-01 7.102471147528e-01 7.112413848593e-01 7.122366570675e-01 7.132328675235e-01 7.142305656244e-01 7.152288832901e-01 7.162280800115e-01 7.172264591836e-01 7.182248491414e-01 7.192250693267e-01 7.202262200952e-01 7.212280169886e-01 7.222319970577e-01 7.232363104945e-01 7.242403974104e-01 7.252448619669e-01 7.262498189283e-01 7.272549468004e-01 7.282632206196e-01 7.292734646712e-01 7.302826310183e-01 7.312926480489e-01 7.323026511047e-01 7.333133946077e-01 7.343258391513e-01 7.353405195609e-01 7.363535051488e-01 7.373671658436e-01 7.383828015059e-01 7.393995645449e-01 7.404190039359e-01 7.414397140159e-01 7.424603632049e-01 7.434815255337e-01 7.445035442432e-01 7.455274535082e-01 7.465530152163e-01 7.475811552383e-01 7.486104291184e-01 7.496411940812e-01 7.506727402556e-01 7.517049501127e-01 7.527389150307e-01 7.537742994188e-01 7.548114938719e-01 7.558498748264e-01 7.568899535520e-01 7.579320853905e-01 7.589755968846e-01 7.600202493519e-01 7.610651598896e-01 7.621108522970e-01 7.631598058438e-01 7.642105349245e-01 7.652652389879e-01 7.663198906533e-01 7.673763297183e-01 7.684331114851e-01 7.694912241760e-01 7.705533354245e-01 7.716176656976e-01 7.726839593338e-01 7.737513579825e-01 7.748204511648e-01 7.758907062863e-01 7.769639508202e-01 7.780394749086e-01 7.791158348215e-01 7.801949009176e-01 7.812758705504e-01 7.823572749211e-01 7.834420962156e-01 7.845292623299e-01 7.856175350595e-01 7.867078185508e-01 7.877992493816e-01 7.888924072515e-01 7.899877497114e-01 7.910864092717e-01 7.921868490728e-01 7.932886624951e-01 7.943915519012e-01 7.954948163379e-01 7.966015204791e-01 7.977117873296e-01 7.988246414022e-01 7.999405110565e-01 8.010551068087e-01 8.021721560538e-01 8.032927799077e-01 8.044162999344e-01 8.055421805173e-01 8.066707208066e-01 8.078004825980e-01 8.089313075319e-01 8.100646343673e-01 8.112010455711e-01 8.123394362172e-01 8.134805060864e-01 8.146217555595e-01 8.157641480007e-01 8.169096309782e-01 8.180582501513e-01 8.192085805839e-01 8.203605272514e-01 8.215126989226e-01 8.226670080275e-01 8.238242213800e-01 8.249838981381e-01 8.261453775591e-01 8.273101407956e-01 8.284743887942e-01 8.296408396420e-01 8.308098326209e-01 8.319816921442e-01 8.331553054641e-01 8.343311445061e-01 8.355084287385e-01 8.366870682535e-01 8.378674842677e-01 8.390498127458e-01 8.402363314522e-01 8.414232894447e-01 8.426109068052e-01 8.438012615211e-01 8.449921384691e-01 8.461843489409e-01 8.473800271585e-01 8.485764257932e-01 8.497739748438e-01 8.509725998469e-01 8.521734535483e-01 8.533753718974e-01 8.545778897291e-01 8.557828252385e-01 8.569898171317e-01 8.581981344051e-01 8.594057696287e-01 8.606155182345e-01 8.618264417043e-01 8.630386874082e-01 8.642521311575e-01 8.654670888169e-01 8.666824156273e-01 8.678981807610e-01 8.691150017403e-01 8.703324333551e-01 8.715504155984e-01 8.727694487454e-01 8.739904216081e-01 8.752120192496e-01 8.764320560141e-01 8.776534500058e-01 8.788751377237e-01 8.800982549797e-01 8.813216842112e-01 8.825455315990e-01 8.837689179701e-01 8.849926381209e-01 8.862164685428e-01 8.874406798477e-01 8.886640601975e-01 8.898883644077e-01 8.911124852961e-01 8.923357850460e-01 8.935589816323e-01 8.947816074853e-01 8.960038138441e-01 8.972262000669e-01 8.984481292632e-01 8.996691276681e-01 9.008885803958e-01 9.021075875877e-01 9.033259899631e-01 9.045435178835e-01 9.057589665396e-01 9.069744998311e-01 9.081870745713e-01 9.093991007124e-01 9.106090928945e-01 9.118178919971e-01 9.130259990474e-01 9.142314243379e-01 9.154347410570e-01 9.166360106054e-01 9.178356638320e-01 9.190320237315e-01 9.202275549023e-01 9.214204014348e-01 9.226101529298e-01 9.237980896860e-01 9.249827503351e-01 9.261645424088e-01 9.273440891627e-01 9.285205053715e-01 9.296933193813e-01 9.308631894178e-01 9.320298316569e-01 9.331930248834e-01 9.343518562100e-01 9.355076714107e-01 9.366595411148e-01 9.378073515352e-01 9.389511428478e-01 9.400909514134e-01 9.412252402783e-01 9.423568040488e-01 9.434827009554e-01 9.446026542285e-01 9.457196471174e-01 9.468313541778e-01 9.479377692071e-01 9.490389994195e-01 9.501345311960e-01 9.512237281440e-01 9.523088442023e-01 9.533863592082e-01 9.544598823989e-01 9.555262906249e-01 9.565861285154e-01 9.576401146235e-01 9.586873271145e-01 9.597279697700e-01 9.607622734087e-01 9.617888983734e-01 9.628076207583e-01 9.638199403221e-01 9.648242536183e-01 9.658217068784e-01 9.668111848915e-01 9.677919793881e-01 9.687654405786e-01 9.697300718366e-01 9.706862590646e-01 9.716348064137e-01 9.725737940749e-01 9.735037511821e-01 9.744247735912e-01 9.753368510730e-01 9.762402381829e-01 9.771326875550e-01 9.780153796903e-01 9.788890811361e-01 9.797520883475e-01 9.806059468523e-01 9.814479856526e-01 9.822800727452e-01 9.831014354848e-01 9.839110924742e-01 9.847101345546e-01 9.854982323222e-01 9.862743942023e-01 9.870389006609e-01 9.877932634110e-01 9.885329795939e-01 9.892631249170e-01 9.899796369682e-01 9.906838112052e-01 9.913748880539e-01 9.920532341514e-01 9.927192194817e-01 9.933714369285e-01 9.940099047771e-01 9.946360549232e-01 9.952479337530e-01 9.958455641801e-01 9.964287398139e-01 9.969977900273e-01 9.975525487563e-01 9.980927262453e-01 9.986182406468e-01 9.991295663624e-01 9.996250762256e-01 1.000104453204e+00 1.000569298510e+00 1.001016856365e+00 1.001450507830e+00 1.001867168625e+00 1.002267287466e+00 1.002651788940e+00 1.003018064918e+00 1.003368922443e+00 1.003702951586e+00 1.004018829775e+00 1.004318423698e+00 1.004600098396e+00 1.004863573038e+00 1.005109174987e+00 1.005338015842e+00 1.005548122139e+00 1.005739680832e+00 1.005911999985e+00 1.006067097601e+00 1.006202354811e+00 1.006318022091e+00 1.006416892995e+00 1.006494666735e+00 1.006553268373e+00 1.006592337784e+00 1.006611134569e+00 1.006611193050e+00 1.006589846823e+00 1.006549009566e+00 1.006487693983e+00 1.006405391653e+00 1.006302575874e+00 1.006178029352e+00 1.006033181998e+00 1.005867637701e+00 1.005679480996e+00 1.005470464013e+00 1.005239956852e+00 1.004987802649e+00 1.004713366333e+00 1.004417618840e+00 1.004098664266e+00 1.003758431475e+00 1.003395244143e+00 1.003009785367e+00 1.002602372077e+00 1.002171164503e+00 1.001717278766e+00 1.001241045923e+00 1.000741244412e+00 1.000218341914e+00 9.996721064956e-01 9.991033741473e-01 9.985100139948e-01 9.978936163267e-01 9.972533029775e-01 9.965891211143e-01 9.959015445313e-01 9.951898162646e-01 9.944539081216e-01 9.936949455261e-01 9.929107180524e-01 9.921031224122e-01 9.912713817566e-01 9.904148549636e-01 9.895342585811e-01 9.886293549897e-01 9.877007054282e-01 9.867463779745e-01 9.857685072667e-01 9.847650269341e-01 9.837385406851e-01 9.826864875529e-01 9.816109841489e-01 9.805098772303e-01 9.793848630189e-01 9.782350695822e-01 9.770609712981e-01 9.758624725281e-01 9.746389167802e-01 9.733918493348e-01 9.721199889225e-01 9.708242457476e-01 9.695038861711e-01 9.681592463906e-01 9.667908455071e-01 9.653980105510e-01 9.639812023626e-01 9.625406761501e-01 9.610761648942e-01 9.595878009789e-01 9.580757699925e-01 9.565406993807e-01 9.549817382700e-01 9.533992652534e-01 9.517946476021e-01 9.501664550176e-01 9.485150359776e-01 9.468415236726e-01 9.451452216000e-01 9.434269479555e-01 9.416857927724e-01 9.399236185754e-01 9.381390626269e-01 9.363324110511e-01 9.345057028655e-01 9.326570919016e-01 9.307879695259e-01 9.288986219590e-01 9.269873108518e-01 9.250569555622e-01 9.231067243646e-01 9.211369813470e-01 9.191477178627e-01 9.171385725432e-01 9.151123466540e-01 9.130675001540e-01 9.110033837296e-01 9.089219510820e-01 9.068238469263e-01 9.047080858643e-01 9.025756233397e-01 9.004275766579e-01 8.982634852113e-01 8.960841853956e-01 8.938893214153e-01 8.916793909279e-01 8.894557376607e-01 8.872182072402e-01 8.849678296030e-01 8.827033145881e-01 8.804273788335e-01 8.781392112391e-01 8.758398844241e-01 8.735297061664e-01 8.712086878176e-01 8.688768350815e-01 8.665368352532e-01 8.641879764598e-01 8.618310384720e-01 8.594655642248e-01 8.570930701970e-01 8.547141004561e-01 8.523295819601e-01 8.499396979047e-01 8.475444212219e-01 8.451450578912e-01 8.427426133738e-01 8.403371912857e-01 8.379294592101e-01 8.355200463677e-01 8.331097754902e-01 8.306992696567e-01 8.282888773490e-01 8.258806907093e-01 8.234737735749e-01 8.210697229660e-01 8.186678716202e-01 8.162715985167e-01 8.138792253511e-01 8.114928504924e-01 8.091120004097e-01 8.067394728115e-01 8.043734562302e-01 8.020174125194e-01 7.996685344807e-01 7.973319147370e-01 7.950045593059e-01 7.926897123806e-01 7.903876407885e-01 7.880979055281e-01 7.858225997413e-01 7.835621911553e-01 7.813171216504e-01 7.790890198508e-01 7.768776733466e-01 7.746850182744e-01 7.725109229241e-01 7.703550288163e-01 7.682218722462e-01 7.661086394607e-01 7.640165116802e-01 7.619486317505e-01 7.599039016587e-01 7.578831771186e-01 7.558865532918e-01 7.539174150870e-01 7.519734617434e-01 7.500576037178e-01 7.481695307022e-01 7.463089876531e-01 7.444792466544e-01 7.426784122239e-01 7.409096684389e-01 7.391712218196e-01 7.374645928396e-01 7.357904421556e-01 7.341490008493e-01 7.325423357928e-01 7.309696571190e-01 7.294316385983e-01 7.279289351392e-01 7.264617196457e-01 7.250315710531e-01 7.236369848487e-01 7.222804386241e-01 7.209605250770e-01 7.196792283502e-01 7.184353054833e-01 7.172303975793e-01 7.160643001211e-01 7.149359341967e-01 7.138481285998e-01 7.127984191097e-01 7.117881867263e-01 7.108181671350e-01 7.098868596871e-01 7.089966148972e-01 7.081442526858e-01 7.073329382990e-01 7.065596844800e-01 7.058265318471e-01 7.051329133436e-01 7.044766870202e-01 7.038615314394e-01 7.032829235073e-01 7.027438394105e-01 7.022416349380e-01 7.017760774088e-01 7.013496164239e-01 7.009578783720e-01 7.006038354873e-01 7.002835157489e-01 6.999993933114e-01 6.997496498454e-01 6.995328925514e-01 6.993512133644e-01 6.991985181556e-01 6.990804662223e-01 6.989912648702e-01 6.989323899053e-01 6.989026078229e-01 6.989008494010e-01 6.989273216487e-01 6.989785165486e-01 6.990567590461e-01 6.991578980300e-01 6.992827820276e-01 6.994308064221e-01 6.995977380946e-01 6.997877950325e-01 6.999932745317e-01 7.002192886302e-01 7.004604002290e-01 7.007167882315e-01 7.009883647478e-01 7.012709926102e-01 7.015669644035e-01 7.018701958824e-01 7.021852411883e-01 7.025058034358e-01 7.028335200605e-01 7.031663162909e-01 7.035007928127e-01 7.038397775349e-01 7.041771953534e-01 7.045167787931e-01 7.048512253321e-01 7.051834089549e-01 7.055114359088e-01 7.058310762048e-01 7.061455087672e-01 7.064469364271e-01 7.067415260242e-01 7.070210170410e-01 7.072879871780e-01 7.075403909710e-01 7.077746078432e-01 7.079936762769e-01 7.081900548334e-01 7.083691015203e-01 7.085232056143e-01 7.086551587168e-01 7.087624676910e-01 7.088408155965e-01 7.088960398751e-01 7.089172646120e-01 7.089134948086e-01 7.088718234137e-01 7.088018461660e-01 7.086960279180e-01 7.085527644170e-01 7.083763106558e-01 7.081562843509e-01 7.079036772465e-01 7.076049795227e-01 7.072683707244e-01 7.068877192814e-01 7.064620170251e-01 7.059956001979e-01 7.054759353084e-01 7.049176743849e-01 7.043036335889e-01 7.036468953696e-01 7.029373444081e-01 7.021757034493e-01 7.013681162040e-01 7.004998594819e-01 6.995870941216e-01 6.986130930428e-01 6.975907463715e-01 6.965103608642e-01 6.953732832264e-01 6.941854012111e-01 6.929323471689e-01 6.916328089195e-01 6.902660689200e-01 6.888488735116e-01 6.873692089725e-01 6.858328376767e-01 6.842419115039e-01 6.825840772170e-01 6.808785608632e-01 6.791036195940e-01 6.772807499167e-01 6.753939866650e-01 6.734506380268e-01 6.714546642624e-01 6.693909944856e-01 6.672849859135e-01 6.651105609053e-01 6.628917443824e-01 6.606111347950e-01 6.582794870389e-01 6.558998016333e-01 6.534571154371e-01 6.509787592208e-01 6.484371495568e-01 6.458591265113e-01 6.432286064896e-01 6.405534533322e-01 6.378399111624e-01 6.350759636859e-01 6.322846154677e-01 6.294425270777e-01 6.265774271942e-01 6.236700727524e-01 6.207331499455e-01 6.177739837629e-01 6.147787714956e-01 6.117722284004e-01 6.087319400565e-01 6.056868731071e-01 6.026192426772e-01 5.995431667890e-01 5.964629861074e-01 5.933693701620e-01 5.902885067894e-01 5.871963279258e-01 5.841249368069e-01 5.810557910215e-01 5.780043050333e-01 5.749781026861e-01 5.719642330342e-01 5.689935634557e-01 5.660412448970e-01 5.631408672439e-01 5.602743894285e-01 5.574581338365e-01 5.546998765908e-01 5.519895660014e-01 5.493570087568e-01 5.467776736290e-01 5.442863784358e-01 5.418662939669e-01 5.395331145698e-01 5.372961416204e-01 5.351439389276e-01 5.331073285395e-01 5.311627136215e-01 5.293418671036e-01 5.276308860755e-01 5.260439230082e-01 5.245887772294e-01 5.232554661267e-01 5.220723526237e-01 5.210167100019e-01 5.201181408337e-01 5.193619427762e-01 5.187606176889e-01 5.183212475350e-01 5.180318852152e-01 5.179174495839e-01 5.179561150282e-01 5.181723787818e-01 5.185530905462e-01 5.191035169061e-01 5.198327593426e-01 5.207244662141e-01 5.218007484578e-01 5.230386043975e-01 5.244571290979e-01 5.260446301140e-01 5.277990931019e-01 5.297300843040e-01 5.318180251345e-01 5.340805868987e-01 5.364947196476e-01 5.390735437969e-01 5.418071445561e-01 5.446862333439e-01 5.477209568121e-01 5.508890130031e-01 5.542045619361e-01 5.576468715498e-01 5.612205242606e-01 5.649189628092e-01 5.687301053397e-01 5.726624313743e-01 5.766926979590e-01 5.808307594891e-01 5.850607455561e-01 5.893801775549e-01 5.937864635662e-01 5.982635872290e-01 6.028195458636e-01 6.074354599187e-01 6.121137848619e-01 6.168443212572e-01 6.216200832957e-01 6.264409542866e-01 6.312922668423e-01 6.361777492218e-01 6.410829830151e-01 6.460075040105e-01 6.509458543187e-01 6.558868945302e-01 6.608343255408e-01 6.657728678331e-01 6.707044091729e-01 6.756195437251e-01 6.805156544577e-01 6.853885753987e-01 6.902282416272e-01 6.950381560122e-01 6.998053851995e-01 7.045305113673e-01 7.092093046046e-01 7.138340698310e-01 7.184048603646e-01 7.229139043132e-01 7.273605384279e-01 7.317393157058e-01 7.360462625734e-01 7.402797711894e-01 7.444354798246e-01 7.485087966916e-01 7.524990915941e-01 7.564009820769e-01 7.602147146311e-01 7.639343972171e-01 7.675585591822e-01 7.710860446046e-01 7.745123477184e-01 7.778390497580e-01 7.810576386319e-01 7.841730449396e-01 7.871790060211e-01 7.900744879302e-01 7.928613809955e-01 7.955308579531e-01 7.980908283945e-01 8.005302939738e-01 8.028561495478e-01 8.050649544102e-01 8.071512573057e-01 8.091240838148e-01 8.109698619543e-01 8.127015060015e-01 8.143088841539e-01 8.157950826651e-01 8.171646020237e-01 8.184065185810e-01 8.195357966407e-01 8.205373586893e-01 8.214247617263e-01 8.221921584998e-01 8.228399587579e-01 8.233768666086e-01 8.237898121570e-01 8.240989007925e-01 8.242884071218e-01 8.243734296487e-01 8.243505346993e-01 8.242194807590e-01 8.239935325838e-01 8.236607686243e-01 8.232421514147e-01 8.227247599592e-01 8.221247011587e-01 8.214423378911e-01 8.206782360314e-01 8.198491046581e-01 8.189428549901e-01 8.179859479031e-01 8.169660661162e-01 8.159026267996e-01 8.147982143991e-01 8.136547772423e-01 8.124961993707e-01 8.113073154278e-01 8.101204197115e-01 8.089252101229e-01 8.077437740821e-01 8.065824358592e-01 8.054423275374e-01 8.043523228205e-01 8.032977383828e-01 8.023147855540e-01 8.013930227518e-01 8.005554084476e-01 7.998125739812e-01 7.991615799939e-01 7.986376470233e-01 7.982207572598e-01 7.979505335123e-01 7.978156443057e-01 7.978328791240e-01 7.980192925961e-01 7.983619398447e-01 7.988978798886e-01 7.996028146095e-01 8.005091421481e-01 8.016066391604e-01 8.029017072187e-01 8.044090083819e-01 8.061074844389e-01 8.080284870158e-01 8.101412737853e-01 8.124677711355e-01 8.149941521925e-01 8.177138802937e-01 8.206374019599e-01 8.237325393592e-01 8.270212523663e-01 8.304658858387e-01 8.340781802788e-01 8.378355146967e-01 8.417231408348e-01 8.457416019554e-01 8.498535402374e-01 8.540698168013e-01 8.583490588024e-01 8.626915885171e-01 8.670728333710e-01 8.714691512298e-01 8.758767265899e-01 8.802544369115e-01 8.846069409989e-01 8.888935908568e-01 8.931057672882e-01 8.972225958042e-01 9.012158614578e-01 9.050819942254e-01 9.087820834087e-01 9.123156314053e-01 9.156501545248e-01 9.187753485653e-01 9.216739937619e-01 9.243227841110e-01 9.267172255288e-01 9.288289725970e-01 9.306580804293e-01 9.321807852148e-01 9.333914719396e-01 9.342792543546e-01 9.348306812682e-01 9.350451830896e-01 9.349078058490e-01 9.344223004272e-01 9.335766656776e-01 9.323748451863e-01 9.308134627901e-01 9.288938514003e-01 9.266218887223e-01 9.239963553553e-01 9.210317556947e-01 9.177252699626e-01 9.141001290404e-01 9.101562607057e-01 9.059151167683e-01 9.013912317302e-01 8.965962931478e-01 8.915626721397e-01 8.862946889278e-01 8.808343543667e-01 8.751941487471e-01 8.694055838283e-01 8.635023683101e-01 8.575057343768e-01 8.514626464895e-01 8.453920067222e-01 8.393444762319e-01 8.333473735643e-01 8.274427434464e-01 8.216741547833e-01 8.160721332492e-01 8.106897082985e-01 8.055543731587e-01 8.007188569390e-01 7.962119600956e-01 7.920781205635e-01 7.883539453740e-01 7.850672772131e-01 7.822596728102e-01 7.799472262902e-01 7.781668662669e-01 7.769283516144e-01 7.762554020174e-01 7.761570625273e-01 7.766334798084e-01 7.776961615085e-01 7.793279623028e-01 7.815294563921e-01 7.842764003534e-01 7.875517020600e-01 7.913307807666e-01 7.955775115995e-01 8.002645954294e-01 8.053456754480e-01 8.107865738383e-01 8.165371366919e-01 8.225549490812e-01 8.287902349787e-01 8.351934639771e-01 8.417215137901e-01 8.483174874965e-01 8.549400749739e-01 8.615383221530e-01 8.680732430204e-01 8.744942820760e-01 8.807712708478e-01 8.868599189740e-01 8.927285158792e-01 8.983539183684e-01 9.036997632860e-01 9.087592342999e-01 9.135026383648e-01 9.179262286034e-01 9.220251964295e-01 9.257863383771e-01 9.292302827505e-01 9.323480574695e-01 9.351647070325e-01 9.376930691080e-01 9.399540138306e-01 9.419800185619e-01 9.437943955729e-01 9.454362070890e-01 9.469402293388e-01 9.483501331418e-01 9.497014565842e-01 9.510424397162e-01 9.524161865612e-01 9.538649563380e-01 9.554354691832e-01 9.571654494401e-01 9.591010204336e-01 9.612716841330e-01 9.637190113577e-01 9.664688563927e-01 9.695431590165e-01 9.729720821879e-01 9.767587202773e-01 9.809245927017e-01 9.854664154438e-01 9.903856322926e-01 9.956790778418e-01 1.001329638923e+00 1.007329137225e+00 1.013651293982e+00 1.020278635101e+00 1.027178782946e+00 1.034326226324e+00 1.041688077172e+00 1.049228949006e+00 1.056916971803e+00 1.064712487516e+00 1.072582608822e+00 1.080487504017e+00 1.088394351076e+00 1.096262593480e+00 1.104056180273e+00 1.111745748909e+00 1.119286672390e+00 1.126653754698e+00 1.133808647755e+00 1.140720099242e+00 1.147357709395e+00 1.153688279013e+00 1.159685324240e+00 1.165315172680e+00 1.170559262935e+00 1.175384492411e+00 1.179770639594e+00 1.183695854637e+00 1.187138301943e+00 1.190088521126e+00 1.192526268630e+00 1.194444832141e+00 1.195837963429e+00 1.196703154651e+00 1.197043460109e+00 1.196862443291e+00 1.196175119493e+00 1.194994502840e+00 1.193339898336e+00 1.191238228425e+00 1.188714156389e+00 1.185801401392e+00 1.182536746477e+00 1.178956335765e+00 1.175101375045e+00 1.171017293077e+00 1.166745611082e+00 1.162333910074e+00 1.157828672415e+00 1.153276855448e+00 1.148726493795e+00 1.144222386553e+00 1.139817983055e+00 1.135554534705e+00 1.131485836070e+00 1.127658704063e+00 1.124118938690e+00 1.120923052139e+00 1.118116138715e+00 1.115750487016e+00 1.113876451281e+00 1.112540680815e+00 1.111790937221e+00 1.111663987436e+00 1.112196981350e+00 1.113414057949e+00 1.115326592308e+00 1.117936604906e+00 1.121224659171e+00 1.125159782707e+00 1.129685774337e+00 1.134731718121e+00 1.140207203978e+00 1.145998333789e+00 1.151986989112e+00 1.158032833075e+00 1.163993074262e+00 1.169724115209e+00 1.175080644351e+00 1.179933163546e+00 1.184161545532e+00 1.187673927301e+00 1.190401976000e+00 1.192309368298e+00 1.193405695519e+00 1.193727981200e+00 1.193369241336e+00 1.192454893723e+00 1.191151061370e+00 1.189667381548e+00 1.188224972722e+00 1.187082927177e+00 1.186487009934e+00 1.186685605411e+00 1.187908305524e+00 1.190332906188e+00 1.194110878084e+00 1.199310036795e+00 1.203522625762e+00 1.207252469644e+00 1.211387638486e+00 1.216976476726e+00 1.224770505498e+00 1.234864441612e+00 1.246639260510e+00 1.258985873746e+00 1.270680916471e+00 1.280834391928e+00 1.289193004806e+00 1.296170473296e+00 1.302630397020e+00 1.309534677883e+00 1.317518439168e+00 1.326591635843e+00 1.336149633437e+00 1.345198873440e+00 1.352717467673e+00 1.358061898599e+00 1.361218036114e+00 1.362773709850e+00 1.363690603182e+00 1.364954737031e+00 1.367158111053e+00 1.370243531556e+00 1.373541203564e+00 1.376012843294e+00 1.376605483856e+00 1.374648431484e+00 1.370079877950e+00 1.363399734889e+00 1.355449986577e+00 1.347082340158e+00 1.338767183792e+00 1.330382247219e+00 1.321282778542e+00 1.310542430774e+00 1.297321702532e+00 1.281248151774e+00 1.262634217925e+00 1.242398743929e+00 1.221839123416e+00 1.202255008555e+00 1.184517748625e+00 1.168854051245e+00 1.154901600184e+00 1.141978898131e+00 1.129481967455e+00 1.117274522216e+00 1.105818572851e+00 1.096043746374e+00 1.089010216518e+00 1.085457845476e+00 1.085420555092e+00 1.088164841515e+00 1.092430474049e+00 1.096840252253e+00 1.100374884500e+00 1.102716653386e+00 1.104272430861e+00 1.105958637843e+00 1.108833873054e+00 1.113647009983e+00 1.120534579658e+00 1.129042491850e+00 1.138359129165e+00 1.147687640709e+00 1.156634138022e+00 1.165399781003e+00 1.174678421103e+00 1.185346806406e+00 1.198051113949e+00 1.212807328751e+00 1.228857092312e+00 1.244811920996e+00 1.259017965717e+00 1.270023891622e+00 1.277002527830e+00 1.279954497369e+00 1.279671990561e+00 1.277465553708e+00 1.274705502598e+00 1.272037000632e+00 1.252335048987e+00 1.199570063724e+00 1.117949717934e+00 1.041546862661e+00 1.010062315568e+00 1.040889974714e+00 1.112735510674e+00 1.183853949377e+00 1.218588212128e+00 1.199467150824e+00 1.130194982785e+00 1.036057371086e+00 9.605124545355e-01 9.469892192514e-01 1.004390987507e+00 1.097939645354e+00 1.180075859175e+00 1.216267615831e+00 1.191784335774e+00 1.111791556284e+00 1.000828932513e+00 9.008167692484e-01 8.582278195967e-01 8.915363651120e-01 9.732600400299e-01 1.057889039994e+00 1.111599252173e+00 1.119530156963e+00 1.083807243771e+00 1.020137656929e+00 9.531912333109e-01 9.085643575248e-01 9.006494692856e-01 9.248285447967e-01 9.631592700137e-01 9.970815215825e-01 1.015103549273e+00 1.013902805263e+00 9.964117671455e-01 9.691481628488e-01 9.399926925026e-01 9.164711530994e-01 9.044772294740e-01 9.069572784958e-01 9.227823899194e-01 9.466557290934e-01 9.705087269427e-01 9.861788604858e-01 9.881606839852e-01 9.757786354298e-01 9.540094097222e-01 9.323260461471e-01 9.210747455247e-01 9.261093648881e-01 9.452536863354e-01 9.695855069207e-01 9.886201007053e-01 9.953409530910e-01 9.888457980607e-01 9.742793481867e-01 9.602749445621e-01 9.547252367428e-01 9.605886131848e-01 9.746386791452e-01 9.898657041061e-01 9.995664224140e-01 1.000363601097e+00 9.930282152264e-01 9.815230562641e-01 9.708846714517e-01 9.651968269367e-01 9.663713335895e-01 9.742052030649e-01 9.870810680849e-01 1.002442411504e+00 1.016934884966e+00 1.026467369228e+00 1.027081823469e+00 1.016494284952e+00 9.960158514882e-01 9.716449571549e-01 9.530454822913e-01 9.495412492904e-01 9.642348879131e-01 9.908752895876e-01 1.016435070554e+00 1.027488189472e+00 1.016043707107e+00 9.829973285129e-01 9.388894915103e-01 9.008873953146e-01 8.848830808908e-01 8.950679309125e-01 9.203812833728e-01 9.420545147600e-01 9.445480915366e-01 9.224874781812e-01 8.826871866645e-01 8.420515729188e-01 8.197714038375e-01 8.249473458490e-01 8.490393307724e-01 8.722267719600e-01 8.764225001974e-01 8.542445905205e-01 8.124557294452e-01 7.705552340351e-01 7.524691565243e-01 7.701324586629e-01 8.126331660545e-01 8.550003004047e-01 8.747966929033e-01 8.620881901171e-01
 4.260040332433e-01 4.273567585061e-01 4.286801084646e-01 4.298864296290e-01 4.309801305907e-01 4.320372249645e-01 4.331374490811e-01 4.343311883437e-01 4.356326717976e-01 4.370027460925e-01 4.383447233698e-01 4.395625743689e-01 4.406457540646e-01 4.416812308224e-01 4.427849751244e-01 4.440149183195e-01 4.453506090079e-01 4.467133552864e-01 4.480080621823e-01 4.491772854319e-01 4.502410200385e-01 4.512910142596e-01 4.524201384689e-01 4.536618341769e-01 4.549803503191e-01 4.562998231617e-01 4.575423726522e-01 4.586697553651e-01 4.597167669599e-01 4.607776233509e-01 4.619329714491e-01 4.631882124546e-01 4.644722734605e-01 4.657060158493e-01 4.668566652532e-01 4.679458235367e-01 4.690238130014e-01 4.701363216668e-01 4.713027449331e-01 4.725089846254e-01 4.737260140009e-01 4.749257998032e-01 4.760931368959e-01 4.772228900078e-01 4.783296185500e-01 4.794467621924e-01 4.806089041745e-01 4.818196286479e-01 4.830477069528e-01 4.842577458627e-01 4.854345702350e-01 4.865880597701e-01 4.877295646589e-01 4.888749533661e-01 4.900387142334e-01 4.912347748181e-01 4.924704098234e-01 4.937289376263e-01 4.949700892233e-01 4.961494436857e-01 4.972594789412e-01 4.983537766186e-01 4.995107342095e-01 5.007706771059e-01 5.020882001346e-01 5.033657332448e-01 5.045324208191e-01 5.056015949051e-01 5.066602594236e-01 5.077961352549e-01 5.090315027480e-01 5.103087989697e-01 5.115374264058e-01 5.126743512495e-01 5.137476903698e-01 5.148196195256e-01 5.159313248748e-01 5.170816465468e-01 5.182481937905e-01 5.194070184028e-01 5.205517123054e-01 5.216836802922e-01 5.227970623612e-01 5.238836307000e-01 5.249506887126e-01 5.260353793847e-01 5.271753147895e-01 5.283717958094e-01 5.295794621477e-01 5.307379298470e-01 5.318219525509e-01 5.328641437390e-01 5.339364187197e-01 5.350941728892e-01 5.363268894532e-01 5.375610160306e-01 5.387278111885e-01 5.398136159151e-01 5.408678911914e-01 5.419578108909e-01 5.431130807734e-01 5.443062314908e-01 5.454806716292e-01 5.466032597571e-01 5.476911325286e-01 5.487849346877e-01 5.499049336083e-01 5.510351785009e-01 5.521471231293e-01 5.532313237621e-01 5.543122700915e-01 5.554276167080e-01 5.565853781802e-01 5.577497589585e-01 5.588641486150e-01 5.599092512705e-01 5.609242977956e-01 5.619807721947e-01 5.631243679834e-01 5.643360860235e-01 5.655414293938e-01 5.666576086959e-01 5.676696229142e-01 5.686419262185e-01 5.696724500592e-01 5.708174509166e-01 5.720511010169e-01 5.732805188968e-01 5.744100297887e-01 5.754154740492e-01 5.763654549120e-01 5.773656544581e-01 5.784803611876e-01 5.796880409028e-01 5.809035891228e-01 5.820382846456e-01 5.830609109340e-01 5.840228865384e-01 5.850087522304e-01 5.860784308158e-01 5.872323396476e-01 5.884207880995e-01 5.895757188165e-01 5.906519055683e-01 5.916580514214e-01 5.926498335769e-01 5.936810214263e-01 5.947814979146e-01 5.959365836286e-01 5.970959709388e-01 5.982046112569e-01 5.992490899423e-01 6.002537414712e-01 6.012638322863e-01 6.023146390850e-01 6.034175769757e-01 6.045490290094e-01 6.056675561244e-01 6.067453916155e-01 6.077787233001e-01 6.087851393029e-01 6.097988631914e-01 6.108500034246e-01 6.119403002493e-01 6.130449879519e-01 6.141284541778e-01 6.151725927484e-01 6.161793704030e-01 6.171754787640e-01 6.181940235485e-01 6.192444516732e-01 6.203136825183e-01 6.213788637884e-01 6.224242763800e-01 6.234453024977e-01 6.244536600619e-01 6.254675452930e-01 6.264969959237e-01 6.275392183613e-01 6.285852746802e-01 6.296247978829e-01 6.306507436163e-01 6.316696600896e-01 6.326931527667e-01 6.337229795497e-01 6.347557896583e-01 6.357867664656e-01 6.368143471943e-01 6.378388312976e-01 6.388675618054e-01 6.399035439109e-01 6.409422789087e-01 6.419777339825e-01 6.430053743402e-01 6.440272324465e-01 6.450484735618e-01 6.460777862997e-01 6.471165253738e-01 6.481546834956e-01 6.491880565252e-01 6.502110193486e-01 6.512287554819e-01 6.522481214578e-01 6.532745981329e-01 6.543045972849e-01 6.553273818450e-01 6.563422815937e-01 6.573519387558e-01 6.583629925682e-01 6.593780253846e-01 6.603960687132e-01 6.614100485591e-01 6.624170183475e-01 6.634212393311e-01 6.644282876372e-01 6.654403263604e-01 6.664559240085e-01 6.674691930846e-01 6.684775860747e-01 6.694840636933e-01 6.704959445467e-01 6.715123172349e-01 6.725308086452e-01 6.735455598334e-01 6.745556533938e-01 6.755628074243e-01 6.765736495776e-01 6.775879075302e-01 6.786021936616e-01 6.796124611283e-01 6.806210941641e-01 6.816272945654e-01 6.826323976513e-01 6.836401474242e-01 6.846476069415e-01 6.856555444238e-01 6.866629524041e-01 6.876712900567e-01 6.886790730975e-01 6.896865551270e-01 6.906923019275e-01 6.916982328263e-01 6.927061576161e-01 6.937182105378e-01 6.947286327637e-01 6.957357402791e-01 6.967410864375e-01 6.977457506321e-01 6.987508120206e-01 6.997595647864e-01 7.007694919966e-01 7.017751457989e-01 7.027804187344e-01 7.037858621894e-01 7.047917093190e-01 7.058001022560e-01 7.068091129170e-01 7.078166918791e-01 7.088262010567e-01 7.098364017407e-01 7.108475775983e-01 7.118588375541e-01 7.128720095924e-01 7.138836114978e-01 7.148948810953e-01 7.159087255513e-01 7.169215253135e-01 7.179356706974e-01 7.189524890016e-01 7.199691440588e-01 7.209861837543e-01 7.220023257344e-01 7.230187943709e-01 7.240361247970e-01 7.250565374549e-01 7.260776631792e-01 7.270978662318e-01 7.281192302792e-01 7.291405021098e-01 7.301626793712e-01 7.311856242345e-01 7.322106604246e-01 7.332345919923e-01 7.342588726378e-01 7.352845195486e-01 7.363118596259e-01 7.373408857250e-01 7.383717461690e-01 7.394023426496e-01 7.404333633782e-01 7.414650159598e-01 7.424985741888e-01 7.435332654605e-01 7.445707921720e-01 7.456098062806e-01 7.466486965592e-01 7.476894808523e-01 7.487313331029e-01 7.497741597175e-01 7.508184177752e-01 7.518632622512e-01 7.529101412265e-01 7.539586096102e-01 7.550097932821e-01 7.560611284926e-01 7.571136821647e-01 7.581666845841e-01 7.592211989268e-01 7.602771287575e-01 7.613357448265e-01 7.623974643087e-01 7.634606917219e-01 7.645236381035e-01 7.655880824332e-01 7.666541155858e-01 7.677243323892e-01 7.687955007346e-01 7.698688083842e-01 7.709438468175e-01 7.720198984145e-01 7.730976959521e-01 7.741782981103e-01 7.752602612863e-01 7.763438304894e-01 7.774298531337e-01 7.785169459484e-01 7.796060522307e-01 7.806976918834e-01 7.817916641358e-01 7.828874168748e-01 7.839839721455e-01 7.850826768883e-01 7.861816219206e-01 7.872844345208e-01 7.883890189967e-01 7.894961403827e-01 7.906058721289e-01 7.917149564888e-01 7.928254835744e-01 7.939392326086e-01 7.950570771855e-01 7.961766781793e-01 7.972995560470e-01 7.984224133461e-01 7.995460001147e-01 8.006735527010e-01 8.018039853640e-01 8.029372000593e-01 8.040735525207e-01 8.052101722817e-01 8.063482414142e-01 8.074895902488e-01 8.086337754282e-01 8.097793543242e-01 8.109279481205e-01 8.120778686005e-01 8.132283653681e-01 8.143828785214e-01 8.155388834116e-01 8.166968721827e-01 8.178575509189e-01 8.190187269251e-01 8.201813583952e-01 8.213482778728e-01 8.225166974430e-01 8.236876539208e-01 8.248614289691e-01 8.260347160420e-01 8.272110217841e-01 8.283898552379e-01 8.295715577577e-01 8.307553868455e-01 8.319421437874e-01 8.331301730114e-01 8.343190227960e-01 8.355108120929e-01 8.367048259123e-01 8.379017748521e-01 8.391011731471e-01 8.403007396361e-01 8.415017796134e-01 8.427053702736e-01 8.439113617220e-01 8.451186571876e-01 8.463289458930e-01 8.475393257064e-01 8.487526064480e-01 8.499668451547e-01 8.511823367318e-01 8.524007707960e-01 8.536201676337e-01 8.548408010613e-01 8.560646254303e-01 8.572884260922e-01 8.585143267888e-01 8.597419281907e-01 8.609704246641e-01 8.622006964594e-01 8.634325660935e-01 8.646656970114e-01 8.658997352081e-01 8.671352006858e-01 8.683702454819e-01 8.696081266112e-01 8.708473701525e-01 8.720875778361e-01 8.733289291959e-01 8.745699579365e-01 8.758131206623e-01 8.770571400543e-01 8.783017307405e-01 8.795468214035e-01 8.807933215132e-01 8.820404050864e-01 8.832878485878e-01 8.845359028161e-01 8.857843787646e-01 8.870329928781e-01 8.882834514614e-01 8.895331122880e-01 8.907834719217e-01 8.920337071825e-01 8.932844388661e-01 8.945347915514e-01 8.957858907340e-01 8.970361704603e-01 8.982872556846e-01 8.995373218847e-01 9.007862900138e-01 9.020354110768e-01 9.032852707028e-01 9.045337079349e-01 9.057814584044e-01 9.070275009904e-01 9.082739494509e-01 9.095184075874e-01 9.107629694017e-01 9.120059269075e-01 9.132479073893e-01 9.144885945397e-01 9.157282149591e-01 9.169655700191e-01 9.182010676692e-01 9.194360419102e-01 9.206691637473e-01 9.219007503237e-01 9.231296859180e-01 9.243557525419e-01 9.255810554731e-01 9.268043082994e-01 9.280243787722e-01 9.292423546155e-01 9.304569746347e-01 9.316702708849e-01 9.328805368309e-01 9.340870792712e-01 9.352905447241e-01 9.364921206881e-01 9.376894112074e-01 9.388837079509e-01 9.400745102909e-01 9.412613191157e-01 9.424446711480e-01 9.436243143225e-01 9.447991557658e-01 9.459708356202e-01 9.471374298683e-01 9.483001306190e-01 9.494586575185e-01 9.506119698452e-01 9.517602246955e-01 9.529043190139e-01 9.540428276906e-01 9.551769112976e-01 9.563050167237e-01 9.574280689607e-01 9.585445038511e-01 9.596563617408e-01 9.607619433702e-01 9.618619816394e-01 9.629551844684e-01 9.640413321655e-01 9.651216698972e-01 9.661951705894e-01 9.672631065444e-01 9.683224311904e-01 9.693740541395e-01 9.704201054304e-01 9.714580238145e-01 9.724877268458e-01 9.735105070776e-01 9.745248866423e-01 9.755316536531e-01 9.765306776119e-01 9.775198494631e-01 9.785011477570e-01 9.794745107659e-01 9.804376589801e-01 9.813924171005e-01 9.823378246687e-01 9.832739106949e-01 9.841998421361e-01 9.851160235803e-01 9.860227108019e-01 9.869192050105e-01 9.878058173831e-01 9.886812749574e-01 9.895464115741e-01 9.904008682585e-01 9.912444658113e-01 9.920759326821e-01 9.928973059224e-01 9.937066357791e-01 9.945043786344e-01 9.952901373939e-01 9.960634763243e-01 9.968249316887e-01 9.975744263420e-01 9.983104241321e-01 9.990347278670e-01 9.997452196957e-01 1.000442521508e+00 1.001127003501e+00 1.001797717669e+00 1.002455785961e+00 1.003098790569e+00 1.003727485249e+00 1.004343021778e+00 1.004942664243e+00 1.005528431065e+00 1.006099433188e+00 1.006655723958e+00 1.007197048088e+00 1.007722007766e+00 1.008231852119e+00 1.008725944724e+00 1.009204510997e+00 1.009665585339e+00 1.010111860553e+00 1.010541608318e+00 1.010954417629e+00 1.011350063941e+00 1.011729103984e+00 1.012090500379e+00 1.012434831507e+00 1.012761454341e+00 1.013070469522e+00 1.013360382987e+00 1.013633641586e+00 1.013889427636e+00 1.014124951629e+00 1.014342702975e+00 1.014541591912e+00 1.014721163052e+00 1.014881742643e+00 1.015022869143e+00 1.015145530785e+00 1.015247583859e+00 1.015330652484e+00 1.015393169633e+00 1.015434661004e+00 1.015456785350e+00 1.015458021310e+00 1.015439290346e+00 1.015398938462e+00 1.015337599706e+00 1.015255256828e+00 1.015151566773e+00 1.015027081117e+00 1.014880289852e+00 1.014712164285e+00 1.014521241661e+00 1.014309571325e+00 1.014075184728e+00 1.013818564918e+00 1.013540229816e+00 1.013237685927e+00 1.012913305193e+00 1.012566521509e+00 1.012196389974e+00 1.011803574057e+00 1.011386383488e+00 1.010946318809e+00 1.010482984645e+00 1.009996285184e+00 1.009486149898e+00 1.008951243116e+00 1.008393349533e+00 1.007810011642e+00 1.007204498460e+00 1.006573907179e+00 1.005918516143e+00 1.005239662186e+00 1.004536320383e+00 1.003808132213e+00 1.003054812597e+00 1.002277878617e+00 1.001475723941e+00 1.000648479401e+00 9.997968514320e-01 9.989201105044e-01 9.980188343375e-01 9.970924830618e-01 9.961407788231e-01 9.951641349808e-01 9.941626535696e-01 9.931355607793e-01 9.920832453534e-01 9.910072455925e-01 9.899048249832e-01 9.887773998625e-01 9.876252127334e-01 9.864470151424e-01 9.852446426879e-01 9.840166544304e-01 9.827637245025e-01 9.814859599492e-01 9.801826584128e-01 9.788558170733e-01 9.775026276574e-01 9.761251698382e-01 9.747233170598e-01 9.732964052716e-01 9.718452691677e-01 9.703692096168e-01 9.688687266164e-01 9.673438077424e-01 9.657949848553e-01 9.642218236526e-01 9.626253046110e-01 9.610048283677e-01 9.593594796569e-01 9.576920783487e-01 9.560009903806e-01 9.542865014093e-01 9.525487123532e-01 9.507877200650e-01 9.490053487703e-01 9.472000469670e-01 9.453713472537e-01 9.435215017519e-01 9.416504462879e-01 9.397573464855e-01 9.378426571031e-01 9.359069819925e-01 9.339509468751e-01 9.319739456780e-01 9.299756378937e-01 9.279592479300e-01 9.259225853838e-01 9.238662966141e-01 9.217911478768e-01 9.196965840200e-01 9.175847677132e-01 9.154537770725e-01 9.133054466565e-01 9.111408221234e-01 9.089579819620e-01 9.067588446653e-01 9.045440995926e-01 9.023140803183e-01 9.000680963568e-01 8.978075236463e-01 8.955321950242e-01 8.932419175059e-01 8.909407254051e-01 8.886251190799e-01 8.862971197393e-01 8.839565084318e-01 8.816049637968e-01 8.792430397977e-01 8.768696084415e-01 8.744864539207e-01 8.720943156746e-01 8.696931352403e-01 8.672837246548e-01 8.648666592105e-01 8.624426816304e-01 8.600122685262e-01 8.575760525754e-01 8.551341878959e-01 8.526880533281e-01 8.502392258375e-01 8.477852660346e-01 8.453294168727e-01 8.428718238645e-01 8.404127791136e-01 8.379539564198e-01 8.354941268433e-01 8.330360608089e-01 8.305794818446e-01 8.281243415974e-01 8.256734908209e-01 8.232253825439e-01 8.207825771438e-01 8.183455380963e-01 8.159137878679e-01 8.134889927434e-01 8.110712450882e-01 8.086633780334e-01 8.062637786312e-01 8.038744597728e-01 8.014963084691e-01 7.991295719714e-01 7.967761139897e-01 7.944347693241e-01 7.921083386238e-01 7.897968720542e-01 7.875000608811e-01 7.852210064572e-01 7.829584453612e-01 7.807143938555e-01 7.784892992524e-01 7.762839904359e-01 7.740993322762e-01 7.719366617111e-01 7.697962629299e-01 7.676778011951e-01 7.655843952215e-01 7.635144731819e-01 7.614714487853e-01 7.594546216875e-01 7.574626030445e-01 7.555007959403e-01 7.535658896840e-01 7.516609412538e-01 7.497858256818e-01 7.479401662990e-01 7.461268545345e-01 7.443452388044e-01 7.425968877228e-01 7.408804488548e-01 7.391989086155e-01 7.375516239031e-01 7.359386826581e-01 7.343625431924e-01 7.328215627290e-01 7.313177241019e-01 7.298505268263e-01 7.284209038608e-01 7.270299318941e-01 7.256759024466e-01 7.243615186909e-01 7.230855161419e-01 7.218498640765e-01 7.206532848425e-01 7.194955797325e-01 7.183800222123e-01 7.173020357842e-01 7.162664569405e-01 7.152710530750e-01 7.143167561438e-01 7.134021656885e-01 7.125274980227e-01 7.116955048196e-01 7.109016684851e-01 7.101498276514e-01 7.094373431924e-01 7.087646829697e-01 7.081329514712e-01 7.075385697947e-01 7.069854934394e-01 7.064697029409e-01 7.059932367032e-01 7.055549486530e-01 7.051531507719e-01 7.047906180001e-01 7.044611450229e-01 7.041703004547e-01 7.039136850097e-01 7.036922609465e-01 7.035047689728e-01 7.033490395683e-01 7.032275739410e-01 7.031355302795e-01 7.030767213661e-01 7.030449990434e-01 7.030437177516e-01 7.030717515085e-01 7.031242906932e-01 7.032055507969e-01 7.033093900668e-01 7.034392471144e-01 7.035903223198e-01 7.037641340721e-01 7.039580699016e-01 7.041712884319e-01 7.044033045346e-01 7.046503703486e-01 7.049158690678e-01 7.051933951014e-01 7.054851486637e-01 7.057886245040e-01 7.061020696972e-01 7.064262709391e-01 7.067557800944e-01 7.070942852757e-01 7.074361828835e-01 7.077823204296e-01 7.081312638038e-01 7.084788740387e-01 7.088287333816e-01 7.091737157542e-01 7.095179806644e-01 7.098546700184e-01 7.101849994594e-01 7.105090092446e-01 7.108214174671e-01 7.111258341585e-01 7.114139625633e-01 7.116931784447e-01 7.119530936293e-01 7.121986652826e-01 7.124250778695e-01 7.126315300212e-01 7.128191765215e-01 7.129800325633e-01 7.131215304945e-01 7.132334030008e-01 7.133226667543e-01 7.133817068063e-01 7.134098393944e-01 7.134102018409e-01 7.133746360100e-01 7.133112216157e-01 7.132063210015e-01 7.130706830467e-01 7.128954260826e-01 7.126805209776e-01 7.124293385482e-01 7.121326341299e-01 7.118000331910e-01 7.114169173296e-01 7.109961391108e-01 7.105260316587e-01 7.100096956608e-01 7.094491152983e-01 7.088340883492e-01 7.081780341356e-01 7.074634073419e-01 7.067052864195e-01 7.058902643793e-01 7.050241876720e-01 7.041079862879e-01 7.031318808364e-01 7.021088681371e-01 7.010221686076e-01 6.998886946120e-01 6.986927419337e-01 6.974424777108e-01 6.961375664157e-01 6.947690227908e-01 6.933526932179e-01 6.918690174694e-01 6.903370593536e-01 6.887398750751e-01 6.870882995622e-01 6.853824547122e-01 6.836107681196e-01 6.817945327952e-01 6.799072858768e-01 6.779770190656e-01 6.759811280059e-01 6.739332213431e-01 6.718335146446e-01 6.696720688565e-01 6.674695985139e-01 6.652006409597e-01 6.628928526350e-01 6.605260573068e-01 6.581144965505e-01 6.556572120343e-01 6.531464331870e-01 6.506018766478e-01 6.480005190525e-01 6.453722973651e-01 6.426944652094e-01 6.399825713725e-01 6.372367709478e-01 6.344503261299e-01 6.316451778518e-01 6.287976285162e-01 6.259365312152e-01 6.230422857830e-01 6.201326112896e-01 6.172062772380e-01 6.142581157211e-01 6.113124143528e-01 6.083428153089e-01 6.053824193970e-01 6.024118536657e-01 5.994486394443e-01 5.964944109290e-01 5.935431754112e-01 5.906193534546e-01 5.876999336779e-01 5.848183670204e-01 5.819546646222e-01 5.791278179315e-01 5.763407259856e-01 5.735875400758e-01 5.708963078415e-01 5.682413329169e-01 5.656585345701e-01 5.631271819103e-01 5.606701624042e-01 5.582873192328e-01 5.559744589714e-01 5.537589618628e-01 5.516178830125e-01 5.495854808127e-01 5.476428943536e-01 5.458099222209e-01 5.440897558283e-01 5.424773843321e-01 5.409976840513e-01 5.396292845069e-01 5.384044821914e-01 5.373056384490e-01 5.363497968151e-01 5.355399079897e-01 5.348701902577e-01 5.343638085789e-01 5.339981346649e-01 5.338025254165e-01 5.337605557911e-01 5.338833839257e-01 5.341756321191e-01 5.346264226619e-01 5.352589705726e-01 5.360480863780e-01 5.370188381761e-01 5.381552168417e-01 5.394634281390e-01 5.409467419299e-01 5.425902698164e-01 5.444152515690e-01 5.463961836759e-01 5.485505875082e-01 5.508642779692e-01 5.533370306944e-01 5.559734946852e-01 5.587548691942e-01 5.616969033211e-01 5.647768395567e-01 5.680046823048e-01 5.713702179511e-01 5.748653808724e-01 5.784971001830e-01 5.822428336292e-01 5.861162582072e-01 5.900963676076e-01 5.941870387669e-01 5.983815516282e-01 6.026665365331e-01 6.070498776781e-01 6.115095536413e-01 6.160543378576e-01 6.206681099057e-01 6.253490805006e-01 6.300948686049e-01 6.348885619031e-01 6.397376821131e-01 6.446242913385e-01 6.495517708392e-01 6.545099114396e-01 6.594910049309e-01 6.644961090481e-01 6.695098428131e-01 6.745367769142e-01 6.795645238221e-01 6.845896596896e-01 6.896087500991e-01 6.946112971175e-01 6.995999140873e-01 7.045625336431e-01 7.094993188809e-01 7.144024872423e-01 7.192672938615e-01 7.240924615076e-01 7.288692136893e-01 7.335973547152e-01 7.382700189748e-01 7.428832458915e-01 7.474341503203e-01 7.519184011244e-01 7.563338622702e-01 7.606734610310e-01 7.649368679951e-01 7.691192532019e-01 7.732181743727e-01 7.772295550711e-01 7.811515584074e-01 7.849796102860e-01 7.887136727140e-01 7.923481765178e-01 7.958825270991e-01 7.993141020483e-01 8.026400173156e-01 8.058594318530e-01 8.089652659208e-01 8.119648141254e-01 8.148474809850e-01 8.176165770898e-01 8.202683059892e-01 8.227991235031e-01 8.252157373429e-01 8.275055188376e-01 8.296790720127e-01 8.317261520239e-01 8.336489855945e-01 8.354520258898e-01 8.371220253387e-01 8.386749429000e-01 8.400939682830e-01 8.413931248248e-01 8.425630849562e-01 8.436051429009e-01 8.445276801259e-01 8.453169285284e-01 8.459913036734e-01 8.465333824912e-01 8.469582602664e-01 8.472629444769e-01 8.474438216587e-01 8.475143080599e-01 8.474614033969e-01 8.473042980213e-01 8.470300157942e-01 8.466532268343e-01 8.461724771773e-01 8.455893311542e-01 8.449160980903e-01 8.441429831011e-01 8.432920097833e-01 8.423520029941e-01 8.413412765510e-01 8.402609073762e-01 8.391104710129e-01 8.379133922843e-01 8.366554501821e-01 8.353673749581e-01 8.340361052624e-01 8.326838016964e-01 8.313174763010e-01 8.299345697572e-01 8.285669497930e-01 8.271983779913e-01 8.258635492733e-01 8.245551834117e-01 8.232906409389e-01 8.220860155038e-01 8.209380263422e-01 8.198804877603e-01 8.188963741439e-01 8.180253069789e-01 8.172566347797e-01 8.166110619338e-01 8.161056761028e-01 8.157295996608e-01 8.155236953249e-01 8.154644728833e-01 8.155873994558e-01 8.158878403322e-01 8.163713630941e-01 8.170589057856e-01 8.179320644621e-01 8.190252666018e-01 8.203138287561e-01 8.218217607113e-01 8.235396244311e-01 8.254644143912e-01 8.276101594712e-01 8.299514700681e-01 8.325108956256e-01 8.352564734504e-01 8.382030497293e-01 8.413331561281e-01 8.446317910617e-01 8.481064717940e-01 8.517193663901e-01 8.554854254702e-01 8.593673058534e-01 8.633638854206e-01 8.674554697448e-01 8.716182913680e-01 8.758509446170e-01 8.801119596818e-01 8.844060931551e-01 8.886944758619e-01 8.929681120718e-01 8.972073227250e-01 9.013806587244e-01 9.054856739501e-01 9.094806942630e-01 9.133658418628e-01 9.171060822681e-01 9.206880404626e-01 9.240935542079e-01 9.272984486805e-01 9.302944968838e-01 9.330512544759e-01 9.355647203300e-01 9.378102541353e-01 9.397771304877e-01 9.414531027991e-01 9.428192248306e-01 9.438730618285e-01 9.445951854203e-01 9.449856909996e-01 9.450283865620e-01 9.447243712755e-01 9.440657434689e-01 9.430485794013e-01 9.416754866289e-01 9.399405241032e-01 9.378538517265e-01 9.354094634052e-01 9.326230711552e-01 9.294935982841e-01 9.260340655655e-01 9.222578834732e-01 9.181712232137e-01 9.138007343983e-01 9.091473372889e-01 9.042464834568e-01 8.991087260093e-01 8.937591270457e-01 8.882285427015e-01 8.825323778794e-01 8.767161602796e-01 8.707933094129e-01 8.648108268711e-01 8.587961231501e-01 8.527842726166e-01 8.468220785940e-01 8.409347878289e-01 8.351769837892e-01 8.295756424072e-01 8.241825166788e-01 8.190338541703e-01 8.141707631048e-01 8.096388124033e-01 8.054676029989e-01 8.017070621759e-01 7.983801784819e-01 7.955325133176e-01 7.931840598571e-01 7.913659540401e-01 7.901016337375e-01 7.894016778808e-01 7.892908161640e-01 7.897628223895e-01 7.908329358161e-01 7.924877152067e-01 7.947222985572e-01 7.975232791703e-01 8.008660692392e-01 8.047334488893e-01 8.090859058469e-01 8.138968969470e-01 8.191227649412e-01 8.247264639646e-01 8.306621727277e-01 8.368806573010e-01 8.433386247229e-01 8.499820040982e-01 8.567667951664e-01 8.636379690314e-01 8.705510367135e-01 8.774553096752e-01 8.843081518949e-01 8.910646038290e-01 8.976837438434e-01 9.041327834738e-01 9.103667830972e-01 9.163706085290e-01 9.221042603110e-01 9.275545103178e-01 9.327033666145e-01 9.375308646662e-01 9.420434350361e-01 9.462231598543e-01 9.500835557776e-01 9.536279840745e-01 9.568643992040e-01 9.598185812253e-01 9.625012912113e-01 9.649448152162e-01 9.671750719836e-01 9.692253483027e-01 9.711287677559e-01 9.729263051672e-01 9.746575337017e-01 9.763593010804e-01 9.780794941577e-01 9.798530410282e-01 9.817267688001e-01 9.837346043453e-01 9.859186773161e-01 9.883108571026e-01 9.909409549405e-01 9.938444210215e-01 9.970322453020e-01 1.000535471359e+00 1.004360613048e+00 1.008518372686e+00 1.013016718262e+00 1.017849086710e+00 1.023016851547e+00 1.028503293114e+00 1.034301229241e+00 1.040388684130e+00 1.046745888551e+00 1.053350922090e+00 1.060173271947e+00 1.067190754415e+00 1.074367452631e+00 1.081675888689e+00 1.089081753696e+00 1.096555706714e+00 1.104061785829e+00 1.111567165626e+00 1.119045144299e+00 1.126452930723e+00 1.133768063113e+00 1.140951669063e+00 1.147974713401e+00 1.154808191769e+00 1.161417663902e+00 1.167776333134e+00 1.173851865406e+00 1.179619564418e+00 1.185046194738e+00 1.190108809692e+00 1.194782241661e+00 1.199039491941e+00 1.202864662254e+00 1.206231034267e+00 1.209125569844e+00 1.211534616818e+00 1.213446029711e+00 1.214854909249e+00 1.215754049724e+00 1.216147082100e+00 1.216037577802e+00 1.215434237649e+00 1.214352700938e+00 1.212807217693e+00 1.210820619303e+00 1.208418739977e+00 1.205628691542e+00 1.202483470128e+00 1.199017575294e+00 1.195267254444e+00 1.191270335212e+00 1.187067473632e+00 1.182702620376e+00 1.178216377560e+00 1.173651551405e+00 1.169055260493e+00 1.164472284143e+00 1.159950306679e+00 1.155537323476e+00 1.151283907095e+00 1.147244867696e+00 1.143473862353e+00 1.140027116252e+00 1.136965810820e+00 1.134348870623e+00 1.132238657946e+00 1.130691430815e+00 1.129766249216e+00 1.129512720194e+00 1.129972340274e+00 1.131177708872e+00 1.133143807510e+00 1.135873966111e+00 1.139347780153e+00 1.143523500828e+00 1.148342105615e+00 1.153714759729e+00 1.159540115770e+00 1.165691573421e+00 1.172028971959e+00 1.178402455418e+00 1.184650257765e+00 1.190618738973e+00 1.196154487421e+00 1.201120014612e+00 1.205398103683e+00 1.208891897800e+00 1.211550546728e+00 1.213341085218e+00 1.214289246295e+00 1.214454541501e+00 1.213937452045e+00 1.212893817712e+00 1.211497775810e+00 1.209974263598e+00 1.208557786527e+00 1.207497367636e+00 1.207047377932e+00 1.207429104977e+00 1.208857409925e+00 1.211481488450e+00 1.213552769162e+00 1.215079074831e+00 1.216999947028e+00 1.220419717448e+00 1.226153174023e+00 1.234352707653e+00 1.244435797728e+00 1.255303937420e+00 1.265739005800e+00 1.274836414941e+00 1.282334757920e+00 1.288648425236e+00 1.294647263557e+00 1.301296065842e+00 1.309227623563e+00 1.318441787508e+00 1.328299971069e+00 1.337775258686e+00 1.345822039399e+00 1.351775380628e+00 1.355617504607e+00 1.357955064472e+00 1.359769102783e+00 1.362060801447e+00 1.365436309544e+00 1.369839469634e+00 1.374589546220e+00 1.378640176104e+00 1.380935129706e+00 1.380804617097e+00 1.378189232147e+00 1.373600229854e+00 1.367871179964e+00 1.361823320816e+00 1.355881124595e+00 1.349855995898e+00 1.343018873097e+00 1.334369056777e+00 1.322995052273e+00 1.308451763895e+00 1.290982412020e+00 1.271452204683e+00 1.251097527257e+00 1.231167617464e+00 1.212513009869e+00 1.195356294319e+00 1.179357089023e+00 1.163881627291e+00 1.148391634440e+00 1.132828593788e+00 1.117763286324e+00 1.104262630835e+00 1.093547717509e+00 1.086532243452e+00 1.083407506287e+00 1.083547944006e+00 1.085737956151e+00 1.088588990048e+00 1.091029445296e+00 1.092668534468e+00 1.093842601935e+00 1.095397815467e+00 1.098324092981e+00 1.103303306578e+00 1.110400404483e+00 1.119082958159e+00 1.128477360871e+00 1.137751897942e+00 1.146504738822e+00 1.154973113936e+00 1.163926961922e+00 1.174349569039e+00 1.186995873531e+00 1.201972244924e+00 1.218563743707e+00 1.235371907523e+00 1.250674217788e+00 1.262910300992e+00 1.271118327658e+00 1.275195197617e+00 1.275906375800e+00 1.274654389828e+00 1.272852989118e+00 1.267404025198e+00 1.237048124381e+00 1.170474545853e+00 1.084939659515e+00 1.020346502232e+00 1.013363231881e+00 1.067978560751e+00 1.150941404983e+00 1.218678005401e+00 1.239941986817e+00 1.203379919029e+00 1.119148885923e+00 1.018949886115e+00 9.505227074615e-01 9.535272144882e-01 1.024546388909e+00 1.120251201876e+00 1.193269162634e+00 1.213242886139e+00 1.170582170215e+00 1.076036464737e+00 9.602570449723e-01 8.703388943737e-01 8.504115770242e-01 9.048762667672e-01 9.943193324516e-01 1.072673616300e+00 1.110947618378e+00 1.099961056673e+00 1.047545501518e+00 9.750220011444e-01 9.113893346172e-01 8.819358555537e-01 8.936103631966e-01 9.317970700917e-01 9.733741495004e-01 1.000588027496e+00 1.006066114843e+00 9.917548575355e-01 9.656389858621e-01 9.376872779188e-01 9.162266445881e-01 9.056291836223e-01 9.061991289314e-01 9.155746314034e-01 9.301912464508e-01 9.460450967899e-01 9.589338848268e-01 9.651429376432e-01 9.625817668034e-01 9.521188020601e-01 9.380979990566e-01 9.272444624362e-01 9.257685969172e-01 9.357717713546e-01 9.536734974262e-01 9.719190162199e-01 9.829384484312e-01 9.826843141639e-01 9.723841940034e-01 9.580471597231e-01 9.477064532352e-01 9.474070281673e-01 9.578611462251e-01 9.743277648028e-01 9.895215825129e-01 9.973565102845e-01 9.953156807987e-01 9.847937736245e-01 9.700002023329e-01 9.559963669427e-01 9.469724868410e-01 9.452492340841e-01 9.512762831155e-01 9.639686957925e-01 9.807826122173e-01 9.977069590357e-01 1.009563855774e+00 1.011348164642e+00 1.000214798267e+00 9.776375805688e-01 9.504897427445e-01 9.297316775274e-01 9.257391996626e-01 9.416700044498e-01 9.702965087353e-01 9.974194996470e-01 1.009056765452e+00 9.974911670584e-01 9.645213037729e-01 9.217847859585e-01 8.870173559313e-01 8.753095877534e-01 8.887250443628e-01 9.142922810577e-01 9.328481514224e-01 9.299522095956e-01 9.022836289668e-01 8.592234582264e-01 8.200061708513e-01 8.042589243701e-01 8.181922726010e-01 8.487931702376e-01 8.734770894336e-01 8.739908003896e-01 8.445351980110e-01 7.946141176509e-01 7.473788672773e-01 7.299467384852e-01 7.538680598511e-01 8.039286412095e-01 8.511160442727e-01 8.714686714998e-01 8.554680883756e-01
 4.169257589921e-01 4.182948795346e-01 4.196324549488e-01 4.208535189879e-01 4.219639121868e-01 4.230412834800e-01 4.241629096893e-01 4.253773761374e-01 4.266968809010e-01 4.280833831626e-01 4.294394140461e-01 4.306718341679e-01 4.317708102421e-01 4.328257491483e-01 4.339504312233e-01 4.352004718906e-01 4.365535823384e-01 4.379318145228e-01 4.392400272370e-01 4.404223892394e-01 4.415029081138e-01 4.425742791522e-01 4.437268768119e-01 4.449894402465e-01 4.463241363227e-01 4.476566318832e-01 4.489132202345e-01 4.500578752952e-01 4.511257523236e-01 4.522099413621e-01 4.533890874536e-01 4.546651058659e-01 4.559663362180e-01 4.572155560457e-01 4.583822712963e-01 4.594922915263e-01 4.605950944302e-01 4.617357999563e-01 4.629284202222e-01 4.641573253068e-01 4.653918283059e-01 4.666095881226e-01 4.677990103754e-01 4.689557322766e-01 4.700917895005e-01 4.712377808829e-01 4.724261161391e-01 4.736602222979e-01 4.749109417382e-01 4.761439098281e-01 4.773465058125e-01 4.785265832652e-01 4.796967378679e-01 4.808719742459e-01 4.820640215240e-01 4.832854132145e-01 4.845435645348e-01 4.858246397815e-01 4.870905670706e-01 4.882976696825e-01 4.894382962654e-01 4.905596748368e-01 4.917432848209e-01 4.930268779927e-01 4.943670309066e-01 4.956673503798e-01 4.968591013117e-01 4.979540119025e-01 4.990369627407e-01 5.001988610777e-01 5.014617134857e-01 5.027631026417e-01 5.040124608038e-01 5.051678554693e-01 5.062619150870e-01 5.073580402988e-01 5.084983387436e-01 5.096789504639e-01 5.108720101020e-01 5.120521105376e-01 5.132139343069e-01 5.143659037424e-01 5.155064118465e-01 5.166238725257e-01 5.177228784152e-01 5.188362588158e-01 5.200002160324e-01 5.212187056740e-01 5.224508683141e-01 5.236376560775e-01 5.247520382931e-01 5.258236684578e-01 5.269233853859e-01 5.281089077783e-01 5.293689387011e-01 5.306295787938e-01 5.318217413003e-01 5.329317462257e-01 5.340093819375e-01 5.351254305624e-01 5.363097872017e-01 5.375324272213e-01 5.387348454975e-01 5.398803959546e-01 5.409882370187e-01 5.421021080681e-01 5.432465658385e-01 5.444078599811e-01 5.455522717485e-01 5.466672241805e-01 5.477731988477e-01 5.489076462858e-01 5.500859586111e-01 5.512739694084e-01 5.524188078651e-01 5.534978692627e-01 5.545449980749e-01 5.556284211537e-01 5.567931840501e-01 5.580247227514e-01 5.592516563429e-01 5.603964739752e-01 5.614406233257e-01 5.624452691154e-01 5.635038241786e-01 5.646715784586e-01 5.659254872441e-01 5.671760072978e-01 5.683318306366e-01 5.693667860998e-01 5.703478266443e-01 5.713766089943e-01 5.725164574147e-01 5.737462628743e-01 5.749844734511e-01 5.761435939723e-01 5.771938744853e-01 5.781846247958e-01 5.791984153657e-01 5.802947161787e-01 5.814736961851e-01 5.826862574537e-01 5.838652205802e-01 5.849658103297e-01 5.859993331781e-01 5.870177435383e-01 5.880761408038e-01 5.892019045363e-01 5.903819101763e-01 5.915646503793e-01 5.926977925137e-01 5.937674989470e-01 5.947982428396e-01 5.958344240789e-01 5.969094969504e-01 5.980369754002e-01 5.991929702969e-01 6.003363802435e-01 6.014382996251e-01 6.024952904968e-01 6.035261910698e-01 6.045645009442e-01 6.056399426544e-01 6.067550957070e-01 6.078833854803e-01 6.089911701526e-01 6.100585712272e-01 6.110883644793e-01 6.121086715715e-01 6.131522276948e-01 6.142267837562e-01 6.153193037180e-01 6.164088477575e-01 6.174784016427e-01 6.185225417615e-01 6.195546724221e-01 6.205928500907e-01 6.216463508754e-01 6.227121181251e-01 6.237816257760e-01 6.248443631408e-01 6.258945356876e-01 6.269380289441e-01 6.279853441676e-01 6.290386998505e-01 6.300954106748e-01 6.311496334637e-01 6.322004781419e-01 6.332479090865e-01 6.343007851478e-01 6.353611776906e-01 6.364222485811e-01 6.374789392949e-01 6.385298526256e-01 6.395744958287e-01 6.406180862084e-01 6.416702332889e-01 6.427300783188e-01 6.437900101023e-01 6.448442418095e-01 6.458889968901e-01 6.469290276026e-01 6.479699994861e-01 6.490174351074e-01 6.500674604987e-01 6.511114711742e-01 6.521473861132e-01 6.531783025955e-01 6.542092778855e-01 6.552454213363e-01 6.562834831237e-01 6.573181008036e-01 6.583456657688e-01 6.593700161763e-01 6.603968213094e-01 6.614300364652e-01 6.624650001894e-01 6.634988729468e-01 6.645269497622e-01 6.655529022983e-01 6.665846299426e-01 6.676207028034e-01 6.686578825161e-01 6.696918396173e-01 6.707209237106e-01 6.717470909513e-01 6.727760593657e-01 6.738092641229e-01 6.748408989835e-01 6.758698386904e-01 6.768966919159e-01 6.779201390469e-01 6.789434395602e-01 6.799683844234e-01 6.809948736508e-01 6.820185026145e-01 6.830449471356e-01 6.840701997699e-01 6.850944731532e-01 6.861189531334e-01 6.871412624471e-01 6.881636306691e-01 6.891884709877e-01 6.902162887841e-01 6.912425123841e-01 6.922654539310e-01 6.932869253111e-01 6.943074350021e-01 6.953282491024e-01 6.963521284692e-01 6.973768751859e-01 6.983976746105e-01 6.994183918856e-01 7.004390078922e-01 7.014586903649e-01 7.024817724606e-01 7.035054774096e-01 7.045284391207e-01 7.055515395884e-01 7.065758652781e-01 7.076004564073e-01 7.086257853489e-01 7.096527272785e-01 7.106776465954e-01 7.117020185439e-01 7.127287288551e-01 7.137548251668e-01 7.147825821784e-01 7.158120075407e-01 7.168421384146e-01 7.178701924007e-01 7.188984531329e-01 7.199274999935e-01 7.209563250611e-01 7.219883886472e-01 7.230214655315e-01 7.240537950232e-01 7.250854803679e-01 7.261181991335e-01 7.271514805982e-01 7.281855980148e-01 7.292210127492e-01 7.302563875256e-01 7.312910361247e-01 7.323273060905e-01 7.333651908612e-01 7.344040699107e-01 7.354443913658e-01 7.364850702069e-01 7.375255639192e-01 7.385676312331e-01 7.396106170871e-01 7.406548372469e-01 7.417016847963e-01 7.427499068896e-01 7.437977550798e-01 7.448475801018e-01 7.458978566459e-01 7.469493533006e-01 7.480011089784e-01 7.490554588949e-01 7.501104125696e-01 7.511664789162e-01 7.522257966947e-01 7.532850647324e-01 7.543460487752e-01 7.554068762122e-01 7.564683436875e-01 7.575317663143e-01 7.585986822918e-01 7.596674289953e-01 7.607377967536e-01 7.618084128798e-01 7.628802703795e-01 7.639537314540e-01 7.650294977174e-01 7.661077951775e-01 7.671874685320e-01 7.682688711342e-01 7.693520629721e-01 7.704365344000e-01 7.715234393701e-01 7.726116455791e-01 7.737013370139e-01 7.747933032082e-01 7.758871087938e-01 7.769825175844e-01 7.780804934451e-01 7.791795792198e-01 7.802809254355e-01 7.813833756792e-01 7.824884356171e-01 7.835931504686e-01 7.847019886859e-01 7.858134336416e-01 7.869263373882e-01 7.880410645974e-01 7.891564964855e-01 7.902725006643e-01 7.913920946481e-01 7.925158346242e-01 7.936417105094e-01 7.947686869552e-01 7.958982502776e-01 7.970273013848e-01 7.981608476315e-01 7.992977138650e-01 8.004374003022e-01 8.015793791888e-01 8.027225796755e-01 8.038666341305e-01 8.050140442488e-01 8.061642106086e-01 8.073163475816e-01 8.084711993516e-01 8.096266792072e-01 8.107831070642e-01 8.119436194668e-01 8.131060828814e-01 8.142713597141e-01 8.154382276091e-01 8.166067178575e-01 8.177759733681e-01 8.189494325393e-01 8.201248376693e-01 8.213035031798e-01 8.224841062063e-01 8.236654459680e-01 8.248492507754e-01 8.260358409054e-01 8.272252215194e-01 8.284172051980e-01 8.296121934386e-01 8.308081713137e-01 8.320056005592e-01 8.332061844770e-01 8.344092413646e-01 8.356148328498e-01 8.368233273398e-01 8.380322654483e-01 8.392440143640e-01 8.404569202713e-01 8.416726827984e-01 8.428901909418e-01 8.441105925452e-01 8.453317173767e-01 8.465554529347e-01 8.477810232441e-01 8.490074352824e-01 8.502379559954e-01 8.514688100043e-01 8.527024210258e-01 8.539382944806e-01 8.551752870075e-01 8.564135708579e-01 8.576547054499e-01 8.588964252768e-01 8.601408043552e-01 8.613869352719e-01 8.626340120408e-01 8.638833890096e-01 8.651341769868e-01 8.663847123099e-01 8.676382829400e-01 8.688940415894e-01 8.701506292377e-01 8.714088659104e-01 8.726679724408e-01 8.739272970427e-01 8.751894727080e-01 8.764522104082e-01 8.777172132832e-01 8.789832247537e-01 8.802492631085e-01 8.815169258846e-01 8.827858671346e-01 8.840541606540e-01 8.853251968307e-01 8.865977200184e-01 8.878692468165e-01 8.891422814548e-01 8.904158168514e-01 8.916888352768e-01 8.929647898588e-01 8.942404545454e-01 8.955155019680e-01 8.967921827398e-01 8.980684535345e-01 8.993446304514e-01 9.006219815908e-01 9.018977176793e-01 9.031748189681e-01 9.044516281309e-01 9.057271629595e-01 9.070024171259e-01 9.082784707785e-01 9.095534986182e-01 9.108286626835e-01 9.121025541696e-01 9.133752355693e-01 9.146483921862e-01 9.159193847431e-01 9.171904583033e-01 9.184602388579e-01 9.197284507008e-01 9.209963165199e-01 9.222628764603e-01 9.235267933636e-01 9.247899665894e-01 9.260513818191e-01 9.273112658615e-01 9.285704540736e-01 9.298264994566e-01 9.310810261333e-01 9.323330228910e-01 9.335828359416e-01 9.348304288216e-01 9.360759520059e-01 9.373178215038e-01 9.385581828101e-01 9.397957540371e-01 9.410300696382e-01 9.422611592567e-01 9.434888038602e-01 9.447134815893e-01 9.459350982012e-01 9.471529539441e-01 9.483674514783e-01 9.495780801327e-01 9.507838157247e-01 9.519874583969e-01 9.531857459184e-01 9.543799407214e-01 9.555695309546e-01 9.567553446709e-01 9.579357506500e-01 9.591114138953e-01 9.602826385003e-01 9.614474726520e-01 9.626087069748e-01 9.637635313808e-01 9.649132992430e-01 9.660570550868e-01 9.671936201636e-01 9.683265060073e-01 9.694522765481e-01 9.705712464988e-01 9.716846609177e-01 9.727900867416e-01 9.738896158639e-01 9.749827132120e-01 9.760678895246e-01 9.771465907161e-01 9.782172760819e-01 9.792803470438e-01 9.803360999232e-01 9.813843031794e-01 9.824233496299e-01 9.834548806115e-01 9.844779401929e-01 9.854919403616e-01 9.864977573371e-01 9.874945003566e-01 9.884823588607e-01 9.894606347515e-01 9.904288766600e-01 9.913887401101e-01 9.923375084037e-01 9.932779128559e-01 9.942066666549e-01 9.951263604263e-01 9.960348764055e-01 9.969332758379e-01 9.978202574357e-01 9.986968146070e-01 9.995617228004e-01 1.000414827165e+00 1.001257072497e+00 1.002086727449e+00 1.002905766385e+00 1.003711738229e+00 1.004505254047e+00 1.005286570007e+00 1.006054635080e+00 1.006811107857e+00 1.007553942584e+00 1.008282693116e+00 1.008999299622e+00 1.009701229700e+00 1.010389951662e+00 1.011063931609e+00 1.011724429124e+00 1.012370570347e+00 1.013001332491e+00 1.013617927484e+00 1.014219655392e+00 1.014805532637e+00 1.015376292218e+00 1.015932024385e+00 1.016471305567e+00 1.016995270247e+00 1.017503141123e+00 1.017994153976e+00 1.018468832918e+00 1.018926523458e+00 1.019368076921e+00 1.019792378668e+00 1.020199087071e+00 1.020588671182e+00 1.020959917504e+00 1.021313887129e+00 1.021649871153e+00 1.021967836148e+00 1.022268011600e+00 1.022548536539e+00 1.022810954783e+00 1.023054159165e+00 1.023278778078e+00 1.023483814000e+00 1.023669394198e+00 1.023834355308e+00 1.023981363409e+00 1.024107360403e+00 1.024213172003e+00 1.024298500761e+00 1.024363061695e+00 1.024407181534e+00 1.024430367434e+00 1.024432484845e+00 1.024413875554e+00 1.024373282472e+00 1.024312100626e+00 1.024229053652e+00 1.024123000463e+00 1.023995930205e+00 1.023847059239e+00 1.023675204399e+00 1.023480862677e+00 1.023264030247e+00 1.023024625389e+00 1.022762607300e+00 1.022476514794e+00 1.022167925167e+00 1.021835931855e+00 1.021480479865e+00 1.021101438758e+00 1.020698495852e+00 1.020272772923e+00 1.019821257694e+00 1.019346804821e+00 1.018847955098e+00 1.018324700989e+00 1.017777603811e+00 1.017204512761e+00 1.016608178107e+00 1.015987086464e+00 1.015340727219e+00 1.014669321895e+00 1.013973905734e+00 1.013252136679e+00 1.012505810909e+00 1.011733619561e+00 1.010937420826e+00 1.010114451147e+00 1.009266900383e+00 1.008393546862e+00 1.007494545300e+00 1.006570011695e+00 1.005620275700e+00 1.004644187177e+00 1.003642697458e+00 1.002616051891e+00 1.001562762434e+00 1.000484401018e+00 9.993792264033e-01 9.982497728887e-01 9.970938315974e-01 9.959112069022e-01 9.947043831482e-01 9.934709502420e-01 9.922121768303e-01 9.909271888601e-01 9.896163046291e-01 9.882805323882e-01 9.869189158919e-01 9.855318172713e-01 9.841198656794e-01 9.826819904912e-01 9.812184432596e-01 9.797297772669e-01 9.782175704779e-01 9.766779433264e-01 9.751151161622e-01 9.735264318876e-01 9.719142026314e-01 9.702772401310e-01 9.686148275123e-01 9.669299141827e-01 9.652194983791e-01 9.634859148533e-01 9.617283066689e-01 9.599475291903e-01 9.581432299466e-01 9.563148352918e-01 9.544642860497e-01 9.525910805324e-01 9.506956316827e-01 9.487768311824e-01 9.468368462703e-01 9.448745108636e-01 9.428910693979e-01 9.408867489614e-01 9.388604456625e-01 9.368145873027e-01 9.347475398353e-01 9.326613089539e-01 9.305553284302e-01 9.284290694710e-01 9.262846199996e-01 9.241204919610e-01 9.219392896922e-01 9.197386710706e-01 9.175218653482e-01 9.152877004541e-01 9.130360959534e-01 9.107682672585e-01 9.084847593105e-01 9.061857735331e-01 9.038720852242e-01 9.015431042023e-01 8.992007336625e-01 8.968442682359e-01 8.944755711055e-01 8.920938959820e-01 8.896998160676e-01 8.872948450338e-01 8.848783549350e-01 8.824515460274e-01 8.800151062088e-01 8.775691442897e-01 8.751147149283e-01 8.726512117915e-01 8.701814060576e-01 8.677038956707e-01 8.652198766297e-01 8.627313338695e-01 8.602363368230e-01 8.577395036819e-01 8.552361320457e-01 8.527317738537e-01 8.502247507175e-01 8.477158029110e-01 8.452066296448e-01 8.426974983370e-01 8.401871837410e-01 8.376800796482e-01 8.351737464121e-01 8.326715499922e-01 8.301718387574e-01 8.276777346183e-01 8.251879323244e-01 8.227040694007e-01 8.202274502583e-01 8.177583187825e-01 8.152979235056e-01 8.128449186489e-01 8.104042107951e-01 8.079733546593e-01 8.055546700203e-01 8.031484067839e-01 8.007545234026e-01 7.983759179524e-01 7.960117403415e-01 7.936638790196e-01 7.913327425876e-01 7.890187389557e-01 7.867236177137e-01 7.844472511486e-01 7.821924804945e-01 7.799570052461e-01 7.777439028018e-01 7.755537527400e-01 7.733856110745e-01 7.712442265223e-01 7.691259935640e-01 7.670342086923e-01 7.649693936936e-01 7.629318092718e-01 7.609229688296e-01 7.589414940341e-01 7.569913663142e-01 7.550707967178e-01 7.531822833426e-01 7.513261227238e-01 7.495016517126e-01 7.477107293398e-01 7.459530455626e-01 7.442320283919e-01 7.425447944871e-01 7.408933251136e-01 7.392788820543e-01 7.377006825765e-01 7.361610999773e-01 7.346577410443e-01 7.331948201418e-01 7.317687220130e-01 7.303821169208e-01 7.290369661602e-01 7.277304195124e-01 7.264649356739e-01 7.252398730803e-01 7.240557990407e-01 7.229126310519e-01 7.218099786910e-01 7.207508195859e-01 7.197311592552e-01 7.187550828393e-01 7.178183231145e-01 7.169244958921e-01 7.160723963955e-01 7.152604195285e-01 7.144923473816e-01 7.137631743122e-01 7.130766178129e-01 7.124299195132e-01 7.118245787205e-01 7.112589503178e-01 7.107336881322e-01 7.102480887536e-01 7.098002135390e-01 7.093924702715e-01 7.090225953050e-01 7.086885990062e-01 7.083933548605e-01 7.081323262905e-01 7.079092630496e-01 7.077190414554e-01 7.075640491876e-01 7.074421516498e-01 7.073524667594e-01 7.072953971078e-01 7.072669631459e-01 7.072716195733e-01 7.073012266218e-01 7.073615223885e-01 7.074475735357e-01 7.075589808186e-01 7.076962331471e-01 7.078544068663e-01 7.080380176048e-01 7.082403990459e-01 7.084639294917e-01 7.087066683154e-01 7.089647824429e-01 7.092421949713e-01 7.095311504659e-01 7.098365702302e-01 7.101522669773e-01 7.104800615606e-01 7.108167645543e-01 7.111607974393e-01 7.115138146332e-01 7.118690049193e-01 7.122309332822e-01 7.125919914656e-01 7.129569024782e-01 7.133199622576e-01 7.136803326514e-01 7.140389334117e-01 7.143892006664e-01 7.147382525021e-01 7.150742346862e-01 7.154034760774e-01 7.157204875936e-01 7.160254679980e-01 7.163183154772e-01 7.165922596881e-01 7.168532162330e-01 7.170907348397e-01 7.173126380690e-01 7.175108879319e-01 7.176868011974e-01 7.178400656096e-01 7.179630521836e-01 7.180661037599e-01 7.181326830874e-01 7.181759484508e-01 7.181847336766e-01 7.181616107535e-01 7.181066129249e-01 7.180114517019e-01 7.178865417178e-01 7.177170067673e-01 7.175147286749e-01 7.172670128988e-01 7.169802719992e-01 7.166530769949e-01 7.162769303096e-01 7.158637573238e-01 7.153960176668e-01 7.148903400418e-01 7.143305175309e-01 7.137251741942e-01 7.130712959331e-01 7.123620645678e-01 7.116106124184e-01 7.107967603733e-01 7.099388689202e-01 7.090223235626e-01 7.080545116986e-01 7.070340065843e-01 7.059517935077e-01 7.048245412737e-01 7.036299502857e-01 7.023896561039e-01 7.010843897720e-01 6.997285755759e-01 6.983152197817e-01 6.968400461437e-01 6.953177288082e-01 6.937261480200e-01 6.920902320357e-01 6.903881506051e-01 6.886356242057e-01 6.868273391668e-01 6.849580353225e-01 6.830435775987e-01 6.810621454189e-01 6.790404376015e-01 6.769552320516e-01 6.748236957528e-01 6.726415512592e-01 6.704038256783e-01 6.681286605049e-01 6.657918034735e-01 6.634223935832e-01 6.609977531203e-01 6.585371464767e-01 6.560337418596e-01 6.534857681484e-01 6.509101989361e-01 6.482866987941e-01 6.456422890338e-01 6.429567163636e-01 6.402489370961e-01 6.375135598944e-01 6.347500577385e-01 6.319762346232e-01 6.291716524585e-01 6.263664212513e-01 6.235376980758e-01 6.207081059973e-01 6.178725281283e-01 6.150306434597e-01 6.122030799254e-01 6.093666610603e-01 6.065561208210e-01 6.037471726310e-01 6.009644764522e-01 5.982051994551e-01 5.954663347080e-01 5.927724064154e-01 5.900988140682e-01 5.874837733006e-01 5.849024195552e-01 5.823802988226e-01 5.799140384182e-01 5.775030222728e-01 5.751718215295e-01 5.728964941498e-01 5.707147878125e-01 5.686035846156e-01 5.665863874778e-01 5.646630832477e-01 5.628308149364e-01 5.611155165517e-01 5.594933274416e-01 5.579999856598e-01 5.566144946087e-01 5.553584862018e-01 5.542312257664e-01 5.532306275466e-01 5.523793972875e-01 5.516550326388e-01 5.510902431044e-01 5.506638605072e-01 5.503944040362e-01 5.502828632340e-01 5.503223139559e-01 5.505346564253e-01 5.508960747717e-01 5.514355322554e-01 5.521334590439e-01 5.530015756725e-01 5.540420043098e-01 5.552437378989e-01 5.566254235304e-01 5.581639686930e-01 5.598811998200e-01 5.617593294253e-01 5.638038078297e-01 5.660162936793e-01 5.683825357266e-01 5.709177471924e-01 5.735994852448e-01 5.764424735993e-01 5.794312708555e-01 5.825647044990e-01 5.858459065959e-01 5.892572297805e-01 5.928106403578e-01 5.964851454574e-01 6.002884182674e-01 6.042093294594e-01 6.082408330781e-01 6.123873611702e-01 6.166276803798e-01 6.209731997506e-01 6.254047892131e-01 6.299227458111e-01 6.345238591276e-01 6.391946646281e-01 6.439383843463e-01 6.487387357097e-01 6.536004046943e-01 6.585100656633e-01 6.634631375098e-01 6.684591686795e-01 6.734830106518e-01 6.785389755108e-01 6.836115100792e-01 6.887028324301e-01 6.938050368288e-01 6.989090970953e-01 7.040160088000e-01 7.091128820896e-01 7.142021201285e-01 7.192737989359e-01 7.243241525461e-01 7.293499007316e-01 7.343414594663e-01 7.393003447106e-01 7.442179228370e-01 7.490901795884e-01 7.539148410430e-01 7.586837352766e-01 7.633970393365e-01 7.680469224537e-01 7.726325862896e-01 7.771484665315e-01 7.815907525413e-01 7.859568460690e-01 7.902431676082e-01 7.944449065176e-01 7.985608512049e-01 8.025865315201e-01 8.065196428695e-01 8.103565668413e-01 8.140946285098e-01 8.177326486106e-01 8.212646608820e-01 8.246929485799e-01 8.280083879851e-01 8.312165357002e-01 8.343098832930e-01 8.372865347777e-01 8.401491283875e-01 8.428880968955e-01 8.455105689462e-01 8.480070532806e-01 8.503801552866e-01 8.526304325328e-01 8.547483442509e-01 8.567458383603e-01 8.586067694641e-01 8.603445171796e-01 8.619485603572e-01 8.634207082136e-01 8.647658022778e-01 8.659711205972e-01 8.670537364659e-01 8.679964468147e-01 8.688124626738e-01 8.694971937647e-01 8.700470435196e-01 8.704747738475e-01 8.707652956884e-01 8.709376365921e-01 8.709780449800e-01 8.708988491214e-01 8.706995524567e-01 8.703760410981e-01 8.699453382317e-01 8.693930388126e-01 8.687416537463e-01 8.679789866646e-01 8.671173022120e-01 8.661620490446e-01 8.651113532734e-01 8.639854189669e-01 8.627692428318e-01 8.614909524797e-01 8.601399513085e-01 8.587338788551e-01 8.572810211791e-01 8.557775576804e-01 8.542532530468e-01 8.526919498287e-01 8.511278905449e-01 8.495520206786e-01 8.479827920813e-01 8.464347175321e-01 8.449057639431e-01 8.434284350740e-01 8.419867137310e-01 8.406196877090e-01 8.393193483628e-01 8.381054856165e-01 8.369958052393e-01 8.359830061146e-01 8.351081126745e-01 8.343493142037e-01 8.337460386957e-01 8.332931340341e-01 8.330006592813e-01 8.328921536630e-01 8.329530427940e-01 8.332202341225e-01 8.336723867006e-01 8.343364946648e-01 8.352094264894e-01 8.362901425963e-01 8.375983588747e-01 8.391102942607e-01 8.408550976365e-01 8.428056855222e-01 8.449764430587e-01 8.473585089665e-01 8.499390261860e-01 8.527301993045e-01 8.556977099994e-01 8.588585782671e-01 8.621798671619e-01 8.656632960258e-01 8.692929158427e-01 8.730454664723e-01 8.769222091705e-01 8.808845318239e-01 8.849383564736e-01 8.890459403954e-01 8.931996351980e-01 8.973777539913e-01 9.015520856188e-01 9.057201670039e-01 9.098378302804e-01 9.139058103710e-01 9.178886747763e-01 9.217716639342e-01 9.255371671150e-01 9.291536369000e-01 9.326156900835e-01 9.358895520481e-01 9.389690520855e-01 9.418263829167e-01 9.444483653213e-01 9.468201074555e-01 9.489198451392e-01 9.507412567869e-01 9.522612874031e-01 9.534775130625e-01 9.543693739358e-01 9.549344912007e-01 9.551604053221e-01 9.550393047883e-01 9.545717492723e-01 9.537446014984e-01 9.525651818057e-01 9.510221969151e-01 9.491282575618e-01 9.468771860841e-01 9.442771409335e-01 9.413369415295e-01 9.380574875635e-01 9.344605576048e-01 9.305443014737e-01 9.263381027422e-01 9.218469055765e-01 9.170924715705e-01 9.121008339218e-01 9.068821363332e-01 9.014778022151e-01 8.958965817627e-01 8.901824922516e-01 8.843582511441e-01 8.784560293789e-01 8.725179197358e-01 8.665664898562e-01 8.606560600636e-01 8.548117401548e-01 8.490836884355e-01 8.435074275928e-01 8.381248980438e-01 8.329840918064e-01 8.281171392487e-01 8.235772396022e-01 8.193929752151e-01 8.156137780504e-01 8.122695920378e-01 8.093978672971e-01 8.070324171476e-01 8.051939647796e-01 8.039169658240e-01 8.032093144566e-01 8.030958503556e-01 8.035781437722e-01 8.046632338404e-01 8.063519822496e-01 8.086282514898e-01 8.114898201763e-01 8.149069124730e-01 8.188642879678e-01 8.233270142064e-01 8.282638608099e-01 8.336365985717e-01 8.394020133674e-01 8.455209890765e-01 8.519391882117e-01 8.586156398116e-01 8.654964239665e-01 8.725319388499e-01 8.796727398310e-01 8.868701904132e-01 8.940750624042e-01 9.012405745791e-01 9.083259115345e-01 9.152808645817e-01 9.220804852726e-01 9.286762015990e-01 9.350457373550e-01 9.411619691185e-01 9.469939753416e-01 9.525383896697e-01 9.577656016702e-01 9.626796829251e-01 9.672714753588e-01 9.715391109132e-01 9.754987500790e-01 9.791487021204e-01 9.825132441065e-01 9.856084781793e-01 9.884577833434e-01 9.910902866553e-01 9.935340651125e-01 9.958241324750e-01 9.979935571157e-01 1.000085445875e+00 1.002129882707e+00 1.004174455895e+00 1.006251378427e+00 1.008402750088e+00 1.010663458657e+00 1.013067132926e+00 1.015651409443e+00 1.018435321961e+00 1.021454955603e+00 1.024725032683e+00 1.028263069935e+00 1.032087537033e+00 1.036199862782e+00 1.040611403158e+00 1.045315470329e+00 1.050311271631e+00 1.055590590981e+00 1.061139890967e+00 1.066945244870e+00 1.072986156684e+00 1.079246807911e+00 1.085698555678e+00 1.092321670753e+00 1.099086779594e+00 1.105969299831e+00 1.112939493348e+00 1.119971310713e+00 1.127036341361e+00 1.134101005742e+00 1.141144229041e+00 1.148130918056e+00 1.155034727750e+00 1.161828529565e+00 1.168478362109e+00 1.174961932967e+00 1.181245578564e+00 1.187305358255e+00 1.193109031862e+00 1.198631320146e+00 1.203844749274e+00 1.208720639806e+00 1.213238931825e+00 1.217370141139e+00 1.221095159173e+00 1.224395453140e+00 1.227248188112e+00 1.229643762077e+00 1.231566363751e+00 1.233010592691e+00 1.233968837179e+00 1.234441217495e+00 1.234432046730e+00 1.233944685335e+00 1.232991142275e+00 1.231587989581e+00 1.229748428910e+00 1.227498319994e+00 1.224859278722e+00 1.221859680152e+00 1.218530119706e+00 1.214900723577e+00 1.211007751982e+00 1.206883728018e+00 1.202567442882e+00 1.198097472119e+00 1.193515212385e+00 1.188861736806e+00 1.184181581713e+00 1.179524120606e+00 1.174939484426e+00 1.170481586836e+00 1.166208394950e+00 1.162184252782e+00 1.158475080842e+00 1.155149178999e+00 1.152279448511e+00 1.149938890782e+00 1.148199146928e+00 1.147127146607e+00 1.146784625778e+00 1.147219611542e+00 1.148470000550e+00 1.150556583042e+00 1.153472098217e+00 1.157200913597e+00 1.161688081025e+00 1.166861125978e+00 1.172620792475e+00 1.178843833511e+00 1.185390880322e+00 1.192099681018e+00 1.198806989585e+00 1.205339007711e+00 1.211524280749e+00 1.217207662655e+00 1.222243614868e+00 1.226519566786e+00 1.229943955957e+00 1.232469788663e+00 1.234089426427e+00 1.234831373206e+00 1.234782132371e+00 1.234059479139e+00 1.232829512275e+00 1.231292912347e+00 1.229671157398e+00 1.228214336014e+00 1.227158485796e+00 1.226750003740e+00 1.227197374940e+00 1.227345861153e+00 1.226797884330e+00 1.226538312935e+00 1.227724314643e+00 1.231236603993e+00 1.237294336347e+00 1.245363606740e+00 1.254374959789e+00 1.263122629284e+00 1.270703715857e+00 1.276854475219e+00 1.281999148610e+00 1.287020580225e+00 1.292894273296e+00 1.300261345323e+00 1.309118974526e+00 1.318803176070e+00 1.328255140204e+00 1.336403923915e+00 1.342561853683e+00 1.346702406978e+00 1.349441493552e+00 1.351782114216e+00 1.354737079570e+00 1.358929946681e+00 1.364310038314e+00 1.370186934261e+00 1.375509819864e+00 1.379225981541e+00 1.380670732947e+00 1.379798281593e+00 1.377139854726e+00 1.373533635900e+00 1.369781388120e+00 1.366273561876e+00 1.362760696505e+00 1.358441317373e+00 1.352237180976e+00 1.343167773314e+00 1.330721566847e+00 1.315072415929e+00 1.297026445897e+00 1.277753088889e+00 1.258431378857e+00 1.239857750025e+00 1.222217755243e+00 1.205150316476e+00 1.188030829017e+00 1.170349952777e+00 1.152096515964e+00 1.133919316140e+00 1.117000075652e+00 1.102708848268e+00 1.092133608271e+00 1.085645166918e+00 1.082763890264e+00 1.082364476443e+00 1.083097422914e+00 1.083876841454e+00 1.084275567081e+00 1.084583717840e+00 1.085600345969e+00 1.088251780742e+00 1.093155407647e+00 1.100296722679e+00 1.109048808364e+00 1.118446144864e+00 1.127588111537e+00 1.136034128632e+00 1.144020623950e+00 1.152370832908e+00 1.162160405918e+00 1.174261070098e+00 1.188894839201e+00 1.205431733819e+00 1.222507487607e+00 1.238387836152e+00 1.251437932016e+00 1.260597006507e+00 1.265666470492e+00 1.267415342895e+00 1.267508569532e+00 1.267580166598e+00 1.249664247151e+00 1.211574886696e+00 1.134983254222e+00 1.050719041933e+00 1.002622210780e+00 1.021086886353e+00 1.095948245014e+00 1.185499709154e+00 1.247131241727e+00 1.254672356173e+00 1.202692545399e+00 1.107358479180e+00 1.005898139303e+00 9.480979002869e-01 9.667500300450e-01 1.046514469175e+00 1.139086926803e+00 1.199492316725e+00 1.202161866091e+00 1.142765638240e+00 1.037693546913e+00 9.235041699939e-01 8.505487198748e-01 8.556380149097e-01 9.271074877644e-01 1.017888598279e+00 1.084736859321e+00 1.104382689079e+00 1.073424015846e+00 1.005458769893e+00 9.274706675405e-01 8.720567363341e-01 8.615971038432e-01 8.928358618400e-01 9.417024721166e-01 9.823807479841e-01 9.995630115627e-01 9.905660143307e-01 9.627829195908e-01 9.293222337385e-01 9.033296891004e-01 8.925360705341e-01 8.967097780677e-01 9.098870594118e-01 9.249288855653e-01 9.367910498332e-01 9.432949513872e-01 9.442317539915e-01 9.404421252780e-01 9.334084647803e-01 9.255408894656e-01 9.202251487288e-01 9.209520961189e-01 9.295596475252e-01 9.445679086893e-01 9.612314839121e-01 9.733990278081e-01 9.763609995781e-01 9.691057924375e-01 9.551428347849e-01 9.414128390910e-01 9.352065788838e-01 9.404472784555e-01 9.554217696455e-01 9.739365138803e-01 9.886703044909e-01 9.944623847818e-01 9.899411655478e-01 9.772786589460e-01 9.608231120885e-01 9.452165281179e-01 9.340811669727e-01 9.295369663409e-01 9.324735384052e-01 9.426866031751e-01 9.584307879608e-01 9.759087533659e-01 9.894555403392e-01 9.931593422382e-01 9.832783827267e-01 9.607352388656e-01 9.323886827245e-01 9.097137346216e-01 9.038922262627e-01 9.186670565493e-01 9.468306027884e-01 9.738627624214e-01 9.856009693793e-01 9.745365454477e-01 9.430040906818e-01 9.031980350710e-01 8.728182619079e-01 8.657326394838e-01 8.819899773093e-01 9.072398400515e-01 9.223971301671e-01 9.142522578316e-01 8.814076262888e-01 8.355733637749e-01 7.980713666861e-01 7.887316633005e-01 8.108551247898e-01 8.474354546888e-01 8.737284772089e-01 8.715063229868e-01 8.363014186096e-01 7.798183172789e-01 7.281857261756e-01 7.112094360951e-01 7.400370951770e-01 7.958359602997e-01 8.465246555559e-01 8.672051684793e-01 8.488770351495e-01
 4.081469969066e-01 4.095300337312e-01 4.108801037691e-01 4.121131693862e-01 4.132384834887e-01 4.143340070440e-01 4.154746560823e-01 4.167065293821e-01 4.180415937708e-01 4.194418316589e-01 4.208102847260e-01 4.220549022815e-01 4.231681129410e-01 4.242405012112e-01 4.253833447296e-01 4.266510265855e-01 4.280197092161e-01 4.294104571260e-01 4.307305332704e-01 4.319242945448e-01 4.330200672263e-01 4.341106199889e-01 4.352840768323e-01 4.365656958325e-01 4.379149638330e-01 4.392588786663e-01 4.405278517417e-01 4.416881572965e-01 4.427748750686e-01 4.438802154741e-01 4.450823247680e-01 4.463775221966e-01 4.476947155083e-01 4.489574873955e-01 4.501392745529e-01 4.512677915375e-01 4.523946166724e-01 4.535615311916e-01 4.547793170701e-01 4.560290525136e-01 4.572801489764e-01 4.585148432784e-01 4.597250569207e-01 4.609081702891e-01 4.620720112182e-01 4.632448935230e-01 4.644582090121e-01 4.657142224560e-01 4.669864935746e-01 4.682417770669e-01 4.694689151114e-01 4.706740919590e-01 4.718717988011e-01 4.730745142500e-01 4.742931684178e-01 4.755391681221e-01 4.768191383921e-01 4.781210828419e-01 4.794101909165e-01 4.806443716774e-01 4.818125666418e-01 4.829609736714e-01 4.841687575299e-01 4.854749688296e-01 4.868362189386e-01 4.881591421143e-01 4.893737697734e-01 4.904922996528e-01 4.915992459103e-01 4.927856932066e-01 4.940737439703e-01 4.953992907370e-01 4.966686365413e-01 4.978422500518e-01 4.989543993165e-01 5.000735289508e-01 5.012407817199e-01 5.024502408639e-01 5.036689206554e-01 5.048695889747e-01 5.060485561910e-01 5.072194866219e-01 5.083852065959e-01 5.095335831814e-01 5.106639467945e-01 5.118044881137e-01 5.129923486626e-01 5.142326477525e-01 5.154876612451e-01 5.167014823719e-01 5.178451581023e-01 5.189450219286e-01 5.200721407636e-01 5.212847608732e-01 5.225697306812e-01 5.238573657135e-01 5.250739492290e-01 5.262070993188e-01 5.273076999403e-01 5.284481686598e-01 5.296600364958e-01 5.309126325466e-01 5.321424040955e-01 5.333105162675e-01 5.344376956225e-01 5.355707553062e-01 5.367394336340e-01 5.379308773235e-01 5.391077566634e-01 5.402519423781e-01 5.413824032646e-01 5.425364879920e-01 5.437337268376e-01 5.449446697925e-01 5.461191932518e-01 5.472312641288e-01 5.483111114813e-01 5.494207852247e-01 5.506061646363e-01 5.518566457443e-01 5.531044903140e-01 5.542766804614e-01 5.553529502941e-01 5.563902698107e-01 5.574756161756e-01 5.586665771825e-01 5.599399991912e-01 5.612125364445e-01 5.623929956454e-01 5.634573478147e-01 5.644689974460e-01 5.655261289737e-01 5.666902662488e-01 5.679424754632e-01 5.692030129409e-01 5.703851095001e-01 5.714620570841e-01 5.724813733453e-01 5.735239442023e-01 5.746473556947e-01 5.758495744150e-01 5.770856640591e-01 5.782886595624e-01 5.794143490874e-01 5.804753142615e-01 5.815203156006e-01 5.826053566085e-01 5.837561872477e-01 5.849603126607e-01 5.861670012922e-01 5.873243750288e-01 5.884185088936e-01 5.894745351102e-01 5.905351602542e-01 5.916370189247e-01 5.927897150103e-01 5.939696625356e-01 5.951364702099e-01 5.962625123993e-01 5.973441231500e-01 5.983988306547e-01 5.994615889963e-01 6.005615433908e-01 6.017016293375e-01 6.028535105615e-01 6.039846498298e-01 6.050752670810e-01 6.061287370704e-01 6.071738196795e-01 6.082410227594e-01 6.093406858664e-01 6.104574186943e-01 6.115703511791e-01 6.126634249203e-01 6.137312914043e-01 6.147881583365e-01 6.158505052938e-01 6.169280714030e-01 6.180177119008e-01 6.191115992599e-01 6.201975453931e-01 6.212716144351e-01 6.223400815544e-01 6.234117643397e-01 6.244888556899e-01 6.255691518664e-01 6.266467128252e-01 6.277205698190e-01 6.287920326727e-01 6.298689068490e-01 6.309525858622e-01 6.320371063553e-01 6.331170989367e-01 6.341899208843e-01 6.352574451175e-01 6.363243248097e-01 6.373987159230e-01 6.384803329094e-01 6.395625765968e-01 6.406378969951e-01 6.417047953778e-01 6.427665038818e-01 6.438282012186e-01 6.448973935458e-01 6.459684181771e-01 6.470336451461e-01 6.480907460083e-01 6.491431437636e-01 6.501952824029e-01 6.512522414378e-01 6.523119134373e-01 6.533667402508e-01 6.544146699611e-01 6.554606661333e-01 6.565086185086e-01 6.575619185458e-01 6.586167907372e-01 6.596709926386e-01 6.607193583181e-01 6.617651892668e-01 6.628169009410e-01 6.638722528610e-01 6.649285463814e-01 6.659822922645e-01 6.670307182955e-01 6.680759799987e-01 6.691241085074e-01 6.701765824464e-01 6.712271124627e-01 6.722744719982e-01 6.733194951908e-01 6.743610153729e-01 6.754024429348e-01 6.764461740158e-01 6.774905089088e-01 6.785317492232e-01 6.795756912608e-01 6.806189256298e-01 6.816598233282e-01 6.827001868301e-01 6.837412522998e-01 6.847806200810e-01 6.858231873968e-01 6.868665792224e-01 6.879090003205e-01 6.889485873177e-01 6.899864782551e-01 6.910224226587e-01 6.920596468670e-01 6.930996031891e-01 6.941394661699e-01 6.951764093400e-01 6.962124512343e-01 6.972471206601e-01 6.982828022322e-01 6.993212716403e-01 7.003594911160e-01 7.013974855374e-01 7.024346241000e-01 7.034731109588e-01 7.045119433303e-01 7.055517022702e-01 7.065924616662e-01 7.076307333717e-01 7.086698618954e-01 7.097096150216e-01 7.107494656567e-01 7.117908143720e-01 7.128326859117e-01 7.138754334449e-01 7.149159545387e-01 7.159565665904e-01 7.169988913692e-01 7.180401474443e-01 7.190845273394e-01 7.201286990847e-01 7.211726594171e-01 7.222160447634e-01 7.232602774051e-01 7.243047673678e-01 7.253503754892e-01 7.263970040527e-01 7.274433285585e-01 7.284882784297e-01 7.295352095260e-01 7.305829837106e-01 7.316320582627e-01 7.326834916273e-01 7.337343488876e-01 7.347845353371e-01 7.358359085084e-01 7.368883628853e-01 7.379421225157e-01 7.389982645505e-01 7.400555627169e-01 7.411125497699e-01 7.421713112403e-01 7.432300207762e-01 7.442903502897e-01 7.453504102344e-01 7.464132921724e-01 7.474761877844e-01 7.485405060592e-01 7.496076184920e-01 7.506749727423e-01 7.517430470223e-01 7.528117063402e-01 7.538804804121e-01 7.549513305025e-01 7.560253675305e-01 7.571012880919e-01 7.581779065938e-01 7.592559799128e-01 7.603340506003e-01 7.614143467894e-01 7.624968056109e-01 7.635815231469e-01 7.646680266314e-01 7.657558385740e-01 7.668443946631e-01 7.679349012727e-01 7.690276038487e-01 7.701219693196e-01 7.712170733500e-01 7.723149333047e-01 7.734142774501e-01 7.745148098681e-01 7.756177168714e-01 7.767235428585e-01 7.778299350400e-01 7.789378756615e-01 7.800469083819e-01 7.811572952128e-01 7.822706043891e-01 7.833872103812e-01 7.845053897745e-01 7.856237762889e-01 7.867443596460e-01 7.878657112971e-01 7.889904912684e-01 7.901185371139e-01 7.912491083209e-01 7.923817940301e-01 7.935152183160e-01 7.946499695196e-01 7.957885305195e-01 7.969295682572e-01 7.980740188673e-01 7.992198346360e-01 8.003676830720e-01 8.015164322381e-01 8.026687152949e-01 8.038234403872e-01 8.049798644326e-01 8.061398087196e-01 8.072997123904e-01 8.084622917580e-01 8.096267248343e-01 8.107944249769e-01 8.119651864419e-01 8.131364073660e-01 8.143095639108e-01 8.154838529163e-01 8.166625554237e-01 8.178434334073e-01 8.190273933787e-01 8.202134923188e-01 8.214005174029e-01 8.225897905947e-01 8.237821270686e-01 8.249773642699e-01 8.261756746752e-01 8.273757936880e-01 8.285782028720e-01 8.297831561052e-01 8.309896763774e-01 8.321981475066e-01 8.334118445829e-01 8.346272310113e-01 8.358422664147e-01 8.370613099555e-01 8.382818789345e-01 8.395042318925e-01 8.407304244963e-01 8.419582143154e-01 8.431879826805e-01 8.444191215225e-01 8.456535774900e-01 8.468894803611e-01 8.481283164013e-01 8.493680245913e-01 8.506112992622e-01 8.518570103912e-01 8.531034581733e-01 8.543519644055e-01 8.556029639841e-01 8.568554864483e-01 8.581108256448e-01 8.593686904706e-01 8.606273704729e-01 8.618886377532e-01 8.631499836034e-01 8.644135038236e-01 8.656799023523e-01 8.669477690995e-01 8.682176962825e-01 8.694897481526e-01 8.707627170174e-01 8.720367721571e-01 8.733129993011e-01 8.745909978997e-01 8.758714291110e-01 8.771533494351e-01 8.784358092977e-01 8.797193938023e-01 8.810048037289e-01 8.822906258369e-01 8.835800130076e-01 8.848693784268e-01 8.861602563810e-01 8.874522410645e-01 8.887454811155e-01 8.900385526125e-01 8.913344727931e-01 8.926300775327e-01 8.939268710517e-01 8.952256202895e-01 8.965231028853e-01 8.978219679420e-01 8.991222805282e-01 9.004211694210e-01 9.017228770023e-01 9.030240886938e-01 9.043248421110e-01 9.056260496007e-01 9.069280900680e-01 9.082295282045e-01 9.095320927071e-01 9.108335455588e-01 9.121348862226e-01 9.134369926944e-01 9.147377468676e-01 9.160387623503e-01 9.173390777248e-01 9.186391406838e-01 9.199385557308e-01 9.212371336296e-01 9.225348665683e-01 9.238317075460e-01 9.251278299922e-01 9.264232191405e-01 9.277166179099e-01 9.290087545789e-01 9.303005009278e-01 9.315902813837e-01 9.328783029109e-01 9.341646825541e-01 9.354493538127e-01 9.367328961136e-01 9.380137034792e-01 9.392927969401e-01 9.405690517256e-01 9.418436392659e-01 9.431151159694e-01 9.443843484999e-01 9.456514211751e-01 9.469151679869e-01 9.481764302817e-01 9.494347745231e-01 9.506887532907e-01 9.519406247548e-01 9.531886759906e-01 9.544330303946e-01 9.556746809694e-01 9.569128864445e-01 9.581451991292e-01 9.593755838322e-01 9.606005618432e-01 9.618215882326e-01 9.630395001873e-01 9.642504839401e-01 9.654571555316e-01 9.666595664617e-01 9.678566264891e-01 9.690490021102e-01 9.702352352101e-01 9.714160870599e-01 9.725920046198e-01 9.737608303023e-01 9.749247747503e-01 9.760825591607e-01 9.772334863298e-01 9.783796384741e-01 9.795172724177e-01 9.806491047862e-01 9.817754448496e-01 9.828933158730e-01 9.840031188979e-01 9.851066288552e-01 9.862028263770e-01 9.872911519570e-01 9.883718348428e-01 9.894422550541e-01 9.905070163576e-01 9.915625833077e-01 9.926087572557e-01 9.936484613325e-01 9.946769858984e-01 9.956976295865e-01 9.967085232499e-01 9.977099334522e-01 9.987022221094e-01 9.996848403402e-01 1.000657026261e+00 1.001619572271e+00 1.002570153608e+00 1.003511856528e+00 1.004442510274e+00 1.005361838437e+00 1.006270352011e+00 1.007168083799e+00 1.008054074072e+00 1.008928423617e+00 1.009790490455e+00 1.010641035978e+00 1.011479517897e+00 1.012305322737e+00 1.013118564287e+00 1.013919478837e+00 1.014706195150e+00 1.015480014548e+00 1.016240537912e+00 1.016988162640e+00 1.017721485098e+00 1.018441097235e+00 1.019147477541e+00 1.019837105634e+00 1.020513729835e+00 1.021176255560e+00 1.021822257362e+00 1.022453247206e+00 1.023070466932e+00 1.023670636707e+00 1.024255321805e+00 1.024824247101e+00 1.025377977302e+00 1.025914271634e+00 1.026433424021e+00 1.026937515748e+00 1.027423654986e+00 1.027893449320e+00 1.028345834007e+00 1.028780431633e+00 1.029197911948e+00 1.029596448430e+00 1.029977896396e+00 1.030340597439e+00 1.030685128384e+00 1.031011229778e+00 1.031317235215e+00 1.031605463162e+00 1.031874647455e+00 1.032123225370e+00 1.032352740001e+00 1.032563074448e+00 1.032752784385e+00 1.032922017155e+00 1.033071323204e+00 1.033200526715e+00 1.033309219641e+00 1.033395203559e+00 1.033461581650e+00 1.033506523144e+00 1.033529569636e+00 1.033532334143e+00 1.033512571079e+00 1.033471272064e+00 1.033407552569e+00 1.033320702072e+00 1.033212898053e+00 1.033082209604e+00 1.032927711933e+00 1.032752148871e+00 1.032551390423e+00 1.032328633199e+00 1.032082257671e+00 1.031812512732e+00 1.031519350573e+00 1.031201602792e+00 1.030860909568e+00 1.030495514617e+00 1.030105661316e+00 1.029692189393e+00 1.029253535868e+00 1.028790616319e+00 1.028303570029e+00 1.027790263418e+00 1.027253029799e+00 1.026690727870e+00 1.026103290062e+00 1.025489985181e+00 1.024851496125e+00 1.024187959917e+00 1.023498480065e+00 1.022783895458e+00 1.022042434541e+00 1.021275499967e+00 1.020483738370e+00 1.019665217843e+00 1.018820270461e+00 1.017949688494e+00 1.017053138473e+00 1.016129963194e+00 1.015181206603e+00 1.014204679084e+00 1.013203622869e+00 1.012174687894e+00 1.011119931541e+00 1.010039028550e+00 1.008931386298e+00 1.007797340756e+00 1.006636375596e+00 1.005449991999e+00 1.004236894731e+00 1.002996967430e+00 1.001730853155e+00 1.000438364092e+00 9.991199846043e-01 9.977743649857e-01 9.964029085061e-01 9.950054701278e-01 9.935815719438e-01 9.921318709201e-01 9.906560193036e-01 9.891551812679e-01 9.876275269556e-01 9.860737844114e-01 9.844958867532e-01 9.828912449313e-01 9.812618678926e-01 9.796063217963e-01 9.779263472533e-01 9.762218542910e-01 9.744928422509e-01 9.727384501212e-01 9.709593740984e-01 9.691565200068e-01 9.673297300422e-01 9.654790258346e-01 9.636041378159e-01 9.617064987894e-01 9.597852125275e-01 9.578406043310e-01 9.558740060111e-01 9.538841112469e-01 9.518732613226e-01 9.498387676658e-01 9.477829316875e-01 9.457075490622e-01 9.436093214567e-01 9.414910056191e-01 9.393529202228e-01 9.371936523515e-01 9.350147271624e-01 9.328176607169e-01 9.306001297218e-01 9.283649957118e-01 9.261113401868e-01 9.238397766223e-01 9.215510944005e-01 9.192459701189e-01 9.169231024625e-01 9.145849695027e-01 9.122306537659e-01 9.098615898600e-01 9.074782079720e-01 9.050797573775e-01 9.026684568343e-01 9.002435231441e-01 8.978061367936e-01 8.953566559868e-01 8.928954987207e-01 8.904237562681e-01 8.879412575098e-01 8.854494744613e-01 8.829488197126e-01 8.804389072369e-01 8.779209662192e-01 8.753950951922e-01 8.728640385773e-01 8.703255584168e-01 8.677828044006e-01 8.652348100913e-01 8.626826372373e-01 8.601278909456e-01 8.575700396001e-01 8.550104388141e-01 8.524495347946e-01 8.498880723778e-01 8.473275952628e-01 8.447678567043e-01 8.422106001386e-01 8.396549169770e-01 8.371030058750e-01 8.345557755149e-01 8.320128290772e-01 8.294779870141e-01 8.269475360632e-01 8.244246280660e-01 8.219114895663e-01 8.194066111604e-01 8.169123938733e-01 8.144274419189e-01 8.119559889654e-01 8.094966453333e-01 8.070501105814e-01 8.046189459068e-01 8.022023682735e-01 7.998019828814e-01 7.974184367375e-01 7.950534923181e-01 7.927071749239e-01 7.903790453060e-01 7.880729204062e-01 7.857871049555e-01 7.835240074812e-01 7.812844694077e-01 7.790671437613e-01 7.768757144419e-01 7.747085721361e-01 7.725702902404e-01 7.704578090732e-01 7.683728589723e-01 7.663176963901e-01 7.642914957670e-01 7.622968643252e-01 7.603322421716e-01 7.584011470002e-01 7.565005485916e-01 7.546344101341e-01 7.528033124340e-01 7.510054599597e-01 7.492439652558e-01 7.475179028213e-01 7.458295678276e-01 7.441775198264e-01 7.425638082164e-01 7.409891268239e-01 7.394518985059e-01 7.379555239546e-01 7.364981864531e-01 7.350815109110e-01 7.337059135765e-01 7.323706835588e-01 7.310777661465e-01 7.298247357407e-01 7.286159824059e-01 7.274476909970e-01 7.263223647481e-01 7.252397588861e-01 7.241989415229e-01 7.232030005200e-01 7.222475763757e-01 7.213362148022e-01 7.204670846710e-01 7.196409017823e-01 7.188578744607e-01 7.181161630172e-01 7.174180296379e-01 7.167599343040e-01 7.161455227244e-01 7.155712437975e-01 7.150379706084e-01 7.145468705545e-01 7.140939288804e-01 7.136817737589e-01 7.133073408785e-01 7.129736709208e-01 7.126764038927e-01 7.124164600653e-01 7.121943058640e-01 7.120060686022e-01 7.118552803554e-01 7.117368608607e-01 7.116529561077e-01 7.116013829170e-01 7.115804069238e-01 7.115928842846e-01 7.116314450657e-01 7.117015177650e-01 7.117966798115e-01 7.119196664729e-01 7.120683781060e-01 7.122403111580e-01 7.124369243000e-01 7.126525098299e-01 7.128922382693e-01 7.131481758339e-01 7.134246857634e-01 7.137163920089e-01 7.140227062060e-01 7.143454351903e-01 7.146777870649e-01 7.150246568427e-01 7.153779762005e-01 7.157428105276e-01 7.161120924577e-01 7.164875610015e-01 7.168684125026e-01 7.172490541871e-01 7.176347143958e-01 7.180152254756e-01 7.183978534956e-01 7.187757499072e-01 7.191478266003e-01 7.195147342885e-01 7.198709843137e-01 7.202221960803e-01 7.205568184103e-01 7.208829024230e-01 7.211927028146e-01 7.214874693640e-01 7.217665642656e-01 7.220228652707e-01 7.222645888858e-01 7.224793875892e-01 7.226762257707e-01 7.228444993824e-01 7.229882746027e-01 7.231063997646e-01 7.231917113082e-01 7.232519772684e-01 7.232739492896e-01 7.232705048435e-01 7.232266960757e-01 7.231498695202e-01 7.230378662632e-01 7.228827338122e-01 7.226957014249e-01 7.224590591835e-01 7.221894649859e-01 7.218715281859e-01 7.215123189539e-01 7.211093123823e-01 7.206548893621e-01 7.201616967227e-01 7.196121930795e-01 7.190221782457e-01 7.183755655979e-01 7.176824761282e-01 7.169384341548e-01 7.161377591214e-01 7.152930787287e-01 7.143841788289e-01 7.134334333181e-01 7.124178116884e-01 7.113551220444e-01 7.102352009505e-01 7.090570774550e-01 7.078303244192e-01 7.065376971033e-01 7.052009201463e-01 7.037972726034e-01 7.023451729366e-01 7.008356104403e-01 6.992654697742e-01 6.976488315894e-01 6.959649476503e-01 6.942398226859e-01 6.924486833687e-01 6.906116108206e-01 6.887188650175e-01 6.867706582045e-01 6.847795825812e-01 6.827255465816e-01 6.806365979670e-01 6.784867184004e-01 6.762972825669e-01 6.740598947993e-01 6.717749618211e-01 6.694564981475e-01 6.670830569280e-01 6.646849454916e-01 6.622369660923e-01 6.597610855878e-01 6.572496887148e-01 6.547047661681e-01 6.521395546849e-01 6.495344470040e-01 6.469211449809e-01 6.442742657968e-01 6.416186530494e-01 6.389452513174e-01 6.362565144362e-01 6.335687084044e-01 6.308618932830e-01 6.281704309029e-01 6.254661360193e-01 6.227775907698e-01 6.200956055425e-01 6.174246539878e-01 6.147818669986e-01 6.121471963583e-01 6.095553626632e-01 6.069818659952e-01 6.044530700333e-01 6.019625092271e-01 5.995134346944e-01 5.971266330225e-01 5.947791267558e-01 5.925093439400e-01 5.902909064994e-01 5.881527824861e-01 5.860882179389e-01 5.841004207328e-01 5.822094938471e-01 5.803960199079e-01 5.786946390217e-01 5.770833329624e-01 5.755858908313e-01 5.742000570765e-01 5.729252271710e-01 5.717839356909e-01 5.707534589179e-01 5.698696738415e-01 5.691080209252e-01 5.684922688403e-01 5.680193766529e-01 5.676878863019e-01 5.675170145133e-01 5.674847006225e-01 5.676224443650e-01 5.679096087438e-01 5.683608008312e-01 5.689763333242e-01 5.697500499974e-01 5.707000458171e-01 5.718029527084e-01 5.730839712279e-01 5.745248500701e-01 5.761345765231e-01 5.779132545493e-01 5.798487819950e-01 5.819596526187e-01 5.842197806169e-01 5.866510992254e-01 5.892331973273e-01 5.919712385553e-01 5.948653816413e-01 5.979016920120e-01 6.010910992396e-01 6.044136621922e-01 6.078805295421e-01 6.114771785076e-01 6.152008513528e-01 6.190529109324e-01 6.230165205416e-01 6.271016940936e-01 6.312894231002e-01 6.355832324604e-01 6.399751269565e-01 6.444552951107e-01 6.490287432756e-01 6.536750370977e-01 6.584037463954e-01 6.631978717843e-01 6.680549328550e-01 6.729733370913e-01 6.779394219133e-01 6.829569523423e-01 6.880087965711e-01 6.930996991895e-01 6.982175636635e-01 7.033570649858e-01 7.085186881256e-01 7.136873331815e-01 7.188663851446e-01 7.240440878897e-01 7.292184073700e-01 7.343851851751e-01 7.395339927113e-01 7.446670804719e-01 7.497729579769e-01 7.548507562936e-01 7.598944962417e-01 7.648992907849e-01 7.698610150258e-01 7.747745492974e-01 7.796364137757e-01 7.844415609776e-01 7.891863257033e-01 7.938670921437e-01 7.984788720893e-01 8.030181224528e-01 8.074818723844e-01 8.118657750588e-01 8.161672724495e-01 8.203819345044e-01 8.245059192480e-01 8.285381760014e-01 8.324738713230e-01 8.363108669458e-01 8.400445941418e-01 8.436747042177e-01 8.471976851852e-01 8.506082922880e-01 8.539099257868e-01 8.570911632300e-01 8.601603805793e-01 8.631065629000e-01 8.659325378012e-01 8.686364500347e-01 8.712099279404e-01 8.736635628450e-01 8.759814201952e-01 8.781731992371e-01 8.802305379994e-01 8.821534654507e-01 8.839472235720e-01 8.855973009121e-01 8.871203188086e-01 8.884980699531e-01 8.897429672888e-01 8.908491243226e-01 8.918131588482e-01 8.926468749055e-01 8.933330835973e-01 8.938910534544e-01 8.943053833672e-01 8.945853976500e-01 8.947336092430e-01 8.947420431929e-01 8.946290555216e-01 8.943751062512e-01 8.940027789604e-01 8.935013873024e-01 8.928808861090e-01 8.921446431546e-01 8.912875046187e-01 8.903312721113e-01 8.892597933093e-01 8.880981450853e-01 8.868367714778e-01 8.854898321991e-01 8.840648635673e-01 8.825586767307e-01 8.809966274653e-01 8.793639550241e-01 8.776925791124e-01 8.759736808770e-01 8.742244372117e-01 8.724594940334e-01 8.706729801743e-01 8.688990140983e-01 8.671228845840e-01 8.653793563970e-01 8.636658975511e-01 8.619973480377e-01 8.603936229245e-01 8.588498868090e-01 8.574047015688e-01 8.560404828758e-01 8.547953760883e-01 8.536679044994e-01 8.526684590758e-01 8.518248878424e-01 8.511224079884e-01 8.506005117601e-01 8.502443486588e-01 8.500807623145e-01 8.501121547751e-01 8.503393886708e-01 8.507875758434e-01 8.514360823520e-01 8.523173508315e-01 8.534111243607e-01 8.547334163500e-01 8.562818718551e-01 8.580473198628e-01 8.600442201926e-01 8.622452802448e-01 8.646707554684e-01 8.672909299640e-01 8.701115437819e-01 8.731209720056e-01 8.762991956423e-01 8.796503631792e-01 8.831376531025e-01 8.867712701228e-01 8.905148383476e-01 8.943620295692e-01 8.982946369476e-01 9.022824543793e-01 9.063267343344e-01 9.103830904470e-01 9.144540531799e-01 9.185007473128e-01 9.225091054376e-01 9.264621109907e-01 9.303260701546e-01 9.340963876296e-01 9.377350232820e-01 9.412357213456e-01 9.445681364232e-01 9.477169680843e-01 9.506647751892e-01 9.533873498862e-01 9.558756646492e-01 9.581022379982e-01 9.600624279916e-01 9.617339244629e-01 9.631073268653e-01 9.641703191506e-01 9.649076714777e-01 9.653173946848e-01 9.653824365217e-01 9.651072406952e-01 9.644759961998e-01 9.634936428016e-01 9.621537558700e-01 9.604564769459e-01 9.584090763457e-01 9.560064005483e-01 9.532646424186e-01 9.501792285331e-01 9.467714056528e-01 9.430451525878e-01 9.390145984914e-01 9.347019672758e-01 9.301125630969e-01 9.252821560622e-01 9.202165728861e-01 9.149526343877e-01 9.095105323957e-01 9.039159894700e-01 8.982107552451e-01 8.924117337523e-01 8.865679419302e-01 8.807040841523e-01 8.748652168109e-01 8.690888580931e-01 8.634112401541e-01 8.578825874882e-01 8.525352835710e-01 8.474214317507e-01 8.425759768414e-01 8.380469395921e-01 8.338729985154e-01 8.300949179914e-01 8.267539239293e-01 8.238782476239e-01 8.215117941660e-01 8.196734995560e-01 8.183972645969e-01 8.176994904768e-01 8.175957991666e-01 8.181012192141e-01 8.192140572306e-01 8.209438642889e-01 8.232729378080e-01 8.261980587145e-01 8.296972044910e-01 8.337477192999e-01 8.383227551572e-01 8.433852480124e-01 8.489045873272e-01 8.548325013162e-01 8.611296320276e-01 8.677461932496e-01 8.746353920195e-01 8.817471123965e-01 8.890292581502e-01 8.964325865833e-01 9.039060135920e-01 9.114029425308e-01 9.188707257952e-01 9.262729697137e-01 9.335588859936e-01 9.406940420597e-01 9.476454865311e-01 9.543706263781e-01 9.608558412494e-01 9.670644504548e-01 9.729869511101e-01 9.786065860381e-01 9.839079574573e-01 9.888982685298e-01 9.935645527044e-01 9.979220426499e-01 1.001974175473e+00 1.005736185617e+00 1.009228186654e+00 1.012468356617e+00 1.015485647969e+00 1.018305049941e+00 1.020963475924e+00 1.023486348485e+00 1.025915980866e+00 1.028284034427e+00 1.030626909229e+00 1.032982687207e+00 1.035384213847e+00 1.037869475883e+00 1.040462351112e+00 1.043202656603e+00 1.046108951305e+00 1.049206219981e+00 1.052520594721e+00 1.056057488886e+00 1.059837142849e+00 1.063863690595e+00 1.068143098597e+00 1.072674869765e+00 1.077454622193e+00 1.082477529897e+00 1.087732117723e+00 1.093207063543e+00 1.098884668177e+00 1.104750792903e+00 1.110783707708e+00 1.116965019675e+00 1.123271307211e+00 1.129680466408e+00 1.136171092845e+00 1.142715579268e+00 1.149296443050e+00 1.155881917672e+00 1.162452076255e+00 1.168982413626e+00 1.175443041258e+00 1.181815747867e+00 1.188066443798e+00 1.194175962640e+00 1.200114997042e+00 1.205856318754e+00 1.211376557933e+00 1.216642753835e+00 1.221637194082e+00 1.226326589266e+00 1.230688035421e+00 1.234700543101e+00 1.238337095018e+00 1.241580875618e+00 1.244410266459e+00 1.246811070115e+00 1.248769558841e+00 1.250273340096e+00 1.251320508509e+00 1.251902511524e+00 1.252021994891e+00 1.251682173392e+00 1.250889641558e+00 1.249656983129e+00 1.247995883674e+00 1.245924283510e+00 1.243461308074e+00 1.240628709746e+00 1.237453278280e+00 1.233957821846e+00 1.230173138638e+00 1.226128959092e+00 1.221857689536e+00 1.217394174020e+00 1.212775370230e+00 1.208044319689e+00 1.203243033937e+00 1.198423199021e+00 1.193636453808e+00 1.188945901547e+00 1.184416446312e+00 1.180118552679e+00 1.176132202634e+00 1.172537096419e+00 1.169420470168e+00 1.166866682162e+00 1.164961416836e+00 1.163782300328e+00 1.163399611640e+00 1.163872702958e+00 1.165237069812e+00 1.167516756750e+00 1.170701572324e+00 1.174759111847e+00 1.179631716695e+00 1.185225188531e+00 1.191427486092e+00 1.198091037025e+00 1.205060163686e+00 1.212155402313e+00 1.219189962142e+00 1.225982558584e+00 1.232350106992e+00 1.238130896702e+00 1.243180338800e+00 1.247384186029e+00 1.250668513232e+00 1.252989010568e+00 1.254358354038e+00 1.254825052386e+00 1.254487255770e+00 1.253491208722e+00 1.252007038377e+00 1.250256204884e+00 1.248460629395e+00 1.246867324231e+00 1.245715430224e+00 1.244327850183e+00 1.242018351059e+00 1.239808661235e+00 1.238902006721e+00 1.240237339160e+00 1.244101934891e+00 1.250016735077e+00 1.256949795596e+00 1.263724138093e+00 1.269448528909e+00 1.273863265536e+00 1.277407833320e+00 1.280989063710e+00 1.285603857975e+00 1.291909543207e+00 1.299913993578e+00 1.308938508846e+00 1.317896403295e+00 1.325693036262e+00 1.331614102786e+00 1.335619423153e+00 1.338331844025e+00 1.340771477229e+00 1.343964775293e+00 1.348549637524e+00 1.354486475725e+00 1.361080882567e+00 1.367275878798e+00 1.372028620528e+00 1.374683301363e+00 1.375215333281e+00 1.374184034465e+00 1.372444496549e+00 1.370793802947e+00 1.369597628540e+00 1.368562835016e+00 1.366818424659e+00 1.363218273459e+00 1.356717539617e+00 1.346744264200e+00 1.333409484136e+00 1.317459592136e+00 1.299995842438e+00 1.282116418273e+00 1.264545259160e+00 1.247400605841e+00 1.230270456407e+00 1.212498777972e+00 1.193574229173e+00 1.173497997178e+00 1.152966004292e+00 1.133238324938e+00 1.115802642531e+00 1.101903419024e+00 1.092089315277e+00 1.086042172658e+00 1.082762443919e+00 1.080979857309e+00 1.079642102110e+00 1.078320485078e+00 1.077295536821e+00 1.077343042902e+00 1.079355406870e+00 1.083891031068e+00 1.090862608274e+00 1.099540197383e+00 1.108847099040e+00 1.117783287066e+00 1.125836577060e+00 1.133205974900e+00 1.140733467465e+00 1.149558722915e+00 1.160664621706e+00 1.174401867266e+00 1.190255012014e+00 1.206945839881e+00 1.222775467326e+00 1.236092954881e+00 1.245768151784e+00 1.251519192535e+00 1.254089607757e+00 1.255587728881e+00 1.258699652039e+00 1.225365794308e+00 1.177824447819e+00 1.095600405466e+00 1.017886032730e+00 9.899119029111e-01 1.032544922556e+00 1.122513556916e+00 1.213639876074e+00 1.266448967115e+00 1.260257650586e+00 1.195382468420e+00 1.093545672925e+00 9.963093529122e-01 9.526180867060e-01 9.855030399832e-01 1.069182723897e+00 1.153813924225e+00 1.198574526180e+00 1.183257448039e+00 1.109049230136e+00 9.981611539334e-01 8.926164758317e-01 8.428933736583e-01 8.732057288185e-01 9.564446034686e-01 1.042659858785e+00 1.093680450936e+00 1.092360558541e+00 1.041135967569e+00 9.594999044453e-01 8.801198123572e-01 8.379273131937e-01 8.490448387811e-01 8.981001080955e-01 9.535379391469e-01 9.893544457158e-01 9.938078875802e-01 9.691388812660e-01 9.282057325015e-01 8.892196716662e-01 8.679922979060e-01 8.702871841249e-01 8.899259534310e-01 9.146541602989e-01 9.336526788049e-01 9.414194426648e-01 9.379238742950e-01 9.268073572830e-01 9.132734536044e-01 9.023016227135e-01 8.976722080329e-01 9.014324184923e-01 9.135231079928e-01 9.315405165816e-01 9.509432874642e-01 9.662237254477e-01 9.726337727716e-01 9.681266836322e-01 9.545628013746e-01 9.376585458659e-01 9.251665851581e-01 9.234133274233e-01 9.339871107538e-01 9.527916482315e-01 9.724563606038e-01 9.859787303361e-01 9.894676583890e-01 9.829600971154e-01 9.695119613382e-01 9.534363691035e-01 9.384436075276e-01 9.268623184749e-01 9.199505039408e-01 9.187567415732e-01 9.242741029994e-01 9.363574846908e-01 9.523710043871e-01 9.668237242736e-01 9.730551318221e-01 9.661066987607e-01 9.456938909795e-01 9.178115355720e-01 8.936728246671e-01 8.849446852095e-01 8.963965990502e-01 9.217911923005e-01 9.471195713022e-01 9.583895511480e-01 9.482220072384e-01 9.191357650357e-01 8.833683458081e-01 8.580644874281e-01 8.556038146149e-01 8.742619093736e-01 8.988362035250e-01 9.106745194339e-01 8.978125077247e-01 8.605452540938e-01 8.125587750634e-01 7.769056962614e-01 7.733846749639e-01 8.025977048185e-01 8.442531832113e-01 8.721069990917e-01 8.681493545499e-01 8.290168454099e-01 7.680574492925e-01 7.135352584770e-01 6.970885350771e-01 7.293254662972e-01 7.887387788924e-01 8.413211995805e-01 8.618644123453e-01 8.420388527625e-01
 3.997413748500e-01 4.011358488842e-01 4.024954963047e-01 4.037379768657e-01 4.048753390040e-01 4.059854253904e-01 4.071426499084e-01 4.083897568238e-01 4.097384391735e-01 4.111504737545e-01 4.125292773074e-01 4.137825587735e-01 4.149063236649e-01 4.159930304309e-01 4.171524979116e-01 4.184353075034e-01 4.198171300051e-01 4.212185753965e-01 4.225476556936e-01 4.237512032171e-01 4.248588738592e-01 4.259661249950e-01 4.271580612592e-01 4.284566171977e-01 4.298179630906e-01 4.311716993138e-01 4.324511365645e-01 4.336239374989e-01 4.347278886940e-01 4.358536324302e-01 4.370750500416e-01 4.383873408538e-01 4.397182711259e-01 4.409929787756e-01 4.421889259654e-01 4.433342424182e-01 4.444829662947e-01 4.456735393547e-01 4.469151077664e-01 4.481843903540e-01 4.494507823102e-01 4.507010219011e-01 4.519304160297e-01 4.531376740074e-01 4.543274003788e-01 4.555259192994e-01 4.567619542369e-01 4.580390400203e-01 4.593319070928e-01 4.606086177739e-01 4.618575808107e-01 4.630860510094e-01 4.643086418189e-01 4.655373375829e-01 4.667815708945e-01 4.680516920373e-01 4.693518629500e-01 4.706727275682e-01 4.719830339621e-01 4.732419452439e-01 4.744355658270e-01 4.756102248471e-01 4.768411461883e-01 4.781675839055e-01 4.795492443826e-01 4.808925107904e-01 4.821283799439e-01 4.832677923704e-01 4.843973400050e-01 4.856071135825e-01 4.869185580686e-01 4.882660533199e-01 4.895544147717e-01 4.907448104532e-01 4.918734388981e-01 4.930132142163e-01 4.942063423615e-01 4.954440507106e-01 4.966880792509e-01 4.979076962327e-01 4.991026559684e-01 5.002925914581e-01 5.014810873026e-01 5.026587184031e-01 5.038192083502e-01 5.049866258611e-01 5.061966879151e-01 5.074572892903e-01 5.087353695262e-01 5.099752750658e-01 5.111469339994e-01 5.122740781578e-01 5.134270944764e-01 5.146649421445e-01 5.159750518544e-01 5.172877433673e-01 5.185284309952e-01 5.196837693975e-01 5.208053351308e-01 5.219688861101e-01 5.232074575933e-01 5.244891706710e-01 5.257456863105e-01 5.269357502748e-01 5.280807941950e-01 5.292317190344e-01 5.304232891363e-01 5.316423086136e-01 5.328514654749e-01 5.340258608249e-01 5.351797039987e-01 5.363535107306e-01 5.375686535042e-01 5.388017627150e-01 5.400044689911e-01 5.411488049698e-01 5.422604828060e-01 5.433961439881e-01 5.446018992930e-01 5.458702863690e-01 5.471389486243e-01 5.483374667271e-01 5.494448129833e-01 5.505129054812e-01 5.516263867829e-01 5.528399572715e-01 5.541320716670e-01 5.554250255251e-01 5.566292893258e-01 5.577219026180e-01 5.587637002315e-01 5.598493585465e-01 5.610377854352e-01 5.623113873679e-01 5.635930715176e-01 5.647985266723e-01 5.659025444583e-01 5.669493445282e-01 5.680199511336e-01 5.691693021337e-01 5.703954964200e-01 5.716552796870e-01 5.728810155478e-01 5.740315319576e-01 5.751181950223e-01 5.761897134927e-01 5.773006374089e-01 5.784760080013e-01 5.797045412268e-01 5.809347577821e-01 5.821159591104e-01 5.832350680916e-01 5.843164295127e-01 5.854018559658e-01 5.865281911248e-01 5.877051317525e-01 5.889096196755e-01 5.901000580377e-01 5.912504321901e-01 5.923557640798e-01 5.934346064208e-01 5.945211328454e-01 5.956457584497e-01 5.968092649118e-01 5.979850958199e-01 5.991398366019e-01 6.002544559899e-01 6.013316070660e-01 6.024005905807e-01 6.034919853479e-01 6.046153979827e-01 6.057563543422e-01 6.068934782675e-01 6.080098709645e-01 6.091015713447e-01 6.101827329005e-01 6.112701247538e-01 6.123716599776e-01 6.134851270181e-01 6.146018587486e-01 6.157123562435e-01 6.168101480773e-01 6.179025927034e-01 6.189986503024e-01 6.201007318434e-01 6.212043483277e-01 6.223057469384e-01 6.234032150935e-01 6.244983304178e-01 6.255998625320e-01 6.267064778471e-01 6.278143262925e-01 6.289173934820e-01 6.300117404504e-01 6.311025950718e-01 6.321925181203e-01 6.332891165390e-01 6.343936088102e-01 6.354976488603e-01 6.365947698255e-01 6.376836287597e-01 6.387670229258e-01 6.398514374683e-01 6.409419844816e-01 6.420342039489e-01 6.431202181901e-01 6.441991642534e-01 6.452723300093e-01 6.463470666019e-01 6.474246629154e-01 6.485048137183e-01 6.495810658492e-01 6.506503808557e-01 6.517169773123e-01 6.527865851013e-01 6.538589933911e-01 6.549354040550e-01 6.560099417530e-01 6.570787688585e-01 6.581457735204e-01 6.592174890895e-01 6.602933039636e-01 6.613693343352e-01 6.624425932795e-01 6.635104136541e-01 6.645752327630e-01 6.656432332460e-01 6.667140817772e-01 6.677830921675e-01 6.688502365337e-01 6.699135836149e-01 6.709741967320e-01 6.720340730192e-01 6.730968206887e-01 6.741581231100e-01 6.752190409515e-01 6.762808667191e-01 6.773410726987e-01 6.784007089668e-01 6.794586607320e-01 6.805170710757e-01 6.815738923033e-01 6.826322436752e-01 6.836936948434e-01 6.847533529753e-01 6.858090770909e-01 6.868637265658e-01 6.879159654843e-01 6.889689486433e-01 6.900262075841e-01 6.910811247555e-01 6.921342883090e-01 6.931864054021e-01 6.942365249837e-01 6.952879319371e-01 6.963418129735e-01 6.973953684493e-01 6.984473434258e-01 6.994998487706e-01 7.005536071293e-01 7.016067445623e-01 7.026611153161e-01 7.037161966808e-01 7.047692319607e-01 7.058220484100e-01 7.068752835063e-01 7.079288123738e-01 7.089828674717e-01 7.100385945448e-01 7.110943738773e-01 7.121486159157e-01 7.132027113893e-01 7.142569572251e-01 7.153108741155e-01 7.163674259302e-01 7.174244166679e-01 7.184793240458e-01 7.195349238099e-01 7.205911598447e-01 7.216468936464e-01 7.227042421761e-01 7.237616174421e-01 7.248181089123e-01 7.258746541382e-01 7.269333144387e-01 7.279909636667e-01 7.290509530310e-01 7.301125737017e-01 7.311733984148e-01 7.322339215793e-01 7.332955949040e-01 7.343572778748e-01 7.354200109349e-01 7.364865049504e-01 7.375523985783e-01 7.386189491886e-01 7.396862895079e-01 7.407542343299e-01 7.418228772175e-01 7.428919925749e-01 7.439620056951e-01 7.450327548068e-01 7.461058836121e-01 7.471803003213e-01 7.482555887805e-01 7.493312602691e-01 7.504072254201e-01 7.514833092824e-01 7.525623664647e-01 7.536426978340e-01 7.547256577956e-01 7.558092656979e-01 7.568939835483e-01 7.579785915970e-01 7.590645429179e-01 7.601545416231e-01 7.612449382531e-01 7.623372807533e-01 7.634306406199e-01 7.645252844148e-01 7.656214248393e-01 7.667195645768e-01 7.678186801349e-01 7.689194958087e-01 7.700224090487e-01 7.711266608816e-01 7.722327040820e-01 7.733406659256e-01 7.744502291192e-01 7.755608923461e-01 7.766739020933e-01 7.777876483042e-01 7.789026605164e-01 7.800204790774e-01 7.811413470376e-01 7.822631450533e-01 7.833871167346e-01 7.845113905211e-01 7.856361288299e-01 7.867655490338e-01 7.878974338975e-01 7.890310307642e-01 7.901686365703e-01 7.913044366461e-01 7.924433758491e-01 7.935850670894e-01 7.947295301213e-01 7.958776888871e-01 7.970278121960e-01 7.981788778282e-01 7.993314627115e-01 8.004869750031e-01 8.016457858963e-01 8.028052932430e-01 8.039685967487e-01 8.051315577599e-01 8.062968400711e-01 8.074658599422e-01 8.086364177018e-01 8.098095443164e-01 8.109850196077e-01 8.121616494054e-01 8.133403659299e-01 8.145223161306e-01 8.157070236046e-01 8.168941967475e-01 8.180839607612e-01 8.192744075565e-01 8.204678835325e-01 8.216640228859e-01 8.228631658543e-01 8.240656290765e-01 8.252707537036e-01 8.264767604671e-01 8.276855076458e-01 8.288964850799e-01 8.301102576635e-01 8.313276636123e-01 8.325472863975e-01 8.337682055783e-01 8.349915431304e-01 8.362172292779e-01 8.374453388364e-01 8.386769880481e-01 8.399099507947e-01 8.411454712684e-01 8.423826335729e-01 8.436220870302e-01 8.448638542479e-01 8.461091470947e-01 8.473560032796e-01 8.486058392543e-01 8.498581649056e-01 8.511117742599e-01 8.523680896581e-01 8.536263799604e-01 8.548872218235e-01 8.561503349415e-01 8.574156095946e-01 8.586826590576e-01 8.599526953493e-01 8.612232847720e-01 8.624954820648e-01 8.637718137473e-01 8.650502940723e-01 8.663303118314e-01 8.676126291033e-01 8.688949651082e-01 8.701808728501e-01 8.714687940598e-01 8.727585703058e-01 8.740503591680e-01 8.753436655021e-01 8.766398004045e-01 8.779368004894e-01 8.792344542964e-01 8.805350137748e-01 8.818374677418e-01 8.831410704543e-01 8.844472829434e-01 8.857548278426e-01 8.870624326500e-01 8.883718930194e-01 8.896838329562e-01 8.909968019004e-01 8.923112003914e-01 8.936273228417e-01 8.949431954553e-01 8.962605391684e-01 8.975789485070e-01 8.988988675947e-01 9.002202185446e-01 9.015416985874e-01 9.028631000071e-01 9.041862979807e-01 9.055098467715e-01 9.068344874354e-01 9.081592418570e-01 9.094839116210e-01 9.108098137568e-01 9.121358342294e-01 9.134621239064e-01 9.147881999504e-01 9.161152023866e-01 9.174417229506e-01 9.187684829856e-01 9.200951963635e-01 9.214214151780e-01 9.227466775173e-01 9.240723842312e-01 9.253984033821e-01 9.267225419709e-01 9.280472613506e-01 9.293702123671e-01 9.306934686061e-01 9.320147892180e-01 9.333355926600e-01 9.346552811449e-01 9.359735627762e-01 9.372902810314e-01 9.386063292120e-01 9.399201628932e-01 9.412328583601e-01 9.425436464876e-01 9.438523088666e-01 9.451590249477e-01 9.464643646770e-01 9.477674853930e-01 9.490676439411e-01 9.503655535468e-01 9.516609020929e-01 9.529550825985e-01 9.542447436928e-01 9.555324730364e-01 9.568166282831e-01 9.580973112183e-01 9.593766315588e-01 9.606496897503e-01 9.619214676975e-01 9.631890824992e-01 9.644523177218e-01 9.657122002005e-01 9.669673887723e-01 9.682182845581e-01 9.694665269312e-01 9.707086048805e-01 9.719459499032e-01 9.731788016354e-01 9.744066228918e-01 9.756300973169e-01 9.768479371338e-01 9.780590340835e-01 9.792670542564e-01 9.804681086319e-01 9.816626786992e-01 9.828526337695e-01 9.840352007567e-01 9.852119685919e-01 9.863823695025e-01 9.875459505922e-01 9.887030494868e-01 9.898527314273e-01 9.909945873982e-01 9.921300846534e-01 9.932578980918e-01 9.943780305356e-01 9.954908383799e-01 9.965944503016e-01 9.976903650750e-01 9.987787761590e-01 9.998574181226e-01 1.000928580418e+00 1.001989600355e+00 1.003042024726e+00 1.004085873543e+00 1.005119437048e+00 1.006144018102e+00 1.007158405493e+00 1.008162746340e+00 1.009157143135e+00 1.010141167106e+00 1.011115053910e+00 1.012077234590e+00 1.013028227283e+00 1.013969633871e+00 1.014898671758e+00 1.015816617538e+00 1.016722732579e+00 1.017617116191e+00 1.018498517916e+00 1.019368746130e+00 1.020226223603e+00 1.021071137103e+00 1.021902702327e+00 1.022720305928e+00 1.023526450584e+00 1.024317818945e+00 1.025096053229e+00 1.025860189457e+00 1.026610023692e+00 1.027346294454e+00 1.028067031163e+00 1.028773947667e+00 1.029465768539e+00 1.030141541028e+00 1.030803619507e+00 1.031450126935e+00 1.032079606647e+00 1.032693392530e+00 1.033291963240e+00 1.033873143821e+00 1.034439330513e+00 1.034987192084e+00 1.035519291206e+00 1.036033982575e+00 1.036530986618e+00 1.037011260684e+00 1.037472948683e+00 1.037917698211e+00 1.038343764151e+00 1.038751528687e+00 1.039140431460e+00 1.039511091138e+00 1.039862935614e+00 1.040194600486e+00 1.040507535597e+00 1.040801019586e+00 1.041074060245e+00 1.041328061925e+00 1.041561735779e+00 1.041775139315e+00 1.041968437104e+00 1.042140695660e+00 1.042291977068e+00 1.042422451332e+00 1.042531838909e+00 1.042619104444e+00 1.042685962652e+00 1.042729584891e+00 1.042752495765e+00 1.042752846319e+00 1.042730755876e+00 1.042686402164e+00 1.042618134352e+00 1.042528135166e+00 1.042415210451e+00 1.042278945419e+00 1.042119751289e+00 1.041935589125e+00 1.041728549353e+00 1.041498330633e+00 1.041243600522e+00 1.040964485423e+00 1.040661593442e+00 1.040334359610e+00 1.039981933895e+00 1.039605128416e+00 1.039203509133e+00 1.038776281093e+00 1.038325210066e+00 1.037847717148e+00 1.037346199319e+00 1.036817439483e+00 1.036263954531e+00 1.035684599850e+00 1.035079167274e+00 1.034448416752e+00 1.033790916375e+00 1.033107250453e+00 1.032397461256e+00 1.031662311054e+00 1.030899694851e+00 1.030111154500e+00 1.029295430045e+00 1.028453168481e+00 1.027584750406e+00 1.026688882160e+00 1.025766569054e+00 1.024817449150e+00 1.023841002482e+00 1.022838297210e+00 1.021807621397e+00 1.020750615454e+00 1.019665859755e+00 1.018553869376e+00 1.017415807083e+00 1.016249879699e+00 1.015057360101e+00 1.013836366805e+00 1.012589998593e+00 1.011315892973e+00 1.010014874803e+00 1.008685947231e+00 1.007330580165e+00 1.005949242976e+00 1.004539734678e+00 1.003103786295e+00 1.001640767257e+00 1.000152039483e+00 9.986358340554e-01 9.970935824602e-01 9.955250801211e-01 9.939294319708e-01 9.923080134707e-01 9.906606637008e-01 9.889871013578e-01 9.872878147575e-01 9.855631480818e-01 9.838127574337e-01 9.820364186154e-01 9.802358685047e-01 9.784096513658e-01 9.765592141116e-01 9.746841279600e-01 9.727836250208e-01 9.708595129800e-01 9.689122181374e-01 9.669413434126e-01 9.649464270806e-01 9.629279977232e-01 9.608863463522e-01 9.588230699725e-01 9.567375600007e-01 9.546295335452e-01 9.524990215210e-01 9.503477577042e-01 9.481757300712e-01 9.459830955594e-01 9.437690892959e-01 9.415355631753e-01 9.392829291316e-01 9.370101598028e-01 9.347191075905e-01 9.324092711914e-01 9.300821542019e-01 9.277372327283e-01 9.253746832257e-01 9.229954090848e-01 9.206001097014e-01 9.181897473914e-01 9.157627214704e-01 9.133219489136e-01 9.108668570995e-01 9.083978104111e-01 9.059159471925e-01 9.034200042184e-01 9.009141156394e-01 8.983954069375e-01 8.958662638565e-01 8.933275983830e-01 8.907784275840e-01 8.882199382539e-01 8.856541755453e-01 8.830791685725e-01 8.804987138639e-01 8.779100706842e-01 8.753175474797e-01 8.727188544546e-01 8.701155727699e-01 8.675085560938e-01 8.648991870154e-01 8.622879845300e-01 8.596747436293e-01 8.570613184079e-01 8.544479513026e-01 8.518353174706e-01 8.492244689078e-01 8.466159982159e-01 8.440108483542e-01 8.414103235980e-01 8.388141194717e-01 8.362243500132e-01 8.336408122512e-01 8.310649989121e-01 8.284970248724e-01 8.259377382894e-01 8.233903021124e-01 8.208527714807e-01 8.183273224000e-01 8.158138829590e-01 8.133148400214e-01 8.108310026543e-01 8.083607967936e-01 8.059088468482e-01 8.034721212248e-01 8.010550362411e-01 7.986568104490e-01 7.962779970812e-01 7.939203763791e-01 7.915834153402e-01 7.892711288824e-01 7.869803225817e-01 7.847146615720e-01 7.824749093911e-01 7.802603461560e-01 7.780737444235e-01 7.759141552448e-01 7.737843440635e-01 7.716826686234e-01 7.696121674518e-01 7.675733376544e-01 7.655647638580e-01 7.635904946602e-01 7.616485079863e-01 7.597420971438e-01 7.578694576652e-01 7.560330769340e-01 7.542340303460e-01 7.524697730312e-01 7.507455364335e-01 7.490578443613e-01 7.474104279995e-01 7.458014388114e-01 7.442327659802e-01 7.427049369351e-01 7.412170869942e-01 7.397717487506e-01 7.383671819799e-01 7.370060017949e-01 7.356866638846e-01 7.344091234927e-01 7.331772556401e-01 7.319855139552e-01 7.308407889604e-01 7.297380685706e-01 7.286786044162e-01 7.276654938098e-01 7.266938940747e-01 7.257681975625e-01 7.248849370193e-01 7.240477165492e-01 7.232523508496e-01 7.225012302806e-01 7.217936750976e-01 7.211284336493e-01 7.205083738190e-01 7.199277351127e-01 7.193919708077e-01 7.188965079494e-01 7.184427361969e-01 7.180311977275e-01 7.176581935054e-01 7.173262334032e-01 7.170321959637e-01 7.167766364459e-01 7.165596004524e-01 7.163791288916e-01 7.162352636741e-01 7.161253132453e-01 7.160511714643e-01 7.160095475930e-01 7.160014356704e-01 7.160238795308e-01 7.160771143637e-01 7.161612981994e-01 7.162715019439e-01 7.164119658626e-01 7.165753198933e-01 7.167661603205e-01 7.169801370976e-01 7.172159822467e-01 7.174748686979e-01 7.177502916173e-01 7.180481938223e-01 7.183599773460e-01 7.186904822028e-01 7.190333887219e-01 7.193902416725e-01 7.197585536286e-01 7.201363944577e-01 7.205253016616e-01 7.209185144593e-01 7.213208285115e-01 7.217243641828e-01 7.221316123176e-01 7.225409963467e-01 7.229481071050e-01 7.233570103123e-01 7.237577290073e-01 7.241573952760e-01 7.245483205001e-01 7.249320240450e-01 7.253060092719e-01 7.256675189619e-01 7.260196718861e-01 7.263529907870e-01 7.266758479867e-01 7.269766235982e-01 7.272610800063e-01 7.275251381880e-01 7.277652395627e-01 7.279864307627e-01 7.281768844634e-01 7.283473046727e-01 7.284851661511e-01 7.285964352937e-01 7.286763898778e-01 7.287226888188e-01 7.287402743481e-01 7.287169977027e-01 7.286655145862e-01 7.285697629930e-01 7.284397877147e-01 7.282700389494e-01 7.280567874610e-01 7.278076553426e-01 7.275066455058e-01 7.271718711263e-01 7.267823052035e-01 7.263529714728e-01 7.258749235144e-01 7.253464613656e-01 7.247747141013e-01 7.241450541316e-01 7.234757806603e-01 7.227443858183e-01 7.219693281398e-01 7.211387163757e-01 7.202542380771e-01 7.193217292759e-01 7.183256112981e-01 7.172884900467e-01 7.161845443414e-01 7.150343323892e-01 7.138251543861e-01 7.125590505105e-01 7.112458550313e-01 7.098665682067e-01 7.084449772545e-01 7.069562108450e-01 7.054219476152e-01 7.038292130841e-01 7.021837763998e-01 7.004905285700e-01 6.987332429660e-01 6.969375718856e-01 6.950794246454e-01 6.931802783244e-01 6.912275104980e-01 6.892246971654e-01 6.871830152806e-01 6.850838118940e-01 6.829549687122e-01 6.807698063852e-01 6.785544080333e-01 6.762946863569e-01 6.739956633645e-01 6.716697951279e-01 6.692985663012e-01 6.669107874622e-01 6.644805925874e-01 6.620348813869e-01 6.595601505441e-01 6.570634661044e-01 6.545566091944e-01 6.520221237522e-01 6.494906320118e-01 6.469361756104e-01 6.443880322121e-01 6.418316967327e-01 6.392765499946e-01 6.367347119346e-01 6.341896784717e-01 6.316741014976e-01 6.291612331317e-01 6.266811399371e-01 6.242226600771e-01 6.217931371360e-01 6.194075173176e-01 6.170479242565e-01 6.147496978702e-01 6.124859835402e-01 6.102874861968e-01 6.081428675696e-01 6.060617566337e-01 6.040594105930e-01 6.021164109506e-01 6.002705070828e-01 5.984942774485e-01 5.968184487369e-01 5.952332404755e-01 5.937460675490e-01 5.923731649115e-01 5.910961499342e-01 5.899490347077e-01 5.889080701601e-01 5.880005184567e-01 5.872173466725e-01 5.865637228288e-01 5.860563897705e-01 5.856751834483e-01 5.854526445702e-01 5.853652169071e-01 5.854360555177e-01 5.856588807591e-01 5.860320294106e-01 5.865729712829e-01 5.872619361704e-01 5.881247598718e-01 5.891396989843e-01 5.903236266402e-01 5.916718652847e-01 5.931787785497e-01 5.948594427814e-01 5.966921788099e-01 5.986987995576e-01 6.008585787516e-01 6.031818387933e-01 6.056644137591e-01 6.082974014204e-01 6.110925742735e-01 6.140288025456e-01 6.171206317416e-01 6.203511630718e-01 6.237226973433e-01 6.272343356739e-01 6.308715955427e-01 6.346455464264e-01 6.385339361709e-01 6.425467245411e-01 6.466722206416e-01 6.509031588183e-01 6.552433764610e-01 6.596744537792e-01 6.642054097056e-01 6.688183214248e-01 6.735156411921e-01 6.782898999568e-01 6.831309782724e-01 6.880412115810e-01 6.930055186451e-01 6.980285049112e-01 7.030955620081e-01 7.082034573215e-01 7.133515425439e-01 7.185250366257e-01 7.237286526298e-01 7.289472080649e-01 7.341820464457e-01 7.394261544946e-01 7.446699966549e-01 7.499152425227e-01 7.551493326469e-01 7.603754238844e-01 7.655796992519e-01 7.707628597069e-01 7.759187769972e-01 7.810405044019e-01 7.861273870645e-01 7.911704664502e-01 7.961679272210e-01 8.011152061681e-01 8.060069704173e-01 8.108387564156e-01 8.156086849586e-01 8.203108304811e-01 8.249403773148e-01 8.294960131752e-01 8.339721346127e-01 8.383673018260e-01 8.426738650332e-01 8.468915501522e-01 8.510165482241e-01 8.550456158843e-01 8.589753154051e-01 8.628004848088e-01 8.665228957276e-01 8.701333045814e-01 8.736358211197e-01 8.770223551012e-01 8.802917536265e-01 8.834444059762e-01 8.864709372106e-01 8.893790229880e-01 8.921545194677e-01 8.948066962515e-01 8.973270328361e-01 8.997124568659e-01 9.019678171119e-01 9.040796159659e-01 9.060633421981e-01 9.078992147349e-01 9.095993910437e-01 9.111577876372e-01 9.125692197412e-01 9.138447316840e-01 9.149660444610e-01 9.159520975494e-01 9.167868465639e-01 9.174783722341e-01 9.180281418341e-01 9.184260278324e-01 9.186899213086e-01 9.188010378938e-01 9.187792083826e-01 9.186117754229e-01 9.183074045532e-01 9.178711544108e-01 9.172940287872e-01 9.165964660758e-01 9.157630977469e-01 9.148144398070e-01 9.137427211827e-01 9.125581947476e-01 9.112685283303e-01 9.098691640348e-01 9.083834391122e-01 9.067969858403e-01 9.051375426192e-01 9.033986017538e-01 9.015923644164e-01 8.997347366012e-01 8.978176718900e-01 8.958757994642e-01 8.938934714976e-01 8.919028306275e-01 8.899026063525e-01 8.879052212223e-01 8.859329010201e-01 8.839789197447e-01 8.820813930361e-01 8.802264693324e-01 8.784483430790e-01 8.767496612983e-01 8.751410680326e-01 8.736511492001e-01 8.722677449640e-01 8.710318452940e-01 8.699293614732e-01 8.689921409384e-01 8.682247546120e-01 8.676294522364e-01 8.672352617417e-01 8.670268242169e-01 8.670392580016e-01 8.672549796287e-01 8.676959480072e-01 8.683636689034e-01 8.692521092456e-01 8.703821797995e-01 8.717304896654e-01 8.733211753907e-01 8.751306715059e-01 8.771664993684e-01 8.794234324658e-01 8.818832799529e-01 8.845568596735e-01 8.874113146414e-01 8.904562452408e-01 8.936622424198e-01 8.970236004640e-01 9.005269946910e-01 9.041446707508e-01 9.078768214284e-01 9.116819202209e-01 9.155627866268e-01 9.194850025131e-01 9.234320519689e-01 9.273876705321e-01 9.313180280164e-01 9.352190270008e-01 9.390499912552e-01 9.428057810247e-01 9.464531724107e-01 9.499747501390e-01 9.533534672351e-01 9.565595028145e-01 9.595854615937e-01 9.623988137608e-01 9.649932973727e-01 9.673421232522e-01 9.694333214991e-01 9.712517505993e-01 9.727786615967e-01 9.740087629058e-01 9.749195442508e-01 9.755129382849e-01 9.757682149274e-01 9.756851819893e-01 9.752573482090e-01 9.744759413280e-01 9.733442952188e-01 9.718539655811e-01 9.700177580631e-01 9.678235428402e-01 9.652883511786e-01 9.624130933596e-01 9.592048292246e-01 9.556823093539e-01 9.518447650695e-01 9.477232586650e-01 9.433188852455e-01 9.386636661692e-01 9.337731584202e-01 9.286671198131e-01 9.233832042071e-01 9.179333012867e-01 9.123633362751e-01 9.066930117175e-01 9.009632929649e-01 8.952094676974e-01 8.894644776745e-01 8.837776067643e-01 8.781772523873e-01 8.727154664633e-01 8.674289027350e-01 8.623640781412e-01 8.575631585935e-01 8.530684712225e-01 8.489262170833e-01 8.451714216792e-01 8.418521595198e-01 8.389960005543e-01 8.366448547492e-01 8.348257043586e-01 8.335664762070e-01 8.328921751898e-01 8.328134819445e-01 8.333525770659e-01 8.345073244094e-01 8.362841145190e-01 8.386755987892e-01 8.416700363339e-01 8.452557132298e-01 8.494028317931e-01 8.540912034624e-01 8.592817870383e-01 8.649441419605e-01 8.710316512724e-01 8.775038689110e-01 8.843134939736e-01 8.914082433136e-01 8.987421339142e-01 9.062625277571e-01 9.139188911262e-01 9.216581160416e-01 9.294352225945e-01 9.371977273410e-01 9.449025889532e-01 9.525078710934e-01 9.599669208452e-01 9.672555391887e-01 9.743282078983e-01 9.811642885857e-01 9.877378193634e-01 9.940247150527e-01 1.000017676140e+00 1.005697589750e+00 1.011066427027e+00 1.016117389286e+00 1.020856099155e+00 1.025292638506e+00 1.029435557500e+00 1.033304868197e+00 1.036917862839e+00 1.040301303464e+00 1.043477204219e+00 1.046478303631e+00 1.049335040930e+00 1.052076241361e+00 1.054740548784e+00 1.057356519367e+00 1.059961598661e+00 1.062582287202e+00 1.065257922925e+00 1.068010626970e+00 1.070867902489e+00 1.073860494134e+00 1.076999878251e+00 1.080312533187e+00 1.083809212723e+00 1.087500781779e+00 1.091397846716e+00 1.095499459083e+00 1.099811485894e+00 1.104329451554e+00 1.109047900307e+00 1.113960180013e+00 1.119054138761e+00 1.124320367041e+00 1.129743186092e+00 1.135308999353e+00 1.141000745443e+00 1.146801334999e+00 1.152692813074e+00 1.158658669555e+00 1.164677221351e+00 1.170731190812e+00 1.176801149315e+00 1.182863339768e+00 1.188903830083e+00 1.194894362416e+00 1.200816786662e+00 1.206647468546e+00 1.212362420404e+00 1.217940802575e+00 1.223351435309e+00 1.228577315304e+00 1.233587099751e+00 1.238357125154e+00 1.242863755521e+00 1.247076905980e+00 1.250979628230e+00 1.254542489211e+00 1.257747011571e+00 1.260575185553e+00 1.263003698373e+00 1.265024220435e+00 1.266618039039e+00 1.267781201598e+00 1.268504999322e+00 1.268785472842e+00 1.268625678053e+00 1.268023371742e+00 1.266992185324e+00 1.265534884721e+00 1.263664528192e+00 1.261397922137e+00 1.258747658741e+00 1.255733907044e+00 1.252376755506e+00 1.248698435379e+00 1.244724273543e+00 1.240482425882e+00 1.236004944499e+00 1.231324507611e+00 1.226483980610e+00 1.221529247545e+00 1.216512514829e+00 1.211493387527e+00 1.206538208977e+00 1.201727008419e+00 1.197137918164e+00 1.192864953520e+00 1.189003582939e+00 1.185652076641e+00 1.182913609542e+00 1.180882432931e+00 1.179650645823e+00 1.179293782600e+00 1.179878287991e+00 1.181440912818e+00 1.183997254192e+00 1.187535688690e+00 1.192007236191e+00 1.197339776867e+00 1.203418404605e+00 1.210109390068e+00 1.217249211159e+00 1.224651447658e+00 1.232126962007e+00 1.239467245505e+00 1.246478522601e+00 1.252972347168e+00 1.258778632827e+00 1.263761246744e+00 1.267806549821e+00 1.270856449911e+00 1.272883529240e+00 1.273908546809e+00 1.274013194254e+00 1.273301106273e+00 1.271942691935e+00 1.270122517799e+00 1.268059516353e+00 1.265996491809e+00 1.263577880727e+00 1.259964754678e+00 1.256201573351e+00 1.253524283778e+00 1.252922052735e+00 1.254741078362e+00 1.258557617336e+00 1.263382461992e+00 1.268071484672e+00 1.271754656048e+00 1.274184158541e+00 1.275821135367e+00 1.277604194492e+00 1.280557545068e+00 1.285369541267e+00 1.292068463331e+00 1.299973555864e+00 1.307981199302e+00 1.314972145707e+00 1.320208709110e+00 1.323631701058e+00 1.325866869771e+00 1.327948339370e+00 1.330915580050e+00 1.335422853418e+00 1.341444719363e+00 1.348284203236e+00 1.354882327942e+00 1.360204386117e+00 1.363609558855e+00 1.365096730733e+00 1.365262124325e+00 1.364991119453e+00 1.365090175675e+00 1.365913368664e+00 1.367136953081e+00 1.367831821643e+00 1.366794414573e+00 1.362924434129e+00 1.355595317864e+00 1.344866439341e+00 1.331428042396e+00 1.316316133607e+00 1.300547133570e+00 1.284757749287e+00 1.268980417252e+00 1.252726937803e+00 1.235286235492e+00 1.216110382451e+00 1.195184491704e+00 1.173215939759e+00 1.151510487956e+00 1.131632403327e+00 1.114947170796e+00 1.102158262688e+00 1.093105416383e+00 1.086924816083e+00 1.082457347093e+00 1.078721869463e+00 1.075326086490e+00 1.072575344073e+00 1.071261824029e+00 1.072267214483e+00 1.076120780125e+00 1.082672706704e+00 1.091097248615e+00 1.100199050693e+00 1.108856938260e+00 1.116455630668e+00 1.123124157850e+00 1.129680155749e+00 1.137297102892e+00 1.147038281030e+00 1.159381596461e+00 1.173949786850e+00 1.189583369335e+00 1.204675442782e+00 1.217615473710e+00 1.227259742732e+00 1.233243426502e+00 1.236095058921e+00 1.237300042461e+00 1.235645455922e+00 1.200543721947e+00 1.140041975815e+00 1.055498315068e+00 9.890740209047e-01 9.831677561653e-01 1.046517179139e+00 1.145416448828e+00 1.232975457521e+00 1.274385367312e+00 1.254704839504e+00 1.179872050435e+00 1.076695537206e+00 9.895018212694e-01 9.630037214173e-01 1.008266692631e+00 1.091371522662e+00 1.163917536770e+00 1.190589076503e+00 1.157101836711e+00 1.070553128092e+00 9.592139128529e-01 8.695808418132e-01 8.477790360728e-01 9.012303384735e-01 9.905591039447e-01 1.067110408496e+00 1.098991784693e+00 1.075298817070e+00 1.004362931258e+00 9.117694303112e-01 8.357377416448e-01 8.114273581488e-01 8.449479920035e-01 9.085227476714e-01 9.660793385603e-01 9.935355623384e-01 9.833315364507e-01 9.426306252840e-01 8.896550110376e-01 8.475163009235e-01 8.338241112064e-01 8.507175248866e-01 8.851320887589e-01 9.193012280114e-01 9.401874708052e-01 9.427786040614e-01 9.293518774113e-01 9.070304391147e-01 8.849130131941e-01 8.710766065851e-01 8.702657700123e-01 8.828040328384e-01 9.050428639715e-01 9.308790897406e-01 9.534940900356e-01 9.670892907883e-01 9.683081783201e-01 9.574647393357e-01 9.389486829675e-01 9.203805548728e-01 9.100135961423e-01 9.128920418973e-01 9.281713846122e-01 9.496120761522e-01 9.691045768217e-01 9.803972797307e-01 9.812103971046e-01 9.732456815178e-01 9.605127274129e-01 9.470548910245e-01 9.351137827704e-01 9.250209263256e-01 9.165528502709e-01 9.106105352917e-01 9.095620934272e-01 9.155754655898e-01 9.281196212472e-01 9.425870062030e-01 9.517623818048e-01 9.491811114847e-01 9.327605461888e-01 9.069104929113e-01 8.819033365699e-01 8.695476634017e-01 8.759381923801e-01 8.966127876622e-01 9.188197979438e-01 9.290632120618e-01 9.199977725543e-01 8.939752494808e-01 8.628157009202e-01 8.426995490865e-01 8.444614796700e-01 8.649810422248e-01 8.887081109966e-01 8.976548183396e-01 8.810099605677e-01 8.404291070343e-01 7.910905269154e-01 7.572743466629e-01 7.585414141800e-01 7.932405612822e-01 8.387190654121e-01 8.679126410188e-01 8.632060431891e-01 8.221406242598e-01 7.591673057435e-01 7.037371129083e-01 6.881747190621e-01 7.222955639257e-01 7.830298517221e-01 8.357134511334e-01 8.554780603811e-01 8.348406918930e-01
 3.917905767343e-01 3.931929701509e-01 3.945594256035e-01 3.958089359978e-01 3.969552259456e-01 3.980765278674e-01 3.992470397238e-01 4.005061631782e-01 4.018653807814e-01 4.032854707494e-01 4.046707640755e-01 4.059297975891e-01 4.070625586383e-01 4.081605481029e-01 4.093327405488e-01 4.106272224919e-01 4.120189044483e-01 4.134289585474e-01 4.147646323054e-01 4.159752672380e-01 4.170920928762e-01 4.182126739387e-01 4.194210289277e-01 4.207331330998e-01 4.221042139059e-01 4.234654520000e-01 4.247529040583e-01 4.259356750540e-01 4.270542104503e-01 4.281968941736e-01 4.294349518731e-01 4.307628560414e-01 4.321063896334e-01 4.333919053717e-01 4.345984876866e-01 4.357586139925e-01 4.369258288429e-01 4.381383502050e-01 4.394021288582e-01 4.406884666852e-01 4.419692762012e-01 4.432329201453e-01 4.444798792528e-01 4.457086779268e-01 4.469224937002e-01 4.481446704264e-01 4.494011054258e-01 4.506976651865e-01 4.520089241779e-01 4.533044042254e-01 4.545738565778e-01 4.558245412266e-01 4.570701346467e-01 4.583222299305e-01 4.595898747144e-01 4.608813746571e-01 4.622001066046e-01 4.635382978718e-01 4.648685329542e-01 4.661492932408e-01 4.673666561514e-01 4.685649455046e-01 4.698165672561e-01 4.711620402091e-01 4.725614764907e-01 4.739231726074e-01 4.751780566181e-01 4.763373176401e-01 4.774861806168e-01 4.787165567664e-01 4.800508118484e-01 4.814192653297e-01 4.827244823517e-01 4.839290631584e-01 4.850736675820e-01 4.862320808500e-01 4.874490587414e-01 4.887126909070e-01 4.899811514698e-01 4.912184995818e-01 4.924287183342e-01 4.936342756809e-01 4.948452774685e-01 4.960498633961e-01 4.972390364461e-01 4.984334615137e-01 4.996649594660e-01 5.009450060499e-01 5.022435163537e-01 5.035082642985e-01 5.047057407861e-01 5.058583147273e-01 5.070367827466e-01 5.082981363327e-01 5.096332284244e-01 5.109691226505e-01 5.122326571257e-01 5.134077310312e-01 5.145492515224e-01 5.157340776721e-01 5.169986742475e-01 5.183075973508e-01 5.195888595685e-01 5.208007481805e-01 5.219634732662e-01 5.231313327655e-01 5.243438678849e-01 5.255903645983e-01 5.268293678450e-01 5.280337566184e-01 5.292107290347e-01 5.304022531680e-01 5.316344472089e-01 5.328880902737e-01 5.341165287613e-01 5.352927350499e-01 5.364350284727e-01 5.375970819186e-01 5.388233161711e-01 5.401081489954e-01 5.413959090745e-01 5.426181416278e-01 5.437555824432e-01 5.448546737924e-01 5.459960573909e-01 5.472307564257e-01 5.485412970303e-01 5.498531346831e-01 5.510808585080e-01 5.522014565312e-01 5.532727457169e-01 5.543852323704e-01 5.555978972862e-01 5.568921517163e-01 5.581938961355e-01 5.594227119306e-01 5.605515441228e-01 5.616258933910e-01 5.627242217740e-01 5.638981191198e-01 5.651481545075e-01 5.664303159894e-01 5.676782546445e-01 5.688532030176e-01 5.699647809268e-01 5.710632304552e-01 5.721988015557e-01 5.733992080345e-01 5.746516993373e-01 5.759046694967e-01 5.771091430853e-01 5.782516426287e-01 5.793568428450e-01 5.804675886596e-01 5.816185110498e-01 5.828192733913e-01 5.840472459191e-01 5.852611406752e-01 5.864350398333e-01 5.875639350711e-01 5.886658001005e-01 5.897769373594e-01 5.909254290111e-01 5.921127224337e-01 5.933119817842e-01 5.944906355564e-01 5.956281622546e-01 5.967285236141e-01 5.978201427899e-01 5.989368095121e-01 6.000841980369e-01 6.012485149211e-01 6.024098022103e-01 6.035497379896e-01 6.046655747415e-01 6.057704469234e-01 6.068813621763e-01 6.080070053122e-01 6.091445624194e-01 6.102847855994e-01 6.114194399763e-01 6.125410354426e-01 6.136579733178e-01 6.147779385230e-01 6.159039425906e-01 6.170314225816e-01 6.181561630073e-01 6.192774082684e-01 6.203960114106e-01 6.215207224753e-01 6.226519267187e-01 6.237827663999e-01 6.249072692302e-01 6.260256573854e-01 6.271395853301e-01 6.282520519952e-01 6.293717071350e-01 6.304987628152e-01 6.316236911262e-01 6.327433001838e-01 6.338531450638e-01 6.349583391458e-01 6.360655723233e-01 6.371777301490e-01 6.382913868464e-01 6.393989948461e-01 6.404994724157e-01 6.415941228191e-01 6.426902238674e-01 6.437892353333e-01 6.448907218205e-01 6.459883899102e-01 6.470787073721e-01 6.481666266511e-01 6.492573291515e-01 6.503510515140e-01 6.514486776557e-01 6.525435612822e-01 6.536329799647e-01 6.547208597750e-01 6.558125467865e-01 6.569083681780e-01 6.580046423551e-01 6.590981218135e-01 6.601856760355e-01 6.612702750959e-01 6.623578822680e-01 6.634481016587e-01 6.645366696180e-01 6.656237986202e-01 6.667063186404e-01 6.677848455105e-01 6.688640011213e-01 6.699451807310e-01 6.710243514349e-01 6.721039805764e-01 6.731843784169e-01 6.742636805367e-01 6.753405942334e-01 6.764168192622e-01 6.774920024052e-01 6.785676582815e-01 6.796434395634e-01 6.807223693734e-01 6.817986466758e-01 6.828714673901e-01 6.839421929917e-01 6.850120695438e-01 6.860825373055e-01 6.871559102131e-01 6.882274350896e-01 6.892964649696e-01 6.903642416469e-01 6.914316927068e-01 6.924983486015e-01 6.935667976309e-01 6.946368003131e-01 6.957044093613e-01 6.967724332753e-01 6.978415594539e-01 6.989091506718e-01 6.999782992015e-01 7.010485613474e-01 7.021161249274e-01 7.031822802975e-01 7.042498456379e-01 7.053180462199e-01 7.063861327434e-01 7.074568911352e-01 7.085254604369e-01 7.095920967164e-01 7.106591805122e-01 7.117263495324e-01 7.127938902059e-01 7.138624534870e-01 7.149319393765e-01 7.159994994975e-01 7.170676344556e-01 7.181350170003e-01 7.192033076316e-01 7.202718456352e-01 7.213412508136e-01 7.224087250493e-01 7.234771243635e-01 7.245459110433e-01 7.256148404424e-01 7.266857813685e-01 7.277575808282e-01 7.288286638522e-01 7.298996274161e-01 7.309712656030e-01 7.320430684531e-01 7.331159875691e-01 7.341914015220e-01 7.352661867719e-01 7.363424541671e-01 7.374189253653e-01 7.384957996081e-01 7.395722865494e-01 7.406506381860e-01 7.417294486244e-01 7.428088963952e-01 7.438898229848e-01 7.449724315763e-01 7.460543942083e-01 7.471384466947e-01 7.482215146052e-01 7.493043909967e-01 7.503905757942e-01 7.514780906526e-01 7.525680670659e-01 7.536582287506e-01 7.547493051368e-01 7.558403485696e-01 7.569328679373e-01 7.580285858792e-01 7.591249422923e-01 7.602227619295e-01 7.613223556234e-01 7.624225651215e-01 7.635241446753e-01 7.646273453856e-01 7.657314275937e-01 7.668373251935e-01 7.679454899604e-01 7.690536989098e-01 7.701645953693e-01 7.712771752990e-01 7.723908095049e-01 7.735058407592e-01 7.746225783146e-01 7.757404642241e-01 7.768590944749e-01 7.779808694003e-01 7.791059275033e-01 7.802302653026e-01 7.813576664065e-01 7.824850523378e-01 7.836135178864e-01 7.847463371702e-01 7.858814166453e-01 7.870188535224e-01 7.881587536799e-01 7.892983178921e-01 7.904399148104e-01 7.915844867191e-01 7.927323350919e-01 7.938831521862e-01 7.950351058820e-01 7.961883657205e-01 7.973434423448e-01 7.985010933728e-01 7.996613069260e-01 8.008235648625e-01 8.019889576141e-01 8.031553675572e-01 8.043218583561e-01 8.054926173872e-01 8.066661040441e-01 8.078413162542e-01 8.090197567833e-01 8.101978678991e-01 8.113780748779e-01 8.125622942959e-01 8.137489583413e-01 8.149380916714e-01 8.161302624320e-01 8.173228507789e-01 8.185187532724e-01 8.197171127042e-01 8.209182110574e-01 8.221230554108e-01 8.233301073377e-01 8.245385856972e-01 8.257490448706e-01 8.269627534447e-01 8.281799556408e-01 8.294003190110e-01 8.306220817155e-01 8.318468301022e-01 8.330723978020e-01 8.343001737004e-01 8.355321399946e-01 8.367663131353e-01 8.380033196990e-01 8.392409128717e-01 8.404821737620e-01 8.417256637610e-01 8.429714510158e-01 8.442208298340e-01 8.454716706966e-01 8.467246939841e-01 8.479816476925e-01 8.492398832714e-01 8.505009181820e-01 8.517634563215e-01 8.530291723350e-01 8.542983097181e-01 8.555690028511e-01 8.568421170695e-01 8.581170746507e-01 8.593944955842e-01 8.606733178244e-01 8.619554155548e-01 8.632400375124e-01 8.645271058853e-01 8.658173006231e-01 8.671071206968e-01 8.684007655136e-01 8.696962344106e-01 8.709943616648e-01 8.722943640575e-01 8.735978068058e-01 8.749023629847e-01 8.762085827692e-01 8.775169785856e-01 8.788276652236e-01 8.801400024247e-01 8.814558668354e-01 8.827719177474e-01 8.840916374769e-01 8.854107529845e-01 8.867331072713e-01 8.880574865870e-01 8.893839466474e-01 8.907117133263e-01 8.920405823312e-01 8.933709562598e-01 8.947036263203e-01 8.960369814487e-01 8.973723740368e-01 8.987089332610e-01 9.000466846251e-01 9.013849500307e-01 9.027255124632e-01 9.040660737488e-01 9.054087843569e-01 9.067525771507e-01 9.080969971909e-01 9.094429474988e-01 9.107887183520e-01 9.121352054598e-01 9.134826310359e-01 9.148321712565e-01 9.161806036189e-01 9.175299834688e-01 9.188801896580e-01 9.202298741349e-01 9.215807869765e-01 9.229317457629e-01 9.242821884305e-01 9.256331528209e-01 9.269845915559e-01 9.283349092883e-01 9.296857352511e-01 9.310355886912e-01 9.323849622025e-01 9.337356032846e-01 9.350838874356e-01 9.364322202163e-01 9.377801592269e-01 9.391263907939e-01 9.404722929539e-01 9.418167854370e-01 9.431600326734e-01 9.445023235920e-01 9.458434107609e-01 9.471834744020e-01 9.485210092352e-01 9.498571299562e-01 9.511908655080e-01 9.525238276658e-01 9.538536607004e-01 9.551829675402e-01 9.565087644668e-01 9.578323147991e-01 9.591536928464e-01 9.604724944790e-01 9.617895249841e-01 9.631022531418e-01 9.644114276803e-01 9.657191693491e-01 9.670227394703e-01 9.683219758801e-01 9.696192616671e-01 9.709114031556e-01 9.722003065652e-01 9.734855426919e-01 9.747662410288e-01 9.760431645959e-01 9.773152960521e-01 9.785833609110e-01 9.798465789944e-01 9.811045143970e-01 9.823578889785e-01 9.836064819043e-01 9.848492826559e-01 9.860863211644e-01 9.873185395268e-01 9.885443014889e-01 9.897653039489e-01 9.909785592567e-01 9.921861445408e-01 9.933877107076e-01 9.945813406700e-01 9.957699569354e-01 9.969508961737e-01 9.981245874154e-01 9.992913698953e-01 1.000451021859e+00 1.001601889352e+00 1.002746790550e+00 1.003882332791e+00 1.005010003263e+00 1.006129296167e+00 1.007240174762e+00 1.008342286271e+00 1.009435910482e+00 1.010519373065e+00 1.011594475368e+00 1.012660821017e+00 1.013716872545e+00 1.014762485121e+00 1.015797903041e+00 1.016824732298e+00 1.017841028915e+00 1.018845403136e+00 1.019840284818e+00 1.020823050241e+00 1.021795202700e+00 1.022755837579e+00 1.023704849211e+00 1.024642417762e+00 1.025567393772e+00 1.026481014987e+00 1.027381489781e+00 1.028269477751e+00 1.029145322239e+00 1.030007617781e+00 1.030857368962e+00 1.031693832285e+00 1.032515239516e+00 1.033323610105e+00 1.034118628577e+00 1.034898647375e+00 1.035664512844e+00 1.036415517995e+00 1.037151664854e+00 1.037873282324e+00 1.038579211181e+00 1.039269643191e+00 1.039945039582e+00 1.040604433516e+00 1.041247216665e+00 1.041874248722e+00 1.042484313646e+00 1.043078481343e+00 1.043655231250e+00 1.044214853066e+00 1.044756689746e+00 1.045281394526e+00 1.045787426427e+00 1.046276965159e+00 1.046748372927e+00 1.047199874544e+00 1.047633443624e+00 1.048048519644e+00 1.048444136651e+00 1.048821351411e+00 1.049178112485e+00 1.049515735423e+00 1.049833610016e+00 1.050131469666e+00 1.050409159427e+00 1.050665919858e+00 1.050902924754e+00 1.051118389655e+00 1.051313323854e+00 1.051486852453e+00 1.051639121406e+00 1.051769632080e+00 1.051878336704e+00 1.051965132073e+00 1.052029067989e+00 1.052071975495e+00 1.052091450659e+00 1.052087824716e+00 1.052061806905e+00 1.052012754925e+00 1.051940367463e+00 1.051843827587e+00 1.051724949908e+00 1.051581943425e+00 1.051413716117e+00 1.051222836067e+00 1.051006872982e+00 1.050767103068e+00 1.050502035959e+00 1.050212229966e+00 1.049897914114e+00 1.049557424408e+00 1.049192927870e+00 1.048802638677e+00 1.048387192366e+00 1.047945237258e+00 1.047478403557e+00 1.046985763870e+00 1.046466067688e+00 1.045920852834e+00 1.045349017979e+00 1.044750900554e+00 1.044126005099e+00 1.043475150862e+00 1.042797017304e+00 1.042091944835e+00 1.041359772772e+00 1.040601249555e+00 1.039815585212e+00 1.039002063820e+00 1.038161139150e+00 1.037293691356e+00 1.036398504315e+00 1.035475655837e+00 1.034525491061e+00 1.033547473490e+00 1.032541459301e+00 1.031508821660e+00 1.030448832310e+00 1.029359316879e+00 1.028242575487e+00 1.027098374958e+00 1.025926463432e+00 1.024727127458e+00 1.023499121125e+00 1.022243927927e+00 1.020960204259e+00 1.019649741186e+00 1.018311052108e+00 1.016944876158e+00 1.015550820776e+00 1.014129087747e+00 1.012679559372e+00 1.011202975785e+00 1.009699145760e+00 1.008167706023e+00 1.006608980488e+00 1.005023792753e+00 1.003410440784e+00 1.001771187305e+00 1.000103779893e+00 9.984109128461e-01 9.966911820286e-01 9.949450749148e-01 9.931726750053e-01 9.913744482605e-01 9.895497882715e-01 9.876996126037e-01 9.858240716453e-01 9.839227290625e-01 9.819967432520e-01 9.800466095755e-01 9.780703434402e-01 9.760698749040e-01 9.740466708011e-01 9.719980020004e-01 9.699269358587e-01 9.678318800104e-01 9.657136031726e-01 9.635725300832e-01 9.614095773790e-01 9.592244116980e-01 9.570169523412e-01 9.547886314264e-01 9.525392054149e-01 9.502685069183e-01 9.479776614399e-01 9.456670397289e-01 9.433376366791e-01 9.409876294713e-01 9.386201227854e-01 9.362343691976e-01 9.338302848867e-01 9.314093425185e-01 9.289716875214e-01 9.265175084235e-01 9.240469618328e-01 9.215620119171e-01 9.190622344315e-01 9.165479975064e-01 9.140195130054e-01 9.114787578492e-01 9.089237295600e-01 9.063587778473e-01 9.037815529959e-01 9.011937648516e-01 8.985954491099e-01 8.959883377811e-01 8.933716504255e-01 8.907466272120e-01 8.881150463127e-01 8.854769117750e-01 8.828315946316e-01 8.801809307354e-01 8.775263140713e-01 8.748675169938e-01 8.722055777729e-01 8.695414135522e-01 8.668745544049e-01 8.642081130257e-01 8.615410544802e-01 8.588744616222e-01 8.562097416126e-01 8.535464222026e-01 8.508877684983e-01 8.482319373261e-01 8.455818360915e-01 8.429381118592e-01 8.402991698744e-01 8.376690273269e-01 8.350468302661e-01 8.324349401506e-01 8.298319391317e-01 8.272396652874e-01 8.246616735356e-01 8.220941830261e-01 8.195420527434e-01 8.170031455476e-01 8.144813408244e-01 8.119759334520e-01 8.094864377046e-01 8.070180288812e-01 8.045668397126e-01 8.021370347353e-01 7.997290009260e-01 7.973421077473e-01 7.949791054160e-01 7.926389566796e-01 7.903252546966e-01 7.880365741904e-01 7.857751815477e-01 7.835410492142e-01 7.813353450636e-01 7.791598380604e-01 7.770128634668e-01 7.748989165601e-01 7.728158194651e-01 7.707655918518e-01 7.687496656568e-01 7.667669355114e-01 7.648207659517e-01 7.629085151200e-01 7.610354888005e-01 7.591984997634e-01 7.573995366101e-01 7.556403534672e-01 7.539184285693e-01 7.522386942582e-01 7.505977640195e-01 7.489992942382e-01 7.474412593544e-01 7.459256548309e-01 7.444536164550e-01 7.430225871709e-01 7.416374382393e-01 7.402951574480e-01 7.389962392643e-01 7.377432847820e-01 7.365331703887e-01 7.353702973120e-01 7.342494561056e-01 7.331761363984e-01 7.321469350630e-01 7.311634503225e-01 7.302262058983e-01 7.293319578499e-01 7.284856150469e-01 7.276827540542e-01 7.269256792352e-01 7.262129367573e-01 7.255444612163e-01 7.249215143921e-01 7.243403615863e-01 7.238051544000e-01 7.233112051536e-01 7.228615715327e-01 7.224524886984e-01 7.220856145210e-01 7.217596335009e-01 7.214727314000e-01 7.212279754685e-01 7.210191856030e-01 7.208512348760e-01 7.207178035497e-01 7.206224958135e-01 7.205627462369e-01 7.205363801378e-01 7.205455583467e-01 7.205855825544e-01 7.206589514525e-01 7.207612535604e-01 7.208935160184e-01 7.210542711199e-01 7.212404669231e-01 7.214547500536e-01 7.216914144992e-01 7.219518129454e-01 7.222346695292e-01 7.225382713138e-01 7.228610236820e-01 7.232007789978e-01 7.235582975167e-01 7.239288166389e-01 7.243163130922e-01 7.247128238798e-01 7.251212290345e-01 7.255392880895e-01 7.259632582597e-01 7.263967662322e-01 7.268303595678e-01 7.272703524379e-01 7.277086366716e-01 7.281495080853e-01 7.285871921527e-01 7.290214712241e-01 7.294531261074e-01 7.298738542092e-01 7.302918626252e-01 7.306957073917e-01 7.310913576417e-01 7.314735785454e-01 7.318397256100e-01 7.321936782801e-01 7.325250669720e-01 7.328430034738e-01 7.331353916228e-01 7.334095280629e-01 7.336578246192e-01 7.338812615003e-01 7.340807540605e-01 7.342464504120e-01 7.343902965123e-01 7.344963002664e-01 7.345763212220e-01 7.346194055153e-01 7.346274907555e-01 7.346031446387e-01 7.345349358350e-01 7.344368223642e-01 7.342891204916e-01 7.341090080042e-01 7.338823605728e-01 7.336124681962e-01 7.333021375622e-01 7.329398578746e-01 7.325402865558e-01 7.320840751192e-01 7.315885656191e-01 7.310390094723e-01 7.304401970582e-01 7.297970658109e-01 7.290935348974e-01 7.283493532418e-01 7.275416318309e-01 7.266914687643e-01 7.257827657942e-01 7.248215702343e-01 7.238115299247e-01 7.227377060424e-01 7.216217656409e-01 7.204407156651e-01 7.192160809539e-01 7.179302481108e-01 7.165919110125e-01 7.152046284520e-01 7.137557317756e-01 7.122659270564e-01 7.107096302703e-01 7.091145768956e-01 7.074599727152e-01 7.057570588633e-01 7.040091584052e-01 7.022030904408e-01 7.003627540465e-01 6.984611894411e-01 6.965272272742e-01 6.945423411977e-01 6.925160942920e-01 6.904551729681e-01 6.883445134389e-01 6.862099020065e-01 6.840261629295e-01 6.818223142089e-01 6.795798515157e-01 6.773100150808e-01 6.750192554627e-01 6.726938481116e-01 6.703623362465e-01 6.679972305184e-01 6.656298499559e-01 6.632423072137e-01 6.608479263742e-01 6.584529240521e-01 6.560445792119e-01 6.536531555217e-01 6.512508622540e-01 6.488715772595e-01 6.464970085400e-01 6.441406485009e-01 6.418118065241e-01 6.394956405014e-01 6.372259102954e-01 6.349736637741e-01 6.327745342419e-01 6.306101515746e-01 6.284962548810e-01 6.264413875454e-01 6.244317819400e-01 6.225019206259e-01 6.206241681814e-01 6.188328376591e-01 6.171113263911e-01 6.154737290041e-01 6.139311097065e-01 6.124685102008e-01 6.111199682664e-01 6.098588952859e-01 6.087171297024e-01 6.076815693072e-01 6.067622082330e-01 6.059716826197e-01 6.052932504441e-01 6.047611678455e-01 6.043481974282e-01 6.040822633923e-01 6.039535723855e-01 6.039668927951e-01 6.041368473438e-01 6.044430959479e-01 6.049169981571e-01 6.055325576227e-01 6.063131289407e-01 6.072499916626e-01 6.083424175587e-01 6.096042226698e-01 6.110150516208e-01 6.125997742498e-01 6.143359986762e-01 6.162382172760e-01 6.183019732230e-01 6.205183285160e-01 6.229008408883e-01 6.254295327831e-01 6.281214667535e-01 6.309584582614e-01 6.339461587265e-01 6.370818850551e-01 6.403539722790e-01 6.437742138885e-01 6.473204639036e-01 6.510046564322e-01 6.548126913190e-01 6.587426388061e-01 6.627944947263e-01 6.669546110101e-01 6.712307250489e-01 6.756028835802e-01 6.800780843472e-01 6.846453934465e-01 6.892978666476e-01 6.940384494590e-01 6.988496370897e-01 7.037373114874e-01 7.086866687354e-01 7.136981759531e-01 7.187653337861e-01 7.238775880866e-01 7.290381646269e-01 7.342308187869e-01 7.394601290096e-01 7.447143981246e-01 7.499877789037e-01 7.552807538144e-01 7.605796808922e-01 7.658875992552e-01 7.711911722848e-01 7.764911936463e-01 7.817808555330e-01 7.870517196919e-01 7.923053271907e-01 7.975299106808e-01 8.027256247064e-01 8.078845492920e-01 8.130043175472e-01 8.180793892599e-01 8.231034181108e-01 8.280761755532e-01 8.329897551017e-01 8.378422044651e-01 8.426264474911e-01 8.473418102754e-01 8.519816758563e-01 8.565443569054e-01 8.610249618574e-01 8.654178262171e-01 8.697231717618e-01 8.739347613991e-01 8.780514260615e-01 8.820652777721e-01 8.859793138919e-01 8.897845775536e-01 8.934805654482e-01 8.970657562937e-01 9.005322316940e-01 9.038859177374e-01 9.071117908738e-01 9.102183061524e-01 9.131970417773e-01 9.160449510275e-01 9.187652422639e-01 9.213448939541e-01 9.237967692128e-01 9.261029338322e-01 9.282724783974e-01 9.303004837062e-01 9.321794482473e-01 9.339201390911e-01 9.355053209589e-01 9.369509840901e-01 9.382392597624e-01 9.393807342720e-01 9.403723874609e-01 9.412064385755e-01 9.418966794468e-01 9.424243675172e-01 9.428095369730e-01 9.430372116415e-01 9.431141083562e-01 9.430456770394e-01 9.428204510155e-01 9.424597058833e-01 9.419431705471e-01 9.412933680911e-01 9.404996979508e-01 9.395700695269e-01 9.385146759404e-01 9.373220121740e-01 9.360180456242e-01 9.345858219264e-01 9.330494889575e-01 9.314052513843e-01 9.296608480028e-01 9.278312897415e-01 9.259096160765e-01 9.239249132388e-01 9.218644128621e-01 9.197555203943e-01 9.175987597040e-01 9.154042277795e-01 9.131952536128e-01 9.109627085959e-01 9.087428677041e-01 9.065247666586e-01 9.043399282799e-01 9.021932274305e-01 9.000940426908e-01 8.980700315454e-01 8.961135704998e-01 8.942647052661e-01 8.925123948571e-01 8.908859648236e-01 8.893959407696e-01 8.880448801324e-01 8.868668714568e-01 8.858460516650e-01 8.850225855398e-01 8.843828328961e-01 8.839501070158e-01 8.837329872954e-01 8.837261996382e-01 8.839579881983e-01 8.844081795250e-01 8.851031583504e-01 8.860287357828e-01 8.871930684788e-01 8.885984422024e-01 8.902293965353e-01 8.921020063720e-01 8.941874299610e-01 8.964993971006e-01 8.990148040793e-01 9.017292392507e-01 9.046331468019e-01 9.077022084722e-01 9.109392934735e-01 9.143089508060e-01 9.178110922076e-01 9.214165208486e-01 9.251097228853e-01 9.288749275667e-01 9.326803188983e-01 9.365207181474e-01 9.403570832600e-01 9.441824704185e-01 9.479655991653e-01 9.516859001760e-01 9.553266619864e-01 9.588559556855e-01 9.622642038884e-01 9.655178481746e-01 9.686073432930e-01 9.715037377023e-01 9.741930783219e-01 9.766569515239e-01 9.788719676131e-01 9.808316930624e-01 9.825090027276e-01 9.839026226195e-01 9.849876724782e-01 9.857602693278e-01 9.862092117559e-01 9.863215295573e-01 9.860985236190e-01 9.855246499672e-01 9.846072572313e-01 9.833332919401e-01 9.817117360957e-01 9.797412895298e-01 9.774217333436e-01 9.747672041538e-01 9.717740961182e-01 9.684655893876e-01 9.648409653053e-01 9.609219175568e-01 9.567238917879e-01 9.522596030258e-01 9.475619695218e-01 9.426366785677e-01 9.375255537253e-01 9.322446014906e-01 9.268294732117e-01 9.213113593034e-01 9.157183394035e-01 9.100967884942e-01 9.044709311611e-01 8.988925194589e-01 8.933954198990e-01 8.880229635376e-01 8.828212271721e-01 8.778277875191e-01 8.730952596142e-01 8.686581587269e-01 8.645680315798e-01 8.608610561434e-01 8.575818066827e-01 8.547659899463e-01 8.524494047203e-01 8.506679852885e-01 8.494426978208e-01 8.488061670747e-01 8.487693009832e-01 8.493517483005e-01 8.505587781620e-01 8.523923042233e-01 8.548538942300e-01 8.579244034566e-01 8.615981570155e-01 8.658462050045e-01 8.706475075975e-01 8.759652128350e-01 8.817660126694e-01 8.880110227244e-01 8.946501456147e-01 9.016444717329e-01 9.089392791631e-01 9.164854038454e-01 9.242327930580e-01 9.321297178404e-01 9.401228691552e-01 9.481648935802e-01 9.562078839511e-01 9.642011888663e-01 9.721088358532e-01 9.798805292681e-01 9.874859948799e-01 9.948905695948e-01 1.002060993457e+00 1.008979217193e+00 1.015616256331e+00 1.021962985124e+00 1.028001801178e+00 1.033729848674e+00 1.039146206780e+00 1.044248239409e+00 1.049046798355e+00 1.053550198340e+00 1.057775793630e+00 1.061738616422e+00 1.065463301553e+00 1.068973834651e+00 1.072292170408e+00 1.075454791318e+00 1.078482872176e+00 1.081412599801e+00 1.084271550600e+00 1.087091672770e+00 1.089901460235e+00 1.092728891325e+00 1.095604494159e+00 1.098543415612e+00 1.101577980276e+00 1.104722216851e+00 1.107990033400e+00 1.111402515967e+00 1.114961729596e+00 1.118681055600e+00 1.122561002713e+00 1.126604067046e+00 1.130812452818e+00 1.135176590813e+00 1.139697537113e+00 1.144363852539e+00 1.149168417663e+00 1.154101717981e+00 1.159152093266e+00 1.164307866862e+00 1.169559089772e+00 1.174889395425e+00 1.180288284088e+00 1.185741597220e+00 1.191232994936e+00 1.196751164376e+00 1.202276059316e+00 1.207796262646e+00 1.213290865155e+00 1.218741815726e+00 1.224133286671e+00 1.229438488641e+00 1.234642780359e+00 1.239719525973e+00 1.244644261791e+00 1.249398240294e+00 1.253949788323e+00 1.258279667496e+00 1.262359158975e+00 1.266164430711e+00 1.269674390878e+00 1.272860826404e+00 1.275709815615e+00 1.278194743368e+00 1.280303441342e+00 1.282019809407e+00 1.283328814594e+00 1.284225959294e+00 1.284697543655e+00 1.284746690380e+00 1.284366012264e+00 1.283558429172e+00 1.282329017484e+00 1.280678527596e+00 1.278620121334e+00 1.276159075499e+00 1.273308249093e+00 1.270082069280e+00 1.266497070404e+00 1.262575115230e+00 1.258334475024e+00 1.253810442930e+00 1.249034863742e+00 1.244046923548e+00 1.238897993722e+00 1.233644972607e+00 1.228357386209e+00 1.223109652002e+00 1.217991805492e+00 1.213099798730e+00 1.208539554577e+00 1.204423857807e+00 1.200865702592e+00 1.197982329847e+00 1.195881164562e+00 1.194664773018e+00 1.194417133085e+00 1.195199260464e+00 1.197053863791e+00 1.199984251538e+00 1.203966640931e+00 1.208936144920e+00 1.214796608925e+00 1.221418784562e+00 1.228634905301e+00 1.236264951199e+00 1.244097728671e+00 1.251922248893e+00 1.259522379750e+00 1.266682434135e+00 1.273221085455e+00 1.278958731650e+00 1.283768087663e+00 1.287553025333e+00 1.290254021979e+00 1.291876844089e+00 1.292455389586e+00 1.292088406507e+00 1.290907703005e+00 1.289081965624e+00 1.286827328167e+00 1.283941110449e+00 1.279568420251e+00 1.274763959825e+00 1.270785105640e+00 1.268646623358e+00 1.268746221379e+00 1.270708616691e+00 1.273583685278e+00 1.276261261994e+00 1.277898586229e+00 1.278265195868e+00 1.277844810071e+00 1.277613284154e+00 1.278630371843e+00 1.281623116788e+00 1.286653105678e+00 1.293053557860e+00 1.299707719665e+00 1.305480158408e+00 1.309613169861e+00 1.312026995794e+00 1.313343592915e+00 1.314610492588e+00 1.316882334000e+00 1.320828187003e+00 1.326438478412e+00 1.333018935847e+00 1.339506173939e+00 1.344874822546e+00 1.348502662690e+00 1.350414539571e+00 1.351246039205e+00 1.351925159247e+00 1.353282771601e+00 1.355676622872e+00 1.358768510245e+00 1.361587851761e+00 1.362879902724e+00 1.361501443113e+00 1.356782078702e+00 1.348737677962e+00 1.338014171665e+00 1.325587817543e+00 1.312395305409e+00 1.298982792906e+00 1.285285323223e+00 1.270720691923e+00 1.254500442017e+00 1.236021537134e+00 1.215226576413e+00 1.192806143279e+00 1.170076855515e+00 1.148642931687e+00 1.129943248225e+00 1.114798341947e+00 1.103182379327e+00 1.094365232027e+00 1.087304369741e+00 1.081115180865e+00 1.075472769897e+00 1.070740103451e+00 1.067759965411e+00 1.067439834023e+00 1.070309552453e+00 1.076182641631e+00 1.084154070620e+00 1.092914813653e+00 1.101217598086e+00 1.108320464868e+00 1.114252035125e+00 1.119768159850e+00 1.126032631558e+00 1.134155695250e+00 1.144716867636e+00 1.157477394562e+00 1.171427364315e+00 1.185090895601e+00 1.196965168831e+00 1.205966948246e+00 1.211737318114e+00 1.214667954101e+00 1.215233840607e+00 1.203559847634e+00 1.169548660168e+00 1.099562378546e+00 1.017328667851e+00 9.663980080672e-01 9.825458463525e-01 1.061462882129e+00 1.162716500132e+00 1.241758201711e+00 1.269456868682e+00 1.236809568039e+00 1.155311652672e+00 1.056305306764e+00 9.848544806960e-01 9.778263353022e-01 1.033233346292e+00 1.111796722247e+00 1.168916325570e+00 1.175777926404e+00 1.124572392748e+00 1.028801670510e+00 9.229468616905e-01 8.560149614313e-01 8.643387094560e-01 9.368662831386e-01 1.026703368567e+00 1.089435231928e+00 1.099903893784e+00 1.053421004260e+00 9.642999482363e-01 8.644286222297e-01 7.970572415673e-01 7.943613656367e-01 8.490713165500e-01 9.227148409949e-01 9.779821839677e-01 9.941994110239e-01 9.682497527373e-01 9.120732456518e-01 8.490345431909e-01 8.066651344835e-01 8.029963555677e-01 8.347563202108e-01 8.818253991132e-01 9.224453450613e-01 9.429362773563e-01 9.395704587452e-01 9.169641920800e-01 8.852281229466e-01 8.566204345650e-01 8.415439399584e-01 8.450292764604e-01 8.653423423308e-01 8.955913536065e-01 9.268994840154e-01 9.511050818813e-01 9.625981298315e-01 9.593798005656e-01 9.437590278821e-01 9.221899312534e-01 9.036897818317e-01 8.965093416651e-01 9.040579357464e-01 9.230906730006e-01 9.456412160249e-01 9.633909907540e-01 9.712762956419e-01 9.689630696619e-01 9.600439067641e-01 9.495140810060e-01 9.408778701280e-01 9.343657159511e-01 9.277175803445e-01 9.187452312132e-01 9.079196788199e-01 8.990152667832e-01 8.969992265881e-01 9.042757721243e-01 9.178488567676e-01 9.301740711886e-01 9.330379776207e-01 9.220684421368e-01 8.995446796540e-01 8.742913711375e-01 8.579702221639e-01 8.581372156931e-01 8.726763459328e-01 8.907049496373e-01 8.994818319451e-01 8.915868098828e-01 8.688603784175e-01 8.422974902609e-01 8.268679707782e-01 8.320111856949e-01 8.537234543529e-01 8.765693391312e-01 8.833542498210e-01 8.642342674615e-01 8.217922622062e-01 7.720873179407e-01 7.399877264812e-01 7.446276290196e-01 7.827939127953e-01 8.305548858366e-01 8.607042559792e-01 8.561816866655e-01 8.152423301788e-01 7.529250875660e-01 6.988634346117e-01 6.847667232944e-01 7.193211452473e-01 7.790744803321e-01 8.300017211109e-01 8.482370306642e-01 8.273511961136e-01
 3.843830090812e-01 3.857902053690e-01 3.871598740685e-01 3.884127195325e-01 3.895639384805e-01 3.906932248166e-01 3.918724496030e-01 3.931399335919e-01 3.945059687337e-01 3.959306920276e-01 3.973194148641e-01 3.985817460330e-01 3.997192328389e-01 4.008247838732e-01 4.020049007834e-01 4.033081480379e-01 4.047068447075e-01 4.061224284397e-01 4.074619168780e-01 4.086758067433e-01 4.097980954371e-01 4.109286376717e-01 4.121489569746e-01 4.134715867804e-01 4.148505860624e-01 4.162170356151e-01 4.175089307766e-01 4.186997166187e-01 4.198292733390e-01 4.209852028800e-01 4.222379681093e-01 4.235788834611e-01 4.249318955957e-01 4.262254299631e-01 4.274407302425e-01 4.286131417653e-01 4.297958917349e-01 4.310286741569e-01 4.323109518143e-01 4.336130234943e-01 4.349057530276e-01 4.361802644921e-01 4.374420894745e-01 4.386899821604e-01 4.399255637110e-01 4.411688003909e-01 4.424442995088e-01 4.437575979596e-01 4.450847454220e-01 4.463972846643e-01 4.476852692532e-01 4.489553099035e-01 4.502206583057e-01 4.514935907207e-01 4.527825106048e-01 4.540938195008e-01 4.554293411518e-01 4.567823577945e-01 4.581291777262e-01 4.594288039854e-01 4.606681152032e-01 4.618866663528e-01 4.631573524635e-01 4.645199985009e-01 4.659345405407e-01 4.673120866859e-01 4.685838345555e-01 4.697601392068e-01 4.709262141347e-01 4.721752352509e-01 4.735295106390e-01 4.749161542754e-01 4.762373650156e-01 4.774545508505e-01 4.786116473713e-01 4.797866378713e-01 4.810247929603e-01 4.823134045785e-01 4.836034891254e-01 4.848582638215e-01 4.860825886626e-01 4.873019263005e-01 4.885328487969e-01 4.897632882587e-01 4.909795596399e-01 4.921980046535e-01 4.934498345142e-01 4.947477095461e-01 4.960657993855e-01 4.973529368216e-01 4.985748209110e-01 4.997512978190e-01 5.009528134570e-01 5.022359330570e-01 5.035933852989e-01 5.049517860589e-01 5.062361655729e-01 5.074300944683e-01 5.085894713086e-01 5.097937394682e-01 5.110820921633e-01 5.124171508286e-01 5.137233873190e-01 5.149554916497e-01 5.161338024027e-01 5.173167820289e-01 5.185481446121e-01 5.198210124797e-01 5.210900034205e-01 5.223209975256e-01 5.235208195336e-01 5.247301652247e-01 5.259773853635e-01 5.272497154135e-01 5.285032374834e-01 5.297097321418e-01 5.308819221982e-01 5.320690568858e-01 5.333132959744e-01 5.346132581220e-01 5.359189787779e-01 5.371650676681e-01 5.383314915176e-01 5.394608335738e-01 5.406280603943e-01 5.418826546015e-01 5.432118147075e-01 5.445411310387e-01 5.457904119328e-01 5.469371256688e-01 5.480365070519e-01 5.491762632315e-01 5.504117169131e-01 5.517259943040e-01 5.530474017472e-01 5.542978091544e-01 5.554499641353e-01 5.565514764678e-01 5.576762620644e-01 5.588747087320e-01 5.601480094510e-01 5.614509645449e-01 5.627214235281e-01 5.639193839030e-01 5.650556260465e-01 5.661787925564e-01 5.673389014502e-01 5.685635805452e-01 5.698375272486e-01 5.711125975756e-01 5.723404092537e-01 5.735068819193e-01 5.746353836172e-01 5.757697832709e-01 5.769441732820e-01 5.781692914981e-01 5.794197792939e-01 5.806565387917e-01 5.818531495790e-01 5.830048997003e-01 5.841305333705e-01 5.852646898132e-01 5.864364321398e-01 5.876469690816e-01 5.888687384471e-01 5.900706156698e-01 5.912304488132e-01 5.923543900368e-01 5.934700964554e-01 5.946095552727e-01 5.957801167115e-01 5.969683624639e-01 5.981524558553e-01 5.993154386496e-01 6.004546751186e-01 6.015838297518e-01 6.027187164486e-01 6.038685131144e-01 6.050291094133e-01 6.061932260634e-01 6.073504558564e-01 6.084952436559e-01 6.096363993192e-01 6.107817630343e-01 6.119312457449e-01 6.130814894371e-01 6.142290504952e-01 6.153733477191e-01 6.165166955263e-01 6.176650806667e-01 6.188197093343e-01 6.199735317981e-01 6.211207838805e-01 6.222617366922e-01 6.233971961375e-01 6.245324619826e-01 6.256754113716e-01 6.268238633022e-01 6.279712129647e-01 6.291123596656e-01 6.302446261390e-01 6.313724667574e-01 6.325008720787e-01 6.336343506943e-01 6.347695768600e-01 6.358990294180e-01 6.370202550543e-01 6.381375174937e-01 6.392543524577e-01 6.403750951801e-01 6.414986121730e-01 6.426172977468e-01 6.437281643226e-01 6.448382438853e-01 6.459496113881e-01 6.470649462089e-01 6.481829226226e-01 6.492987241196e-01 6.504089903771e-01 6.515175732916e-01 6.526306959086e-01 6.537462096492e-01 6.548630234570e-01 6.559764350393e-01 6.570847007786e-01 6.581890829781e-01 6.592953421467e-01 6.604053620901e-01 6.615142324194e-01 6.626196428779e-01 6.637218811888e-01 6.648192837588e-01 6.659177702723e-01 6.670172952663e-01 6.681175606367e-01 6.692153478228e-01 6.703138621429e-01 6.714119563583e-01 6.725061489666e-01 6.736011380328e-01 6.746954940200e-01 6.757881059806e-01 6.768824584442e-01 6.779785673859e-01 6.790713873940e-01 6.801622121043e-01 6.812510407930e-01 6.823370083083e-01 6.834249179340e-01 6.845143571364e-01 6.856028167363e-01 6.866887778625e-01 6.877728188721e-01 6.888562307417e-01 6.899394444825e-01 6.910247428525e-01 6.921107746520e-01 6.931942637724e-01 6.942774513935e-01 6.953610632132e-01 6.964446338509e-01 6.975294386710e-01 6.986144875785e-01 6.996963590607e-01 7.007779098143e-01 7.018603692045e-01 7.029424424796e-01 7.040250229267e-01 7.051084289261e-01 7.061911927092e-01 7.072716188526e-01 7.083527739191e-01 7.094334306304e-01 7.105136606588e-01 7.115960694579e-01 7.126777013195e-01 7.137579682824e-01 7.148379245908e-01 7.159180324728e-01 7.169986074412e-01 7.180792954715e-01 7.191603451668e-01 7.202397698626e-01 7.213197457746e-01 7.223996377661e-01 7.234800040436e-01 7.245614675175e-01 7.256439023121e-01 7.267262327991e-01 7.278079221106e-01 7.288896053501e-01 7.299712578058e-01 7.310547710378e-01 7.321394298216e-01 7.332245857192e-01 7.343099269167e-01 7.353954331284e-01 7.364809898775e-01 7.375675443041e-01 7.386539175543e-01 7.397407238471e-01 7.408281040869e-01 7.419172485849e-01 7.430081265554e-01 7.440984229946e-01 7.451900545977e-01 7.462803271852e-01 7.473714555630e-01 7.484641352642e-01 7.495592998245e-01 7.506556029544e-01 7.517530016341e-01 7.528505489466e-01 7.539475675878e-01 7.550466315969e-01 7.561477862234e-01 7.572505133876e-01 7.583543231311e-01 7.594586850299e-01 7.605644137067e-01 7.616710080340e-01 7.627794308818e-01 7.638887961903e-01 7.649989324442e-01 7.661115790312e-01 7.672247531979e-01 7.683397358530e-01 7.694557327892e-01 7.705735414951e-01 7.716931877712e-01 7.728132256700e-01 7.739348008401e-01 7.750567154894e-01 7.761819480239e-01 7.773098433225e-01 7.784383599348e-01 7.795686710554e-01 7.806987528619e-01 7.818307192208e-01 7.829657845718e-01 7.841031624052e-01 7.852439459819e-01 7.863845024362e-01 7.875268373560e-01 7.886703619678e-01 7.898168585888e-01 7.909670383024e-01 7.921190853613e-01 7.932731121324e-01 7.944283648170e-01 7.955845047848e-01 7.967438795261e-01 7.979059623235e-01 7.990700475396e-01 8.002361250007e-01 8.014027405156e-01 8.025718810053e-01 8.037430225350e-01 8.049164030349e-01 8.060934993650e-01 8.072720643656e-01 8.084506980683e-01 8.096318289328e-01 8.108173367862e-01 8.120047920824e-01 8.131953032962e-01 8.143878267403e-01 8.155814665519e-01 8.167774249959e-01 8.179760996799e-01 8.191785423668e-01 8.203846141891e-01 8.215919737024e-01 8.228008624629e-01 8.240131741630e-01 8.252281449474e-01 8.264443881218e-01 8.276654284955e-01 8.288890433882e-01 8.301128786306e-01 8.313403622814e-01 8.325694987866e-01 8.338022111480e-01 8.350371288080e-01 8.362752539453e-01 8.375148571005e-01 8.387577892172e-01 8.400024818759e-01 8.412492427268e-01 8.424999512671e-01 8.437521684994e-01 8.450081030058e-01 8.462671412285e-01 8.475269495123e-01 8.487899434942e-01 8.500556729612e-01 8.513238293371e-01 8.525944226912e-01 8.538682922558e-01 8.551445781271e-01 8.564229666583e-01 8.577033484772e-01 8.589854361343e-01 8.602716693894e-01 8.615602343840e-01 8.628518342131e-01 8.641455377110e-01 8.654406530219e-01 8.667383082281e-01 8.680394984011e-01 8.693425116551e-01 8.706479865327e-01 8.719575214008e-01 8.732674295936e-01 8.745798834755e-01 8.758955047767e-01 8.772118868935e-01 8.785319287540e-01 8.798551339677e-01 8.811789020699e-01 8.825059897172e-01 8.838345326437e-01 8.851652148949e-01 8.864985562233e-01 8.878338165345e-01 8.891708956742e-01 8.905106830431e-01 8.918508747409e-01 8.931940510006e-01 8.945395756169e-01 8.958857698504e-01 8.972344867841e-01 8.985845044408e-01 8.999361888678e-01 9.012891918819e-01 9.026441125255e-01 9.040002494873e-01 9.053588050271e-01 9.067182656903e-01 9.080785819722e-01 9.094405186782e-01 9.108033893011e-01 9.121680635780e-01 9.135338886912e-01 9.149002617877e-01 9.162682588261e-01 9.176371447166e-01 9.190063378878e-01 9.203767653642e-01 9.217479752083e-01 9.231191237593e-01 9.244927817689e-01 9.258652518929e-01 9.272387832805e-01 9.286128719970e-01 9.299866969068e-01 9.313606263196e-01 9.327360551816e-01 9.341095358500e-01 9.354849286934e-01 9.368595939841e-01 9.382331020165e-01 9.396072539995e-01 9.409801870243e-01 9.423528178704e-01 9.437257699759e-01 9.450971803824e-01 9.464679834471e-01 9.478382153687e-01 9.492067352605e-01 9.505753055890e-01 9.519417995073e-01 9.533073907679e-01 9.546722404647e-01 9.560345000973e-01 9.573952851867e-01 9.587541909423e-01 9.601118048348e-01 9.614672047664e-01 9.628210786962e-01 9.641715441427e-01 9.655196993805e-01 9.668654393853e-01 9.682092423508e-01 9.695509725652e-01 9.708884110284e-01 9.722230164995e-01 9.735549043977e-01 9.748820012367e-01 9.762077836135e-01 9.775289166418e-01 9.788464771327e-01 9.801610521789e-01 9.814700297838e-01 9.827760696249e-01 9.840785981431e-01 9.853752476390e-01 9.866680415650e-01 9.879554607537e-01 9.892379273434e-01 9.905166154533e-01 9.917888461162e-01 9.930556616225e-01 9.943179333260e-01 9.955734412357e-01 9.968237415051e-01 9.980680708377e-01 9.993058826904e-01 1.000538124245e+00 1.001762740341e+00 1.002981178781e+00 1.004193193079e+00 1.005397196887e+00 1.006595118038e+00 1.007785026990e+00 1.008967302584e+00 1.010141922089e+00 1.011309226439e+00 1.012467337044e+00 1.013618221171e+00 1.014760167979e+00 1.015893034925e+00 1.017017612452e+00 1.018132559080e+00 1.019238912864e+00 1.020335954679e+00 1.021422379741e+00 1.022500413645e+00 1.023566950663e+00 1.024624125648e+00 1.025670401756e+00 1.026706578166e+00 1.027732594671e+00 1.028745858477e+00 1.029749346995e+00 1.030740852050e+00 1.031720143227e+00 1.032687776505e+00 1.033644415003e+00 1.034588505251e+00 1.035519257887e+00 1.036438119392e+00 1.037343705178e+00 1.038236688087e+00 1.039116067074e+00 1.039982520667e+00 1.040834155390e+00 1.041672371612e+00 1.042497451658e+00 1.043306598645e+00 1.044102393032e+00 1.044883058060e+00 1.045649021916e+00 1.046399061543e+00 1.047133750438e+00 1.047853459726e+00 1.048557536150e+00 1.049244995249e+00 1.049916980296e+00 1.050571404043e+00 1.051209692566e+00 1.051831500428e+00 1.052435372347e+00 1.053021437850e+00 1.053590704899e+00 1.054142769417e+00 1.054675022932e+00 1.055190175089e+00 1.055686800986e+00 1.056165328542e+00 1.056624314936e+00 1.057064096008e+00 1.057485129186e+00 1.057886826722e+00 1.058268505559e+00 1.058629994618e+00 1.058972019973e+00 1.059293949812e+00 1.059593985497e+00 1.059874357756e+00 1.060133394110e+00 1.060371118860e+00 1.060587781634e+00 1.060782375016e+00 1.060955599326e+00 1.061106908275e+00 1.061235848477e+00 1.061342271022e+00 1.061426116440e+00 1.061488642110e+00 1.061525853046e+00 1.061540764996e+00 1.061533631838e+00 1.061500906986e+00 1.061445513270e+00 1.061366607451e+00 1.061263137214e+00 1.061134899507e+00 1.060983064290e+00 1.060805846937e+00 1.060605181304e+00 1.060378563641e+00 1.060127109446e+00 1.059850114713e+00 1.059547882092e+00 1.059219818889e+00 1.058865960655e+00 1.058486051631e+00 1.058081171407e+00 1.057649214550e+00 1.057190644505e+00 1.056706018870e+00 1.056194728098e+00 1.055656917456e+00 1.055091923201e+00 1.054499908698e+00 1.053880925202e+00 1.053234296209e+00 1.052560868882e+00 1.051859520285e+00 1.051131631897e+00 1.050374920085e+00 1.049590520442e+00 1.048779224090e+00 1.047939606751e+00 1.047071630985e+00 1.046175490704e+00 1.045251269257e+00 1.044299660873e+00 1.043318805034e+00 1.042310403013e+00 1.041273384859e+00 1.040207610550e+00 1.039113462678e+00 1.037990957015e+00 1.036840955423e+00 1.035661885386e+00 1.034453478184e+00 1.033216649807e+00 1.031952185473e+00 1.030659425303e+00 1.029337206611e+00 1.027986812521e+00 1.026608997855e+00 1.025202069705e+00 1.023766309279e+00 1.022302663152e+00 1.020810792396e+00 1.019290934482e+00 1.017742860114e+00 1.016166887903e+00 1.014562829737e+00 1.012931429807e+00 1.011272358504e+00 1.009585074764e+00 1.007871346636e+00 1.006129669839e+00 1.004360478258e+00 1.002565822453e+00 1.000742610445e+00 9.988948970538e-01 9.970186589038e-01 9.951171764180e-01 9.931895382429e-01 9.912354319239e-01 9.892563064851e-01 9.872511194373e-01 9.852210780731e-01 9.831669753571e-01 9.810872007150e-01 9.789836862313e-01 9.768559040979e-01 9.747046873391e-01 9.725299059280e-01 9.703316113547e-01 9.681112889746e-01 9.658676846220e-01 9.636028975334e-01 9.613155924619e-01 9.590066906010e-01 9.566777773813e-01 9.543272401327e-01 9.519569523941e-01 9.495670505854e-01 9.471578622446e-01 9.447299988240e-01 9.422830516903e-01 9.398191213291e-01 9.373368799746e-01 9.348382070243e-01 9.323233603230e-01 9.297922728150e-01 9.272459225046e-01 9.246851121332e-01 9.221090885032e-01 9.195203744455e-01 9.169180870297e-01 9.143041540255e-01 9.116773387261e-01 9.090398153221e-01 9.063914057921e-01 9.037327278751e-01 9.010656791474e-01 8.983899224303e-01 8.957064402580e-01 8.930147322512e-01 8.903184160576e-01 8.876149027837e-01 8.849071789686e-01 8.821945200260e-01 8.794784271704e-01 8.767609961053e-01 8.740400115330e-01 8.713193204025e-01 8.685971083890e-01 8.658755539290e-01 8.631573044702e-01 8.604393767419e-01 8.577257433142e-01 8.550146574836e-01 8.523096582664e-01 8.496098034467e-01 8.469169246892e-01 8.442330987702e-01 8.415545795874e-01 8.388877901984e-01 8.362297421992e-01 8.335841087767e-01 8.309508726123e-01 8.283286804675e-01 8.257235264709e-01 8.231310691186e-01 8.205563400255e-01 8.179973268606e-01 8.154562693326e-01 8.129352728304e-01 8.104327856015e-01 8.079528602801e-01 8.054926770662e-01 8.030562209643e-01 8.006435552147e-01 7.982555379313e-01 7.958932597709e-01 7.935556976581e-01 7.912477403626e-01 7.889667758050e-01 7.867159695167e-01 7.844951326983e-01 7.823050080650e-01 7.801486694401e-01 7.780225998089e-01 7.759318667172e-01 7.738752791652e-01 7.718542839781e-01 7.698698790055e-01 7.679206676442e-01 7.660113035005e-01 7.641382591064e-01 7.623060346350e-01 7.605133014484e-01 7.587600076948e-01 7.570487455907e-01 7.553787911850e-01 7.537528523841e-01 7.521673587647e-01 7.506265625586e-01 7.491296504297e-01 7.476764487059e-01 7.462701365317e-01 7.449062114905e-01 7.435900212025e-01 7.423181482715e-01 7.410922902738e-01 7.399134743749e-01 7.387807014239e-01 7.376949339355e-01 7.366543375324e-01 7.356625257012e-01 7.347157188955e-01 7.338172639124e-01 7.329655200743e-01 7.321580377686e-01 7.314005587820e-01 7.306857046297e-01 7.300199870820e-01 7.293979160402e-01 7.288208828042e-01 7.282901999297e-01 7.278023329462e-01 7.273601146670e-01 7.269602299376e-01 7.266033846479e-01 7.262884110748e-01 7.260153004445e-01 7.257842578396e-01 7.255913929755e-01 7.254396514448e-01 7.253249853588e-01 7.252488355268e-01 7.252085360459e-01 7.252049236818e-01 7.252359729828e-01 7.252994659591e-01 7.253975173909e-01 7.255245146091e-01 7.256838871520e-01 7.258707775327e-01 7.260865207202e-01 7.263291035428e-01 7.265956573737e-01 7.268888703011e-01 7.272016698418e-01 7.275386601944e-01 7.278933905586e-01 7.282682707968e-01 7.286596671862e-01 7.290649598459e-01 7.294874416518e-01 7.299191216713e-01 7.303654679407e-01 7.308180146933e-01 7.312806067317e-01 7.317490343280e-01 7.322210767349e-01 7.326996890369e-01 7.331749828769e-01 7.336557629299e-01 7.341305290507e-01 7.346048132939e-01 7.350733269647e-01 7.355350998081e-01 7.359910702262e-01 7.364331746439e-01 7.368696925611e-01 7.372874112835e-01 7.376950057474e-01 7.380837512269e-01 7.384561148834e-01 7.388114969899e-01 7.391411549744e-01 7.394552863338e-01 7.397376738031e-01 7.400029155211e-01 7.402369178514e-01 7.404430176887e-01 7.406222648978e-01 7.407649345131e-01 7.408840799085e-01 7.409598600876e-01 7.410083168512e-01 7.410158453442e-01 7.409866603432e-01 7.409216875949e-01 7.408108231801e-01 7.406672029996e-01 7.404725402737e-01 7.402424892009e-01 7.399632075788e-01 7.396397065350e-01 7.392736902957e-01 7.388536040761e-01 7.383960479741e-01 7.378783547377e-01 7.373226004560e-01 7.367078122978e-01 7.360463249537e-01 7.353365199389e-01 7.345678430535e-01 7.337575311974e-01 7.328825497625e-01 7.319671888614e-01 7.309913391943e-01 7.299646614374e-01 7.288884019978e-01 7.277516572742e-01 7.265734161680e-01 7.253290778409e-01 7.240463158648e-01 7.227005951659e-01 7.213080951373e-01 7.198671501534e-01 7.183670641244e-01 7.168293346694e-01 7.152297422821e-01 7.135949017555e-01 7.119031048758e-01 7.101697883291e-01 7.083944059356e-01 7.065670517087e-01 7.047116669859e-01 7.028006128839e-01 7.008647065077e-01 6.988816471310e-01 6.968695783789e-01 6.948256286385e-01 6.927424659135e-01 6.906441546589e-01 6.885040556775e-01 6.863544073917e-01 6.841737545216e-01 6.819794803783e-01 6.797724657006e-01 6.775433436818e-01 6.753199647863e-01 6.730740216332e-01 6.708423906170e-01 6.685985322145e-01 6.663643746385e-01 6.641429513326e-01 6.619227437229e-01 6.597338209754e-01 6.575487920135e-01 6.554041794968e-01 6.532777865474e-01 6.511879273832e-01 6.491403168249e-01 6.471235287405e-01 6.451701696504e-01 6.432515174115e-01 6.414053141812e-01 6.396089028347e-01 6.378838646299e-01 6.362334917882e-01 6.346486066286e-01 6.331601511885e-01 6.317410954725e-01 6.304266933856e-01 6.291993204884e-01 6.280737424851e-01 6.270597011963e-01 6.261426930206e-01 6.253557276199e-01 6.246716038291e-01 6.241229376675e-01 6.236936983810e-01 6.233953673177e-01 6.232386465658e-01 6.232068043888e-01 6.233315822351e-01 6.235859030212e-01 6.239981947708e-01 6.245539657451e-01 6.252605484479e-01 6.261271020117e-01 6.271373037652e-01 6.283174324164e-01 6.296425739800e-01 6.311326954813e-01 6.327796254951e-01 6.345814136888e-01 6.365494738811e-01 6.386631769044e-01 6.409451681387e-01 6.433727701542e-01 6.459586404420e-01 6.486966612884e-01 6.515778793733e-01 6.546143633749e-01 6.577852443548e-01 6.611059678246e-01 6.645576082234e-01 6.681456896616e-01 6.718667273313e-01 6.757069391349e-01 6.796768719584e-01 6.837566211342e-01 6.879567545021e-01 6.922609958536e-01 6.966675685330e-01 7.011776561912e-01 7.057750238157e-01 7.104661105132e-01 7.152354726803e-01 7.200846894995e-01 7.250059540389e-01 7.299913596748e-01 7.350426081713e-01 7.401434833602e-01 7.453002634277e-01 7.504982864812e-01 7.557352828626e-01 7.610092470739e-01 7.663067509226e-01 7.716303532041e-01 7.769687191639e-01 7.823213257761e-01 7.876794758787e-01 7.930377638305e-01 7.983949394900e-01 8.037392040585e-01 8.090727342780e-01 8.143844569546e-01 8.196729236284e-01 8.249339198003e-01 8.301584745191e-01 8.353465358250e-01 8.404893225581e-01 8.455869136124e-01 8.506307183428e-01 8.556193601257e-01 8.605452280861e-01 8.654070166414e-01 8.701996602281e-01 8.749173388469e-01 8.795590414023e-01 8.841180658896e-01 8.885930114768e-01 8.929767204089e-01 8.972696522077e-01 9.014650191496e-01 9.055605415327e-01 9.095538705066e-01 9.134361805596e-01 9.172137577187e-01 9.208718585163e-01 9.244178193840e-01 9.278410414839e-01 9.311403771348e-01 9.343173756925e-01 9.373595731509e-01 9.402762627424e-01 9.430522328513e-01 9.456945146707e-01 9.481973435278e-01 9.505535015332e-01 9.527727710729e-01 9.548350116058e-01 9.567581389227e-01 9.585230396026e-01 9.601385772971e-01 9.616013151162e-01 9.629017433167e-01 9.640556235330e-01 9.650405275925e-01 9.658736423322e-01 9.665437553811e-01 9.670543194028e-01 9.674091529770e-01 9.675956667022e-01 9.676332171222e-01 9.675026125277e-01 9.672227340095e-01 9.667843919844e-01 9.661904939289e-01 9.654518915469e-01 9.645563940943e-01 9.635261517525e-01 9.623460798651e-01 9.610350742493e-01 9.595907870877e-01 9.580172127372e-01 9.563306962048e-01 9.545198572974e-01 9.526129961412e-01 9.505973933135e-01 9.484961226082e-01 9.463129792172e-01 9.440527751298e-01 9.417380536553e-01 9.393599817510e-01 9.369533090864e-01 9.345075240999e-01 9.320502301047e-01 9.295875485063e-01 9.271291858683e-01 9.247027482742e-01 9.223007421673e-01 9.199599281938e-01 9.176735580282e-01 9.154716708236e-01 9.133640482843e-01 9.113564689763e-01 9.094832477966e-01 9.077320709976e-01 9.061419422401e-01 9.047078018475e-01 9.034495865322e-01 9.023834799499e-01 9.015067376163e-01 9.008500042697e-01 9.003991515429e-01 9.001822232203e-01 9.001934347348e-01 9.004411478454e-01 9.009340503568e-01 9.016629731610e-01 9.026474988014e-01 9.038653902856e-01 9.053305737471e-01 9.070293585537e-01 9.089594193299e-01 9.111175911105e-01 9.134828479127e-01 9.160607553399e-01 9.188203045699e-01 9.217663014294e-01 9.248708841923e-01 9.281202515003e-01 9.315031826364e-01 9.349886366405e-01 9.385722110296e-01 9.422188039253e-01 9.459201506115e-01 9.496452761244e-01 9.533744514629e-01 9.570907742715e-01 9.607610271298e-01 9.643753847578e-01 9.678984886841e-01 9.713199831379e-01 9.746082979250e-01 9.777478063423e-01 9.807177369891e-01 9.834928166122e-01 9.860617893100e-01 9.883957826478e-01 9.904891116827e-01 9.923148442128e-01 9.938652484951e-01 9.951257548493e-01 9.960763907232e-01 9.967193165096e-01 9.970304107078e-01 9.970142889841e-01 9.966549405574e-01 9.959543600624e-01 9.949075246937e-01 9.935080336400e-01 9.917691594333e-01 9.896776742838e-01 9.872536504736e-01 9.844919727015e-01 9.814079102892e-01 9.780133252154e-01 9.743125186824e-01 9.703359388327e-01 9.660842586801e-01 9.615932681032e-01 9.568726472629e-01 9.519529169067e-01 9.468622459171e-01 9.416227914862e-01 9.362777001913e-01 9.308454704175e-01 9.253752583903e-01 9.198967420895e-01 9.144491163019e-01 9.090791205918e-01 9.038198824643e-01 8.987254425317e-01 8.938311855650e-01 8.891860580667e-01 8.848324218036e-01 8.808157273573e-01 8.771784957093e-01 8.739610277300e-01 8.712057046352e-01 8.689426731423e-01 8.672145829311e-01 8.660424563003e-01 8.654567058819e-01 8.654753066720e-01 8.661134293449e-01 8.673847936261e-01 8.692837668645e-01 8.718189525769e-01 8.749737629646e-01 8.787368318353e-01 8.830881160398e-01 8.880000835296e-01 8.934450553659e-01 8.993788886938e-01 9.057731874128e-01 9.125754317033e-01 9.197418133705e-01 9.272251407967e-01 9.349726830237e-01 9.429338131802e-01 9.510557124522e-01 9.592888889839e-01 9.675803624158e-01 9.758856772333e-01 9.841504638137e-01 9.923388033404e-01 1.000406075666e+00 1.008309481786e+00 1.016023680187e+00 1.023510468413e+00 1.030749510933e+00 1.037716460213e+00 1.044393761021e+00 1.050771273125e+00 1.056837102440e+00 1.062592762600e+00 1.068035623295e+00 1.073173528991e+00 1.078012085078e+00 1.082567949929e+00 1.086857573497e+00 1.090894931788e+00 1.094711378950e+00 1.098320062948e+00 1.101754817493e+00 1.105040127534e+00 1.108202402566e+00 1.111270206202e+00 1.114270184249e+00 1.117231967671e+00 1.120175039644e+00 1.123130050792e+00 1.126114823661e+00 1.129146512516e+00 1.132251365967e+00 1.135433203827e+00 1.138713301575e+00 1.142095758801e+00 1.145589296497e+00 1.149199872637e+00 1.152926716206e+00 1.156773975581e+00 1.160737697488e+00 1.164816857307e+00 1.169008261386e+00 1.173303071711e+00 1.177699287264e+00 1.182190385781e+00 1.186767455972e+00 1.191425836058e+00 1.196155494732e+00 1.200948838489e+00 1.205800586961e+00 1.210697379575e+00 1.215631977085e+00 1.220592656928e+00 1.225567011659e+00 1.230545565285e+00 1.235507583174e+00 1.240442681587e+00 1.245332453113e+00 1.250154248779e+00 1.254892645138e+00 1.259521753193e+00 1.264020405527e+00 1.268364125096e+00 1.272529520233e+00 1.276490883801e+00 1.280219584360e+00 1.283696319039e+00 1.286892679890e+00 1.289787183867e+00 1.292359552499e+00 1.294585880396e+00 1.296454312129e+00 1.297941708442e+00 1.299040934084e+00 1.299736576622e+00 1.300019129401e+00 1.299884737673e+00 1.299321695145e+00 1.298334418006e+00 1.296914533310e+00 1.295066126841e+00 1.292791794821e+00 1.290093085091e+00 1.286983457321e+00 1.283465067654e+00 1.279562287376e+00 1.275291477305e+00 1.270677429968e+00 1.265760305335e+00 1.260579839523e+00 1.255194992452e+00 1.249664996928e+00 1.244072017960e+00 1.238504621876e+00 1.233063464637e+00 1.227866651549e+00 1.223028137547e+00 1.218684334480e+00 1.214961815850e+00 1.211991049949e+00 1.209895274746e+00 1.208778267693e+00 1.208733372281e+00 1.209818941481e+00 1.212066312040e+00 1.215470122236e+00 1.219987064038e+00 1.225535308883e+00 1.231986097099e+00 1.239188605165e+00 1.246949593009e+00 1.255059064104e+00 1.263293056332e+00 1.271409723338e+00 1.279189742367e+00 1.286408783926e+00 1.292875410091e+00 1.298429948029e+00 1.302937495768e+00 1.306328272527e+00 1.308559012038e+00 1.309648547964e+00 1.309664258982e+00 1.308707607495e+00 1.306947879064e+00 1.304159904246e+00 1.299601166426e+00 1.294325076283e+00 1.289594329300e+00 1.286436361280e+00 1.285280787073e+00 1.285786461917e+00 1.287039146019e+00 1.287954501945e+00 1.287721643449e+00 1.286125179114e+00 1.283673347781e+00 1.281379176288e+00 1.280344302227e+00 1.281337097136e+00 1.284463895903e+00 1.289081610610e+00 1.294074964801e+00 1.298296217358e+00 1.300972720059e+00 1.302006126259e+00 1.302012118926e+00 1.302047768541e+00 1.303183007934e+00 1.306103311165e+00 1.310814945202e+00 1.316631830772e+00 1.322486444246e+00 1.327361582215e+00 1.330649298324e+00 1.332402454242e+00 1.333299825255e+00 1.334321070171e+00 1.336337190810e+00 1.339723850792e+00 1.344144866761e+00 1.348606542444e+00 1.351816683621e+00 1.352599953714e+00 1.350254247619e+00 1.344764730011e+00 1.336742040385e+00 1.327113391939e+00 1.316746283821e+00 1.306092777028e+00 1.294989247582e+00 1.282750493277e+00 1.268494471012e+00 1.251546962537e+00 1.231792343036e+00 1.209881133978e+00 1.187113593759e+00 1.165095030495e+00 1.145297115824e+00 1.128612161671e+00 1.115109702186e+00 1.104169781514e+00 1.094860074567e+00 1.086400838357e+00 1.078555015349e+00 1.071764454143e+00 1.066950354210e+00 1.065081105119e+00 1.066720080019e+00 1.071675125740e+00 1.078989930937e+00 1.087263901489e+00 1.095126569852e+00 1.101704284561e+00 1.106904948439e+00 1.111390144190e+00 1.116269548037e+00 1.122657951164e+00 1.131198129498e+00 1.141768766367e+00 1.153512089812e+00 1.165119012758e+00 1.175248976734e+00 1.182963422589e+00 1.188073849726e+00 1.191437763312e+00 1.194832823017e+00 1.164959197050e+00 1.130433357835e+00 1.057867708054e+00 9.833203326023e-01 9.511464476530e-01 9.874427499436e-01 1.075827234426e+00 1.173038673144e+00 1.239077746776e+00 1.251135232036e+00 1.206346811147e+00 1.121761684831e+00 1.032525728622e+00 9.818768250981e-01 9.954219814945e-01 1.058394255041e+00 1.129063772163e+00 1.168308772627e+00 1.154495369247e+00 1.086811170485e+00 9.856733307335e-01 8.915748076723e-01 8.527448246465e-01 8.904492145425e-01 9.766420214081e-01 1.061840103417e+00 1.107545820636e+00 1.095359948974e+00 1.026719752418e+00 9.220417084439e-01 8.196685968117e-01 7.665893387933e-01 7.876595798465e-01 8.603590223019e-01 9.389570219646e-01 9.878368119670e-01 9.906217308946e-01 9.486858283292e-01 8.785544526521e-01 8.083766855178e-01 7.691961443625e-01 7.774667749810e-01 8.229247992730e-01 8.792510625430e-01 9.227088340537e-01 9.404438918081e-01 9.306465093667e-01 9.002251709037e-01 8.617218740508e-01 8.295826977460e-01 8.153716408063e-01 8.234589499994e-01 8.498769287978e-01 8.852607621818e-01 9.191673640092e-01 9.430758049497e-01 9.520052641136e-01 9.452453322695e-01 9.267151586575e-01 9.043533906667e-01 8.879161056806e-01 8.850172271281e-01 8.971104340524e-01 9.187396748341e-01 9.407482244085e-01 9.551445787056e-01 9.584423266029e-01 9.525364415981e-01 9.431090531261e-01 9.361341984341e-01 9.342607182194e-01 9.352122004709e-01 9.337107837066e-01 9.253385628878e-01 9.099461593477e-01 8.926142018404e-01 8.812992577861e-01 8.819395539674e-01 8.938090206401e-01 9.092956227446e-01 9.182529394284e-01 9.136619759464e-01 8.953268681818e-01 8.703561428478e-01 8.500682965945e-01 8.434895622630e-01 8.511533321135e-01 8.644444861020e-01 8.715490315630e-01 8.648288505208e-01 8.452835739351e-01 8.227527762312e-01 8.109215338180e-01 8.181854856621e-01 8.402772227073e-01 8.622989676286e-01 8.678867110399e-01 8.478914496455e-01 8.053226584930e-01 7.563993143468e-01 7.258281404024e-01 7.321512376136e-01 7.714745881101e-01 8.197733850191e-01 8.503634737169e-01 8.468747060902e-01 8.080869851561e-01 7.491177975683e-01 6.987735893846e-01 6.868412522541e-01 7.205434251287e-01 7.771630784539e-01 8.245434272857e-01 8.404744644303e-01 8.198056101305e-01
 3.776139439324e-01 3.790219200715e-01 3.803913514389e-01 3.816428736479e-01 3.827942792371e-01 3.839276121226e-01 3.851114597681e-01 3.863829542228e-01 3.877513183346e-01 3.891776894446e-01 3.905654075511e-01 3.918266190919e-01 3.929639631406e-01 3.940726623939e-01 3.952578365993e-01 3.965661182941e-01 3.979679997885e-01 3.993849547554e-01 4.007246780382e-01 4.019378407700e-01 4.030623101205e-01 4.041984920767e-01 4.054275289078e-01 4.067580899446e-01 4.081413987725e-01 4.095094693298e-01 4.108020387654e-01 4.119973992723e-01 4.131340551891e-01 4.143001308040e-01 4.155646201003e-01 4.169150537275e-01 4.182742724274e-01 4.195735227657e-01 4.207955198383e-01 4.219768697306e-01 4.231722076119e-01 4.244208221518e-01 4.257196623623e-01 4.270346544906e-01 4.283369932569e-01 4.296201808909e-01 4.308933123259e-01 4.321573943531e-01 4.334117426508e-01 4.346727236789e-01 4.359648917822e-01 4.372921560788e-01 4.386333364534e-01 4.399603510004e-01 4.412640624363e-01 4.425490438292e-01 4.438310195493e-01 4.451226600422e-01 4.464307753552e-01 4.477590758008e-01 4.491082444178e-01 4.504734076728e-01 4.518328624793e-01 4.531484406349e-01 4.544062094212e-01 4.556432386598e-01 4.569306721324e-01 4.583074099749e-01 4.597343328497e-01 4.611250017679e-01 4.624106184964e-01 4.636004419522e-01 4.647810209929e-01 4.660468831254e-01 4.674174343223e-01 4.688194414292e-01 4.701548377510e-01 4.713829562438e-01 4.725499764735e-01 4.737387865202e-01 4.749959256164e-01 4.763069570390e-01 4.776174614825e-01 4.788878678892e-01 4.801232544439e-01 4.813554691358e-01 4.826037281261e-01 4.838567062411e-01 4.850984398008e-01 4.863397232221e-01 4.876100791033e-01 4.889244677181e-01 4.902600118608e-01 4.915668746321e-01 4.928114585327e-01 4.940097635092e-01 4.952314762299e-01 4.965353860475e-01 4.979129220660e-01 4.992918253421e-01 5.005948498808e-01 5.018057385235e-01 5.029808878325e-01 5.042029021572e-01 5.055121753787e-01 5.068714838306e-01 5.082011813829e-01 5.094522631715e-01 5.106444807814e-01 5.118414828033e-01 5.130895326258e-01 5.143850271964e-01 5.156821900481e-01 5.169402982338e-01 5.181625280639e-01 5.193876605302e-01 5.206475706529e-01 5.219360754990e-01 5.232139957052e-01 5.244482247356e-01 5.256494509065e-01 5.268602011388e-01 5.281220082596e-01 5.294370943462e-01 5.307582193122e-01 5.320255165206e-01 5.332184577935e-01 5.343762402955e-01 5.355686360064e-01 5.368431127342e-01 5.381883229218e-01 5.395345528101e-01 5.408043272503e-01 5.419756547199e-01 5.431013401509e-01 5.442671839021e-01 5.455245524514e-01 5.468579315130e-01 5.481978781058e-01 5.494668614278e-01 5.506428975480e-01 5.517696173262e-01 5.529195923198e-01 5.541415437063e-01 5.554368413729e-01 5.567601378970e-01 5.580514967110e-01 5.592709823523e-01 5.604316615172e-01 5.615777015660e-01 5.627617497143e-01 5.640094196624e-01 5.653054314501e-01 5.666020087626e-01 5.678514537787e-01 5.690392050936e-01 5.701912135102e-01 5.713486522803e-01 5.725457443628e-01 5.737930577223e-01 5.750656608833e-01 5.763249123650e-01 5.775433742852e-01 5.787169167398e-01 5.798653991963e-01 5.810218378346e-01 5.822159132516e-01 5.834490554757e-01 5.846935867377e-01 5.859175651773e-01 5.870998076841e-01 5.882456283485e-01 5.893853905380e-01 5.905471911916e-01 5.917404290339e-01 5.929513439027e-01 5.941582735704e-01 5.953445757423e-01 5.965069109926e-01 5.976588287384e-01 5.988170994255e-01 5.999901449963e-01 6.011735011500e-01 6.023603858486e-01 6.035406933347e-01 6.047095040267e-01 6.058744097373e-01 6.070432749486e-01 6.082157717835e-01 6.093887079257e-01 6.105596976560e-01 6.117269816022e-01 6.128932303451e-01 6.140652646789e-01 6.152426233314e-01 6.164185702358e-01 6.175890110090e-01 6.187511377013e-01 6.199089925141e-01 6.210672568674e-01 6.222329891303e-01 6.234025324514e-01 6.245720559795e-01 6.257346296621e-01 6.268886952362e-01 6.280383718249e-01 6.291881429932e-01 6.303435836847e-01 6.314997239168e-01 6.326501934381e-01 6.337931495482e-01 6.349328388913e-01 6.360704893444e-01 6.372124946123e-01 6.383574397186e-01 6.394973860582e-01 6.406296285974e-01 6.417614232365e-01 6.428930903401e-01 6.440296551862e-01 6.451688966421e-01 6.463058733418e-01 6.474367188818e-01 6.485656998477e-01 6.496988496758e-01 6.508354739812e-01 6.519725307793e-01 6.531064108457e-01 6.542340107254e-01 6.553587182753e-01 6.564855064787e-01 6.576151648446e-01 6.587433491171e-01 6.598684637158e-01 6.609896292985e-01 6.621072185751e-01 6.632254753517e-01 6.643434081091e-01 6.654624769529e-01 6.665788688667e-01 6.676964281211e-01 6.688125194099e-01 6.699255676652e-01 6.710387493968e-01 6.721520253696e-01 6.732617969371e-01 6.743742510061e-01 6.754883370464e-01 6.765992357141e-01 6.777074297709e-01 6.788143527627e-01 6.799173243312e-01 6.810227798560e-01 6.821291514584e-01 6.832349059099e-01 6.843374489273e-01 6.854391396561e-01 6.865388636331e-01 6.876378217675e-01 6.887403286612e-01 6.898417558993e-01 6.909411702361e-01 6.920406125519e-01 6.931403935973e-01 6.942391561327e-01 6.953397479834e-01 6.964399049269e-01 6.975370739381e-01 6.986340836278e-01 6.997316409934e-01 7.008275367408e-01 7.019249393330e-01 7.030235587508e-01 7.041202374957e-01 7.052144780288e-01 7.063094584708e-01 7.074035752150e-01 7.084966106230e-01 7.095928008556e-01 7.106874235613e-01 7.117803080345e-01 7.128735243905e-01 7.139665228027e-01 7.150592201406e-01 7.161526749572e-01 7.172459394563e-01 7.183373603862e-01 7.194284218174e-01 7.205204164924e-01 7.216126937974e-01 7.227049386530e-01 7.237986022035e-01 7.248920082718e-01 7.259838351410e-01 7.270769195027e-01 7.281695879669e-01 7.292624491192e-01 7.303566082620e-01 7.314521080296e-01 7.325466353195e-01 7.336420886113e-01 7.347368063390e-01 7.358328380649e-01 7.369273874485e-01 7.380230976653e-01 7.391189160892e-01 7.402174444024e-01 7.413161092835e-01 7.424150575778e-01 7.435140610009e-01 7.446116736457e-01 7.457105321638e-01 7.468100927405e-01 7.479126903879e-01 7.490158031012e-01 7.501195760567e-01 7.512244002877e-01 7.523278734119e-01 7.534335097644e-01 7.545403848145e-01 7.556485106892e-01 7.567580491134e-01 7.578679058665e-01 7.589791966429e-01 7.600913319761e-01 7.612045595317e-01 7.623187695447e-01 7.634335534543e-01 7.645497008672e-01 7.656679831942e-01 7.667867589842e-01 7.679075591309e-01 7.690295280026e-01 7.701518170108e-01 7.712753981019e-01 7.723997929175e-01 7.735254971956e-01 7.746547809777e-01 7.757843156514e-01 7.769162117523e-01 7.780488767276e-01 7.791812240922e-01 7.803154221026e-01 7.814531886146e-01 7.825924891466e-01 7.837348869604e-01 7.848776086595e-01 7.860218740790e-01 7.871676235236e-01 7.883160573667e-01 7.894665375583e-01 7.906196981799e-01 7.917750536796e-01 7.929315697948e-01 7.940883181052e-01 7.952482724156e-01 7.964102893628e-01 7.975748026633e-01 7.987418132120e-01 7.999078650035e-01 8.010772620442e-01 8.022487048398e-01 8.034229178568e-01 8.045997981746e-01 8.057768497764e-01 8.069565821453e-01 8.081379565461e-01 8.093229640205e-01 8.105094453821e-01 8.116990188788e-01 8.128910224169e-01 8.140843302324e-01 8.152802081530e-01 8.164787431561e-01 8.176797957261e-01 8.188844839610e-01 8.200916953866e-01 8.212997621359e-01 8.225109383935e-01 8.237251477837e-01 8.249407292437e-01 8.261612036202e-01 8.273845460928e-01 8.286075043229e-01 8.298338422219e-01 8.310628246342e-01 8.322944595969e-01 8.335290145611e-01 8.347654758752e-01 8.360044354701e-01 8.372466726406e-01 8.384905542096e-01 8.397366315341e-01 8.409874208979e-01 8.422392874727e-01 8.434953293980e-01 8.447529946665e-01 8.460132162279e-01 8.472765031607e-01 8.485421419710e-01 8.498100329393e-01 8.510813576446e-01 8.523556490083e-01 8.536316858228e-01 8.549110251447e-01 8.561921987565e-01 8.574750694647e-01 8.587623345589e-01 8.600515715252e-01 8.613448180640e-01 8.626398363159e-01 8.639363887703e-01 8.652359377878e-01 8.665390141920e-01 8.678448377104e-01 8.691534648879e-01 8.704643465595e-01 8.717770429870e-01 8.730936917144e-01 8.744118708850e-01 8.757317752472e-01 8.770568229352e-01 8.783824963164e-01 8.797114796059e-01 8.810435934455e-01 8.823768653279e-01 8.837123213198e-01 8.850510624379e-01 8.863917649175e-01 8.877356894011e-01 8.890820978574e-01 8.904288266491e-01 8.917785489861e-01 8.931313678979e-01 8.944846822101e-01 8.958417957397e-01 8.972002179462e-01 8.985609426583e-01 8.999229760982e-01 9.012872912929e-01 9.026534351683e-01 9.040223312715e-01 9.053919563251e-01 9.067640459364e-01 9.081377428234e-01 9.095125715692e-01 9.108898851681e-01 9.122687500432e-01 9.136491874307e-01 9.150306621277e-01 9.164129799229e-01 9.177979857841e-01 9.191834510895e-01 9.205701277589e-01 9.219583556933e-01 9.233481915951e-01 9.247379816193e-01 9.261299961648e-01 9.275225441389e-01 9.289147895238e-01 9.303084869187e-01 9.317035537247e-01 9.330986039921e-01 9.344945318859e-01 9.358904854039e-01 9.372870744229e-01 9.386846575726e-01 9.400812787062e-01 9.414782624028e-01 9.428756576583e-01 9.442729646819e-01 9.456702285538e-01 9.470676208255e-01 9.484631917245e-01 9.498599127672e-01 9.512557044772e-01 9.526508402446e-01 9.540456094587e-01 9.554390802342e-01 9.568314161345e-01 9.582235936781e-01 9.596141255494e-01 9.610033101446e-01 9.623922376047e-01 9.637782054952e-01 9.651633268108e-01 9.665462762042e-01 9.679271911149e-01 9.693069753628e-01 9.706835025751e-01 9.720582566484e-01 9.734304868978e-01 9.747994473445e-01 9.761683614830e-01 9.775332056697e-01 9.788941319953e-01 9.802536877421e-01 9.816098165848e-01 9.829624813336e-01 9.843120207165e-01 9.856565934090e-01 9.869988367295e-01 9.883367658162e-01 9.896706388297e-01 9.910008205941e-01 9.923260668768e-01 9.936462823100e-01 9.949631157585e-01 9.962749219736e-01 9.975809701162e-01 9.988835434643e-01 1.000178422908e+00 1.001470164998e+00 1.002754625647e+00 1.004034931757e+00 1.005308761646e+00 1.006576478901e+00 1.007837736544e+00 1.009093037021e+00 1.010340300121e+00 1.011582480283e+00 1.012816231261e+00 1.014043690546e+00 1.015264082031e+00 1.016476215887e+00 1.017681008265e+00 1.018878140861e+00 1.020067610143e+00 1.021248303961e+00 1.022420376891e+00 1.023584090903e+00 1.024739097652e+00 1.025884509006e+00 1.027020293646e+00 1.028147427631e+00 1.029264932109e+00 1.030372860055e+00 1.031470319556e+00 1.032556808334e+00 1.033634516717e+00 1.034700395509e+00 1.035755620529e+00 1.036800071681e+00 1.037833930808e+00 1.038854791226e+00 1.039864429852e+00 1.040862603085e+00 1.041849145656e+00 1.042822020800e+00 1.043783618890e+00 1.044732034061e+00 1.045667799064e+00 1.046590412401e+00 1.047498235072e+00 1.048394254231e+00 1.049276329738e+00 1.050143552839e+00 1.050997584299e+00 1.051835869702e+00 1.052661418647e+00 1.053470317772e+00 1.054264282594e+00 1.055044147801e+00 1.055807431889e+00 1.056553932420e+00 1.057286054324e+00 1.058002061798e+00 1.058700472767e+00 1.059382792426e+00 1.060048369381e+00 1.060695665869e+00 1.061326798723e+00 1.061939574744e+00 1.062535787318e+00 1.063112916136e+00 1.063671896273e+00 1.064213336050e+00 1.064735206958e+00 1.065239386790e+00 1.065722468793e+00 1.066187133122e+00 1.066632938180e+00 1.067058055351e+00 1.067464114784e+00 1.067849122395e+00 1.068213433688e+00 1.068557786360e+00 1.068880712298e+00 1.069183269978e+00 1.069463414141e+00 1.069722968543e+00 1.069961186144e+00 1.070176314889e+00 1.070369792246e+00 1.070540974275e+00 1.070689507290e+00 1.070815515132e+00 1.070918316877e+00 1.070998228870e+00 1.071054238128e+00 1.071087295691e+00 1.071096107721e+00 1.071081617264e+00 1.071041689556e+00 1.070978687331e+00 1.070890113659e+00 1.070777369608e+00 1.070639359468e+00 1.070476897242e+00 1.070288876440e+00 1.070074896528e+00 1.069835876007e+00 1.069571008170e+00 1.069279998564e+00 1.068963303627e+00 1.068619875073e+00 1.068250036852e+00 1.067854139517e+00 1.067430468230e+00 1.066980538275e+00 1.066503914308e+00 1.065999208758e+00 1.065467692358e+00 1.064908176018e+00 1.064322059973e+00 1.063707201806e+00 1.063065371122e+00 1.062395594693e+00 1.061696621485e+00 1.060970158256e+00 1.060215900859e+00 1.059432880141e+00 1.058621626168e+00 1.057781192656e+00 1.056912627106e+00 1.056015020255e+00 1.055089023222e+00 1.054133590888e+00 1.053149133256e+00 1.052136753332e+00 1.051094730387e+00 1.050023118753e+00 1.048923026123e+00 1.047794017805e+00 1.046635244231e+00 1.045447629926e+00 1.044230745324e+00 1.042984292184e+00 1.041709100654e+00 1.040404339818e+00 1.039070948270e+00 1.037707818202e+00 1.036316339311e+00 1.034895194153e+00 1.033445423151e+00 1.031965283621e+00 1.030456817393e+00 1.028921071422e+00 1.027354415908e+00 1.025760824793e+00 1.024137137136e+00 1.022484739225e+00 1.020805224944e+00 1.019096833573e+00 1.017360425630e+00 1.015594814485e+00 1.013803114392e+00 1.011983492423e+00 1.010135541200e+00 1.008260428952e+00 1.006358108565e+00 1.004429737404e+00 1.002473486894e+00 1.000490495573e+00 9.984819531051e-01 9.964469209220e-01 9.943860696304e-01 9.922990600648e-01 9.901868482531e-01 9.880504033870e-01 9.858886132688e-01 9.837025879539e-01 9.814922253450e-01 9.792580477676e-01 9.770006256879e-01 9.747192572164e-01 9.724159006307e-01 9.700901251357e-01 9.677416698152e-01 9.653717599397e-01 9.629805441202e-01 9.605698763996e-01 9.581366951531e-01 9.556859028435e-01 9.532136768019e-01 9.507239321529e-01 9.482143215468e-01 9.456869888811e-01 9.431432220934e-01 9.405811344930e-01 9.380032400818e-01 9.354095490771e-01 9.328001133769e-01 9.301764438081e-01 9.275378079290e-01 9.248869069677e-01 9.222220636360e-01 9.195449768672e-01 9.168571960500e-01 9.141569303838e-01 9.114478459437e-01 9.087279279772e-01 9.059999912039e-01 9.032633239266e-01 9.005187652639e-01 8.977681730330e-01 8.950100816790e-01 8.922488400917e-01 8.894822615190e-01 8.867116254762e-01 8.839381744677e-01 8.811624515840e-01 8.783872261856e-01 8.756096265129e-01 8.728339488934e-01 8.700581347527e-01 8.672854008228e-01 8.645161812092e-01 8.617498510174e-01 8.589896744870e-01 8.562337181360e-01 8.534860694842e-01 8.507451031436e-01 8.480126409658e-01 8.452901431306e-01 8.425770242132e-01 8.398771162158e-01 8.371885959622e-01 8.345136003292e-01 8.318538155204e-01 8.292081362564e-01 8.265803672683e-01 8.239685936347e-01 8.213757911193e-01 8.188025283328e-01 8.162490379330e-01 8.137173351253e-01 8.112070513109e-01 8.087219926293e-01 8.062596049740e-01 8.038231875765e-01 8.014128592123e-01 7.990294554036e-01 7.966754070486e-01 7.943493423269e-01 7.920548342276e-01 7.897897171387e-01 7.875574122907e-01 7.853587375566e-01 7.831928847361e-01 7.810627816901e-01 7.789663584917e-01 7.769081068860e-01 7.748865555945e-01 7.729031426262e-01 7.709588284257e-01 7.690524314353e-01 7.671893265210e-01 7.653638577034e-01 7.635841329070e-01 7.618442802551e-01 7.601481577617e-01 7.584961424206e-01 7.568862137267e-01 7.553238910344e-01 7.538052787606e-01 7.523331546306e-01 7.509065692061e-01 7.495256210109e-01 7.481944841090e-01 7.469076533876e-01 7.456708153810e-01 7.444801732039e-01 7.433378425618e-01 7.422439471069e-01 7.411971916168e-01 7.402015317170e-01 7.392506329260e-01 7.383509115546e-01 7.374974394926e-01 7.366922695937e-01 7.359367744435e-01 7.352271381952e-01 7.345655733815e-01 7.339506384530e-01 7.333832586435e-01 7.328615335401e-01 7.323863194033e-01 7.319567543988e-01 7.315708423108e-01 7.312315581701e-01 7.309332669131e-01 7.306801976566e-01 7.304675527637e-01 7.302975343441e-01 7.301674923612e-01 7.300773229909e-01 7.300274082116e-01 7.300124149772e-01 7.300368690100e-01 7.300954999981e-01 7.301898667622e-01 7.303183844531e-01 7.304775173231e-01 7.306704273332e-01 7.308913270424e-01 7.311428012205e-01 7.314209604838e-01 7.317263068728e-01 7.320554666739e-01 7.324073026800e-01 7.327840017718e-01 7.331781706023e-01 7.335947341395e-01 7.340254701771e-01 7.344748680288e-01 7.349378905509e-01 7.354132233509e-01 7.359026963767e-01 7.363985026834e-01 7.369066758829e-01 7.374184917690e-01 7.379383481205e-01 7.384591196362e-01 7.389829405983e-01 7.395081503599e-01 7.400277334753e-01 7.405502667085e-01 7.410625193879e-01 7.415724522016e-01 7.420726141242e-01 7.425632880473e-01 7.430436046873e-01 7.435078105276e-01 7.439641085596e-01 7.443968076080e-01 7.448183060767e-01 7.452156498704e-01 7.455948440639e-01 7.459525455137e-01 7.462821191505e-01 7.465930503139e-01 7.468697886541e-01 7.471246819844e-01 7.473452983140e-01 7.475369582001e-01 7.476970116807e-01 7.478180981798e-01 7.479123362982e-01 7.479615488260e-01 7.479804433924e-01 7.479542075854e-01 7.478936759817e-01 7.477911800579e-01 7.476411613717e-01 7.474570756338e-01 7.472176593299e-01 7.469450609321e-01 7.466171955864e-01 7.462476169176e-01 7.458302442169e-01 7.453590208903e-01 7.448494127917e-01 7.442789733127e-01 7.436694039579e-01 7.429992838913e-01 7.422837981671e-01 7.415191205613e-01 7.406962655473e-01 7.398313788815e-01 7.389030783335e-01 7.379359946449e-01 7.369060878201e-01 7.358310263644e-01 7.347040511750e-01 7.335201096056e-01 7.322964430126e-01 7.310094527706e-01 7.296863805332e-01 7.283030765378e-01 7.268781993700e-01 7.254059226070e-01 7.238808009272e-01 7.223222573470e-01 7.207047832287e-01 7.190594158090e-01 7.173610474142e-01 7.156291332170e-01 7.138587075054e-01 7.120450056160e-01 7.102090940024e-01 7.083245714481e-01 7.064256722574e-01 7.044857447340e-01 7.025258633140e-01 7.005430135726e-01 6.985314657473e-01 6.965156346442e-01 6.944671885072e-01 6.924223249123e-01 6.903546421820e-01 6.882889998773e-01 6.862208619187e-01 6.841442231972e-01 6.820866566737e-01 6.800193524294e-01 6.779799495421e-01 6.759421918277e-01 6.739320202533e-01 6.719463559213e-01 6.699801772535e-01 6.680597365278e-01 6.661595335750e-01 6.643171001121e-01 6.625070613122e-01 6.607544051282e-01 6.590585136737e-01 6.574122051356e-01 6.558452645903e-01 6.543308644770e-01 6.529073919774e-01 6.515499599215e-01 6.502807452554e-01 6.491031381667e-01 6.480091009192e-01 6.470273688223e-01 6.461308532286e-01 6.453570407655e-01 6.446842825677e-01 6.441296773544e-01 6.436983070963e-01 6.433817695683e-01 6.432063011807e-01 6.431464906027e-01 6.432335842608e-01 6.434502728996e-01 6.438095095171e-01 6.443166543287e-01 6.449587204572e-01 6.457619908442e-01 6.467016372651e-01 6.478041366427e-01 6.490539182028e-01 6.504560556148e-01 6.520185387671e-01 6.537264580074e-01 6.556012336081e-01 6.576199250953e-01 6.597998562514e-01 6.621299650142e-01 6.646090520340e-01 6.672470723410e-01 6.700235557902e-01 6.729572604184e-01 6.760266630187e-01 6.792412551981e-01 6.825965872510e-01 6.860821546721e-01 6.897078178656e-01 6.934539071593e-01 6.973322179182e-01 7.013260846916e-01 7.054382941949e-01 7.096662220658e-01 7.139942890979e-01 7.184336004181e-01 7.229644296104e-01 7.275927095086e-01 7.323077166212e-01 7.371043639461e-01 7.419835441932e-01 7.469292588148e-01 7.519481228699e-01 7.570255352995e-01 7.621605696365e-01 7.673482624101e-01 7.725778985882e-01 7.778528055591e-01 7.831586741726e-01 7.884976542495e-01 7.938580245588e-01 7.992372155477e-01 8.046328980081e-01 8.100326475704e-01 8.154398804053e-01 8.208413511765e-01 8.262374816030e-01 8.316202286302e-01 8.369852905457e-01 8.423304441760e-01 8.476453342057e-01 8.529297022809e-01 8.581763993551e-01 8.633832505086e-01 8.685423382903e-01 8.736515725834e-01 8.787055247538e-01 8.836984935928e-01 8.886291633399e-01 8.934903350389e-01 8.982803275404e-01 9.029917975275e-01 9.076241229751e-01 9.121706525641e-01 9.166285437845e-01 9.209944710956e-01 9.252617081622e-01 9.294330192422e-01 9.334954357168e-01 9.374531989168e-01 9.412990955862e-01 9.450294526543e-01 9.486434561744e-01 9.521309247281e-01 9.554998448989e-01 9.587341925497e-01 9.618411515680e-01 9.648117338665e-01 9.676426789349e-01 9.703384903743e-01 9.728827607433e-01 9.752882764414e-01 9.775393900992e-01 9.796414007143e-01 9.815917062446e-01 9.833784785872e-01 9.850168045054e-01 9.864852515206e-01 9.877994550184e-01 9.889450285457e-01 9.899256148639e-01 9.907455118367e-01 9.913887315013e-01 9.918757606743e-01 9.921855004644e-01 9.923332568640e-01 9.923119578431e-01 9.921206980730e-01 9.917699407398e-01 9.912468795638e-01 9.905715089359e-01 9.897272894275e-01 9.887313217441e-01 9.875802138331e-01 9.862755952023e-01 9.848328910458e-01 9.832391692099e-01 9.815204208273e-01 9.796653692870e-01 9.776908941197e-01 9.756019994006e-01 9.734017506341e-01 9.711096621663e-01 9.687185732747e-01 9.662573665317e-01 9.637188497044e-01 9.611259726063e-01 9.584873646893e-01 9.558078289561e-01 9.531156641683e-01 9.504040699930e-01 9.477076429484e-01 9.450226269575e-01 9.423738589990e-01 9.397757569186e-01 9.372334186119e-01 9.347796587179e-01 9.324075349401e-01 9.301536362913e-01 9.280176416947e-01 9.260193824775e-01 9.241782218566e-01 9.224945783474e-01 9.210007898187e-01 9.196869904550e-01 9.185849276276e-01 9.176926085043e-01 9.170232005736e-01 9.165897459425e-01 9.163860510398e-01 9.164372632675e-01 9.167266386426e-01 9.172742517071e-01 9.180697536916e-01 9.191142795318e-01 9.204119104812e-01 9.219459988220e-01 9.237270979666e-01 9.257287642524e-01 9.279582117849e-01 9.303926470465e-01 9.330231951638e-01 9.358420494119e-01 9.388200257511e-01 9.419565458284e-01 9.452172804563e-01 9.485958072098e-01 9.520651954917e-01 9.556055908590e-01 9.591998461534e-01 9.628160300649e-01 9.664445737693e-01 9.700493441596e-01 9.736187927073e-01 9.771231246607e-01 9.805411891467e-01 9.838522052930e-01 9.870290583969e-01 9.900593498938e-01 9.929102638249e-01 9.955752123045e-01 9.980214657038e-01 1.000240200389e+00 1.002212220223e+00 1.003915603944e+00 1.005347198682e+00 1.006478634208e+00 1.007312248826e+00 1.007826706887e+00 1.008018138934e+00 1.007880148625e+00 1.007399719120e+00 1.006585719533e+00 1.005420469105e+00 1.003918529963e+00 1.002070176318e+00 9.998844505352e-01 9.973693162775e-01 9.945237704315e-01 9.913713354058e-01 9.879101545301e-01 9.841661170380e-01 9.801495115212e-01 9.758799121307e-01 9.713854004698e-01 9.666773073554e-01 9.617968997524e-01 9.567582394177e-01 9.516031480945e-01 9.463587177813e-01 9.410606902041e-01 9.357519023381e-01 9.304603113634e-01 9.252394828027e-01 9.201205579549e-01 9.151549201771e-01 9.103842653683e-01 9.058508561595e-01 9.016029854924e-01 8.976824465121e-01 8.941369223968e-01 8.910016517766e-01 8.883253341949e-01 8.861380391591e-01 8.844793777849e-01 8.833775280140e-01 8.828573164071e-01 8.829458755559e-01 8.836508422119e-01 8.849931998449e-01 8.869698366939e-01 8.895823784600e-01 8.928244452940e-01 8.966793523306e-01 9.011334960474e-01 9.061533034203e-01 9.117186910948e-01 9.177847373097e-01 9.243167223650e-01 9.312731964364e-01 9.386009140694e-01 9.462603105407e-01 9.541926755780e-01 9.623514376746e-01 9.706823688278e-01 9.791367204620e-01 9.876590775804e-01 9.962036755565e-01 1.004724271903e+00 1.013169577409e+00 1.021506897996e+00 1.029689684012e+00 1.037686986070e+00 1.045467115716e+00 1.053001875208e+00 1.060272895679e+00 1.067256026850e+00 1.073944299825e+00 1.080322975329e+00 1.086392523336e+00 1.092147745992e+00 1.097595795985e+00 1.102743714809e+00 1.107599801133e+00 1.112184811333e+00 1.116507306085e+00 1.120594630627e+00 1.124463889390e+00 1.128136777013e+00 1.131643676009e+00 1.135002056163e+00 1.138242360513e+00 1.141384682294e+00 1.144456499874e+00 1.147477313982e+00 1.150467586503e+00 1.153453598984e+00 1.156442898442e+00 1.159458916688e+00 1.162510539996e+00 1.165610321727e+00 1.168769559902e+00 1.171989968272e+00 1.175281361508e+00 1.178644486161e+00 1.182082879911e+00 1.185598417654e+00 1.189188916640e+00 1.192857138416e+00 1.196598431725e+00 1.200412644064e+00 1.204300974120e+00 1.208259089674e+00 1.212283122515e+00 1.216376129982e+00 1.220531779991e+00 1.224747987490e+00 1.229021357834e+00 1.233346033505e+00 1.237719828845e+00 1.242130242864e+00 1.246573034318e+00 1.251037027406e+00 1.255505974306e+00 1.259972741472e+00 1.264413875140e+00 1.268815661374e+00 1.273155802910e+00 1.277410767532e+00 1.281559949887e+00 1.285576854476e+00 1.289438652161e+00 1.293115301337e+00 1.296582373467e+00 1.299815088907e+00 1.302785376848e+00 1.305473206365e+00 1.307849834724e+00 1.309898383260e+00 1.311596440314e+00 1.312924138488e+00 1.313868230251e+00 1.314408091023e+00 1.314535971954e+00 1.314233685256e+00 1.313493596741e+00 1.312306491018e+00 1.310661662873e+00 1.308559821458e+00 1.305991628095e+00 1.302965514832e+00 1.299482745002e+00 1.295555014182e+00 1.291205617549e+00 1.286454565203e+00 1.281345664443e+00 1.275923733534e+00 1.270253217618e+00 1.264409012984e+00 1.258479095318e+00 1.252572352443e+00 1.246802793093e+00 1.241305753070e+00 1.236218852087e+00 1.231687275053e+00 1.227862079169e+00 1.224881070145e+00 1.222878806610e+00 1.221967294156e+00 1.222232435682e+00 1.223731536751e+00 1.226480560428e+00 1.230459102738e+00 1.235595682059e+00 1.241784131817e+00 1.248872016527e+00 1.256669207209e+00 1.264966048078e+00 1.273517981674e+00 1.282082355987e+00 1.290408897977e+00 1.298253726920e+00 1.305408253229e+00 1.311666440830e+00 1.316887426071e+00 1.320952683421e+00 1.323798449525e+00 1.325420337429e+00 1.325840762571e+00 1.325165004559e+00 1.322988724740e+00 1.318792033481e+00 1.313613588513e+00 1.308709500565e+00 1.305102857702e+00 1.303236537641e+00 1.302792929614e+00 1.302876187583e+00 1.302424661776e+00 1.300650117504e+00 1.297357408003e+00 1.293069886152e+00 1.288838793926e+00 1.285806779175e+00 1.284786310787e+00 1.285929821816e+00 1.288629900427e+00 1.291782682218e+00 1.294234071043e+00 1.295206385232e+00 1.294579132358e+00 1.292963708104e+00 1.291425081440e+00 1.291049988929e+00 1.292538326248e+00 1.295916031652e+00 1.300504985664e+00 1.305236989647e+00 1.309092103193e+00 1.311483028673e+00 1.312483440076e+00 1.312816610619e+00 1.313520105619e+00 1.315517471025e+00 1.319222399940e+00 1.324315779671e+00 1.329800536576e+00 1.334362885037e+00 1.336805067029e+00 1.336409977590e+00 1.333143521010e+00 1.327594833603e+00 1.320657630806e+00 1.313136003151e+00 1.305401422473e+00 1.297187961672e+00 1.287702394331e+00 1.275966574717e+00 1.261221920891e+00 1.243285448080e+00 1.222749736592e+00 1.200875095594e+00 1.179243265745e+00 1.159315234218e+00 1.142009747774e+00 1.127453236377e+00 1.115097760886e+00 1.104102162320e+00 1.093781000324e+00 1.083991877198e+00 1.075267761998e+00 1.068622916658e+00 1.065112091190e+00 1.065364248144e+00 1.069218343505e+00 1.075698588326e+00 1.083340773054e+00 1.090676011765e+00 1.096706137796e+00 1.101209949202e+00 1.104736340300e+00 1.108307789766e+00 1.112990651658e+00 1.119445220445e+00 1.127629151724e+00 1.136812988220e+00 1.145866529987e+00 1.153646617082e+00 1.159402730605e+00 1.163112825869e+00 1.166012188224e+00 1.169575419429e+00 1.131697490958e+00 1.089820677570e+00 1.017672356040e+00 9.552663147360e-01 9.436508087173e-01 9.966944727680e-01 1.088292579741e+00 1.175731155407e+00 1.224964996250e+00 1.219936241403e+00 1.164164240147e+00 1.080269691898e+00 1.006185436546e+00 9.802120028887e-01 1.014011404459e+00 1.081677856275e+00 1.141728019256e+00 1.161584586846e+00 1.127191175519e+00 1.045170172505e+00 9.432832853069e-01 8.671067546735e-01 8.594661873060e-01 9.230082821403e-01 1.016805777229e+00 1.092824838279e+00 1.119205573205e+00 1.084111386440e+00 9.950447741466e-01 8.786840909598e-01 7.797436270251e-01 7.464001588351e-01 7.912637906871e-01 8.771378492489e-01 9.553776767463e-01 9.942158750311e-01 9.820478669460e-01 9.247121058641e-01 8.431294023402e-01 7.697273510312e-01 7.375225302765e-01 7.587753550062e-01 8.153438361039e-01 8.765745704549e-01 9.189171809289e-01 9.315864323851e-01 9.151781694951e-01 8.788406581847e-01 8.369364335445e-01 8.049145160699e-01 7.939741685828e-01 8.067173951276e-01 8.370271384777e-01 8.741951152474e-01 9.075671909314e-01 9.292087490341e-01 9.351500422853e-01 9.258718191975e-01 9.064748654143e-01 8.857305066275e-01 8.733588421691e-01 8.756835033680e-01 8.919984342510e-01 9.149859085584e-01 9.348833130058e-01 9.444916438062e-01 9.421939474387e-01 9.323200346794e-01 9.227735198550e-01 9.204466323407e-01 9.268014843139e-01 9.366582298534e-01 9.415192595509e-01 9.347123759718e-01 9.154086162033e-01 8.898178187525e-01 8.687913921829e-01 8.620655716824e-01 8.716693522381e-01 8.901758896155e-01 9.054066070803e-01 9.075099450298e-01 8.937019335105e-01 8.693323646447e-01 8.453208895277e-01 8.320899913578e-01 8.328719231628e-01 8.414692397574e-01 8.470292162778e-01 8.415078156019e-01 8.247592842771e-01 8.052339570637e-01 7.954182801593e-01 8.031959366257e-01 8.247134407469e-01 8.459997080442e-01 8.514981370136e-01 8.324166545380e-01 7.916267089379e-01 7.447328119357e-01 7.154751513158e-01 7.216685088419e-01 7.597051366373e-01 8.066893072989e-01 8.371110746289e-01 8.354047341602e-01 8.006721544298e-01 7.475815122404e-01 7.031361287906e-01 6.940518309588e-01 7.258507674547e-01 7.774799448892e-01 8.197132065766e-01 8.326263401067e-01 8.125728666219e-01
```
