## Supplementary Data 1 for "Heart cockle shells transmit sunlight to photosymbiotic algae using bundled fiber optic cables and condensing lenses": Onebigonelittle-small_625nm_YZ_1.txt (part 3 of 12)

```
 3.715842204565e-01 3.729882060816e-01 3.743521771202e-01 3.755982426617e-01 3.767463236249e-01 3.778781520724e-01 3.790609889137e-01 3.803313327248e-01 3.816979126239e-01 3.831210401147e-01 3.845036769331e-01 3.857590150582e-01 3.868926826943e-01 3.879992438791e-01 3.891849901240e-01 3.904927365530e-01 3.918934202602e-01 3.933077907916e-01 3.946438141924e-01 3.958527986713e-01 3.969743120981e-01 3.981119413168e-01 3.993452366306e-01 4.006800423203e-01 4.020634863151e-01 4.034290861662e-01 4.047203020641e-01 4.059156211208e-01 4.070557704087e-01 4.082282987291e-01 4.095002293392e-01 4.108557639104e-01 4.122198009539e-01 4.135215688943e-01 4.147466838460e-01 4.159322097395e-01 4.171366979391e-01 4.183967580818e-01 4.197092833282e-01 4.210348867365e-01 4.223435309773e-01 4.236323380686e-01 4.249139308230e-01 4.261907811335e-01 4.274603338783e-01 4.287357966130e-01 4.300407012332e-01 4.313794593103e-01 4.327313982763e-01 4.340695205726e-01 4.353850172027e-01 4.366828897812e-01 4.379781367498e-01 4.392841947319e-01 4.406079831322e-01 4.419501372563e-01 4.433095408452e-01 4.446845097587e-01 4.460535982913e-01 4.473822157315e-01 4.486543184885e-01 4.499068980010e-01 4.512074574339e-01 4.525938332062e-01 4.540307353082e-01 4.554314602573e-01 4.567273337477e-01 4.579284651273e-01 4.591205073694e-01 4.603984096513e-01 4.617826774410e-01 4.631992264290e-01 4.645452636670e-01 4.657809079785e-01 4.669552807998e-01 4.681553504071e-01 4.694282865709e-01 4.707586081065e-01 4.720874514713e-01 4.733718695971e-01 4.746158895918e-01 4.758581067855e-01 4.771219231106e-01 4.783944373202e-01 4.796585762397e-01 4.809209480540e-01 4.822082515420e-01 4.835358887845e-01 4.848860232872e-01 4.862112092942e-01 4.874746958241e-01 4.886929327302e-01 4.899327121483e-01 4.912544189073e-01 4.926499142595e-01 4.940472782476e-01 4.953673850313e-01 4.965934812059e-01 4.977811667185e-01 4.990179859707e-01 5.003463428402e-01 5.017275321388e-01 5.030784478292e-01 5.043466038665e-01 5.055519529591e-01 5.067597135454e-01 5.080234263860e-01 5.093387544593e-01 5.106611431590e-01 5.119456167645e-01 5.131883269525e-01 5.144275988929e-01 5.156989939791e-01 5.170019426580e-01 5.183000869819e-01 5.195603545627e-01 5.207892080912e-01 5.220226204544e-01 5.233005435580e-01 5.246282064537e-01 5.259625719729e-01 5.272486781209e-01 5.284667939001e-01 5.296520619719e-01 5.308685712396e-01 5.321625783257e-01 5.335217229894e-01 5.348825190310e-01 5.361702140508e-01 5.373647025497e-01 5.385158501300e-01 5.397051363240e-01 5.409834548827e-01 5.423344486845e-01 5.436916920153e-01 5.449793801328e-01 5.461765739572e-01 5.473266812659e-01 5.484997858731e-01 5.497453424660e-01 5.510605587433e-01 5.524039481699e-01 5.537141115535e-01 5.549541287434e-01 5.561365101894e-01 5.573057171253e-01 5.585129214581e-01 5.597805672980e-01 5.610974654932e-01 5.624147883164e-01 5.636841935863e-01 5.648930293571e-01 5.660670321506e-01 5.672455745269e-01 5.684649210972e-01 5.697338694914e-01 5.710276736380e-01 5.723076995408e-01 5.735474917243e-01 5.747424700450e-01 5.759115533309e-01 5.770888536135e-01 5.783055151606e-01 5.795605579076e-01 5.808263125972e-01 5.820712017277e-01 5.832749462782e-01 5.844421389821e-01 5.856031598672e-01 5.867874189600e-01 5.880035905087e-01 5.892363145480e-01 5.904655242211e-01 5.916738501308e-01 5.928588439155e-01 5.940330572309e-01 5.952141568471e-01 5.964093084034e-01 5.976152631058e-01 5.988249019941e-01 6.000271072977e-01 6.012195199967e-01 6.024071295892e-01 6.035985038280e-01 6.047942070815e-01 6.059893044487e-01 6.071822891670e-01 6.083720154834e-01 6.095607350028e-01 6.107551956055e-01 6.119553541663e-01 6.131541093357e-01 6.143455721375e-01 6.155296214870e-01 6.167102534842e-01 6.178908459830e-01 6.190770077025e-01 6.202684220485e-01 6.214590324424e-01 6.226428423804e-01 6.238187821842e-01 6.249891536424e-01 6.261603681804e-01 6.273375434609e-01 6.285147260173e-01 6.296858416510e-01 6.308511550912e-01 6.320109500781e-01 6.331704141874e-01 6.343332701447e-01 6.354990218623e-01 6.366600962551e-01 6.378140264707e-01 6.389659453896e-01 6.401193092164e-01 6.412765648951e-01 6.424365208745e-01 6.435940010161e-01 6.447457251995e-01 6.458958645066e-01 6.470489543030e-01 6.482061365475e-01 6.493634313361e-01 6.505172576087e-01 6.516652606591e-01 6.528095325437e-01 6.539568914230e-01 6.551055898137e-01 6.562530515830e-01 6.573984255265e-01 6.585393869859e-01 6.596761151651e-01 6.608123526351e-01 6.619511443080e-01 6.630880458358e-01 6.642239787757e-01 6.653609769181e-01 6.664946257336e-01 6.676271750057e-01 6.687582846845e-01 6.698894842411e-01 6.710188851286e-01 6.721498039072e-01 6.732815844495e-01 6.744101978646e-01 6.755359068362e-01 6.766598861998e-01 6.777814027000e-01 6.789035561797e-01 6.800278291614e-01 6.811506892955e-01 6.822697706106e-01 6.833880303952e-01 6.845051037374e-01 6.856207624506e-01 6.867396888119e-01 6.878581412393e-01 6.889735615776e-01 6.900901643251e-01 6.912057397721e-01 6.923200803101e-01 6.934360498779e-01 6.945520364708e-01 6.956651436531e-01 6.967769840033e-01 6.978894055952e-01 6.990006505725e-01 7.001127118678e-01 7.012262347359e-01 7.023375040346e-01 7.034458022810e-01 7.045544694882e-01 7.056627014370e-01 7.067708820563e-01 7.078803671449e-01 7.089881615226e-01 7.100941710846e-01 7.112007020209e-01 7.123068232570e-01 7.134114994887e-01 7.145177352076e-01 7.156233920351e-01 7.167274938827e-01 7.178307536465e-01 7.189347999342e-01 7.200379332797e-01 7.211423488563e-01 7.222478007305e-01 7.233525549187e-01 7.244556225040e-01 7.255587370394e-01 7.266621393824e-01 7.277654841768e-01 7.288710426498e-01 7.299763637613e-01 7.310806947671e-01 7.321859756629e-01 7.332908069021e-01 7.343948401079e-01 7.354993086145e-01 7.366045339867e-01 7.377088157288e-01 7.388158473131e-01 7.399225164010e-01 7.410294827279e-01 7.421366576636e-01 7.432426238527e-01 7.443488350876e-01 7.454565789197e-01 7.465660178445e-01 7.476769938772e-01 7.487876862199e-01 7.498986538014e-01 7.510093618061e-01 7.521209714703e-01 7.532343201997e-01 7.543477847876e-01 7.554632203367e-01 7.565796694911e-01 7.576962059864e-01 7.588133873056e-01 7.599309485463e-01 7.610493377834e-01 7.621686700135e-01 7.632906264024e-01 7.644126559822e-01 7.655355319392e-01 7.666603775576e-01 7.677864949171e-01 7.689113549497e-01 7.700390276375e-01 7.711671667647e-01 7.722951561906e-01 7.734271299298e-01 7.745600869804e-01 7.756942952827e-01 7.768292186530e-01 7.779639144198e-01 7.790996162719e-01 7.802395900984e-01 7.813822181993e-01 7.825248971017e-01 7.836699462126e-01 7.848146877848e-01 7.859611451636e-01 7.871104192559e-01 7.882618237011e-01 7.894166249942e-01 7.905725064658e-01 7.917280831680e-01 7.928852914667e-01 7.940463722583e-01 7.952081673649e-01 7.963718321587e-01 7.975387586526e-01 7.987058685343e-01 7.998739686555e-01 8.010445013747e-01 8.022176483785e-01 8.033934311684e-01 8.045702063237e-01 8.057487047571e-01 8.069284229813e-01 8.081114224372e-01 8.092970954254e-01 8.104858115669e-01 8.116763322452e-01 8.128674175897e-01 8.140619084458e-01 8.152585165671e-01 8.164578764025e-01 8.176606526708e-01 8.188660749469e-01 8.200727071031e-01 8.212813684487e-01 8.224924566109e-01 8.237071534713e-01 8.249254464198e-01 8.261444144070e-01 8.273659629617e-01 8.285897255361e-01 8.298162350555e-01 8.310450338788e-01 8.322777385417e-01 8.335117884716e-01 8.347485895512e-01 8.359883048167e-01 8.372294854581e-01 8.384739728047e-01 8.397222780553e-01 8.409723524176e-01 8.422254345345e-01 8.434806408680e-01 8.447388910140e-01 8.460004258332e-01 8.472627727319e-01 8.485284587292e-01 8.497981746901e-01 8.510712143137e-01 8.523452203913e-01 8.536219682373e-01 8.549011829681e-01 8.561831885611e-01 8.574689560319e-01 8.587570973938e-01 8.600481708469e-01 8.613428828725e-01 8.626388830655e-01 8.639374812785e-01 8.652394527564e-01 8.665444539904e-01 8.678530990434e-01 8.691640639405e-01 8.704771139870e-01 8.717937945273e-01 8.731111006183e-01 8.744318206124e-01 8.757582303724e-01 8.770847720130e-01 8.784149685718e-01 8.797475440890e-01 8.810823932909e-01 8.824198305171e-01 8.837607325739e-01 8.851039242951e-01 8.864510435964e-01 8.877991345996e-01 8.891492577736e-01 8.905026512901e-01 8.918587397379e-01 8.932170280562e-01 8.945788573179e-01 8.959410270711e-01 8.973062561058e-01 8.986743484384e-01 9.000442110583e-01 9.014169003343e-01 9.027916880962e-01 9.041677429347e-01 9.055469916343e-01 9.069285176855e-01 9.083113350078e-01 9.096961051559e-01 9.110833152753e-01 9.124730784065e-01 9.138643710492e-01 9.152569118440e-01 9.166518162855e-01 9.180482304213e-01 9.194463816175e-01 9.208466486534e-01 9.222475745709e-01 9.236512426154e-01 9.250555409370e-01 9.264624875245e-01 9.278684820464e-01 9.292775016814e-01 9.306874754887e-01 9.320986502582e-01 9.335109171091e-01 9.349238525661e-01 9.363381131603e-01 9.377529121203e-01 9.391682810736e-01 9.405849465405e-01 9.420023311371e-01 9.434199617662e-01 9.448381771027e-01 9.462569440835e-01 9.476759007203e-01 9.490949307196e-01 9.505145548187e-01 9.519337555252e-01 9.533535223925e-01 9.547732344639e-01 9.561920092531e-01 9.576109318419e-01 9.590282411881e-01 9.604471642119e-01 9.618650135491e-01 9.632794810096e-01 9.646951120195e-01 9.661095039156e-01 9.675223266789e-01 9.689346638917e-01 9.703451636558e-01 9.717546637494e-01 9.731627586993e-01 9.745685591021e-01 9.759726561807e-01 9.773747488122e-01 9.787750443796e-01 9.801729913507e-01 9.815689668997e-01 9.829624539803e-01 9.843535866031e-01 9.857414129189e-01 9.871264886488e-01 9.885086127610e-01 9.898877441681e-01 9.912637514506e-01 9.926360653258e-01 9.940046087478e-01 9.953701183833e-01 9.967298707072e-01 9.980872631888e-01 9.994408142854e-01 1.000788584891e+00 1.002133822505e+00 1.003472795410e+00 1.004806754258e+00 1.006137037690e+00 1.007461874475e+00 1.008781047683e+00 1.010094153993e+00 1.011401550839e+00 1.012704857449e+00 1.014000693499e+00 1.015290764433e+00 1.016574794573e+00 1.017851669936e+00 1.019122109030e+00 1.020386415686e+00 1.021641731831e+00 1.022891345652e+00 1.024133089974e+00 1.025367604176e+00 1.026593931908e+00 1.027812002758e+00 1.029021937204e+00 1.030224030185e+00 1.031416612771e+00 1.032600387154e+00 1.033776178439e+00 1.034941928252e+00 1.036099251943e+00 1.037245022385e+00 1.038382401985e+00 1.039509001105e+00 1.040625879924e+00 1.041733500139e+00 1.042828111479e+00 1.043912232398e+00 1.044986682132e+00 1.046049454149e+00 1.047100882006e+00 1.048139632130e+00 1.049166608878e+00 1.050182166265e+00 1.051185116621e+00 1.052175218135e+00 1.053153612228e+00 1.054117657037e+00 1.055069525102e+00 1.056007097628e+00 1.056931425967e+00 1.057841532966e+00 1.058737787338e+00 1.059620222591e+00 1.060487572718e+00 1.061339953837e+00 1.062176775297e+00 1.062999222341e+00 1.063806250446e+00 1.064597323813e+00 1.065371478209e+00 1.066130144263e+00 1.066873068430e+00 1.067598359689e+00 1.068307673146e+00 1.068998665894e+00 1.069672919642e+00 1.070330634189e+00 1.070968825061e+00 1.071590344028e+00 1.072193335118e+00 1.072778177764e+00 1.073343849779e+00 1.073890537760e+00 1.074418797188e+00 1.074926516448e+00 1.075415740127e+00 1.075884312533e+00 1.076331989024e+00 1.076761733778e+00 1.077169119375e+00 1.077555822249e+00 1.077921953093e+00 1.078267461551e+00 1.078590325592e+00 1.078891727592e+00 1.079173115819e+00 1.079430053275e+00 1.079666140749e+00 1.079879018093e+00 1.080069109934e+00 1.080236863893e+00 1.080381243383e+00 1.080501355622e+00 1.080599263634e+00 1.080672182638e+00 1.080721672724e+00 1.080746848294e+00 1.080748524827e+00 1.080724528195e+00 1.080675373372e+00 1.080602210438e+00 1.080503743705e+00 1.080379205231e+00 1.080229381866e+00 1.080054159239e+00 1.079852116521e+00 1.079624554376e+00 1.079371312446e+00 1.079090416400e+00 1.078783409101e+00 1.078448858245e+00 1.078088609353e+00 1.077700461782e+00 1.077285624728e+00 1.076842881920e+00 1.076371801183e+00 1.075873612609e+00 1.075347762528e+00 1.074793650196e+00 1.074211376774e+00 1.073599927742e+00 1.072961315489e+00 1.072293562218e+00 1.071597392359e+00 1.070871300591e+00 1.070117698361e+00 1.069334511410e+00 1.068522397054e+00 1.067681036445e+00 1.066810238285e+00 1.065910449250e+00 1.064979981737e+00 1.064021561664e+00 1.063032965277e+00 1.062013855927e+00 1.060966426200e+00 1.059887634884e+00 1.058780497398e+00 1.057642924054e+00 1.056475972865e+00 1.055278463121e+00 1.054050965092e+00 1.052794077859e+00 1.051506317926e+00 1.050189748680e+00 1.048842836111e+00 1.047465705016e+00 1.046059603398e+00 1.044622061621e+00 1.043156290227e+00 1.041659969587e+00 1.040134765801e+00 1.038578957176e+00 1.036993872375e+00 1.035380668642e+00 1.033736157184e+00 1.032064112244e+00 1.030361575726e+00 1.028629741597e+00 1.026870195224e+00 1.025080704656e+00 1.023263774305e+00 1.021417646849e+00 1.019542886691e+00 1.017640999207e+00 1.015710486437e+00 1.013753012402e+00 1.011767007058e+00 1.009754791614e+00 1.007714404787e+00 1.005647610259e+00 1.003555207349e+00 1.001434567585e+00 9.992887719253e-01 9.971175914442e-01 9.949199773175e-01 9.926977140909e-01 9.904501736333e-01 9.881791041312e-01 9.858827525052e-01 9.835637771877e-01 9.812208335742e-01 9.788533889775e-01 9.764647223331e-01 9.740529711019e-01 9.716201519793e-01 9.691660828923e-01 9.666899452607e-01 9.641950026680e-01 9.616772439013e-01 9.591422568608e-01 9.565874066151e-01 9.540130340858e-01 9.514222858703e-01 9.488121271198e-01 9.461868507354e-01 9.435436514927e-01 9.408852017977e-01 9.382116508342e-01 9.355226855144e-01 9.328206384985e-01 9.301047218858e-01 9.273767363718e-01 9.246359571144e-01 9.218842408375e-01 9.191218146639e-01 9.163489460617e-01 9.135668877295e-01 9.107755940862e-01 9.079773589521e-01 9.051719281588e-01 9.023603973625e-01 8.995434959007e-01 8.967206666090e-01 8.938954446531e-01 8.910669277858e-01 8.882355679059e-01 8.854035554696e-01 8.825706817106e-01 8.797384582958e-01 8.769062841076e-01 8.740778424109e-01 8.712518231103e-01 8.684286798831e-01 8.656127559144e-01 8.628005725708e-01 8.599973725856e-01 8.572004200557e-01 8.544130124752e-01 8.516357056091e-01 8.488675720819e-01 8.461127289268e-01 8.433693810501e-01 8.406410234031e-01 8.379266131591e-01 8.352279937791e-01 8.325475695798e-01 8.298829501239e-01 8.272387650972e-01 8.246133709971e-01 8.220095325839e-01 8.194274356676e-01 8.168689918009e-01 8.143340181477e-01 8.118233542737e-01 8.093407252795e-01 8.068829911556e-01 8.044550071610e-01 8.020557342008e-01 7.996861300740e-01 7.973482410704e-01 7.950408961009e-01 7.927687265215e-01 7.905282340536e-01 7.883238706888e-01 7.861563771506e-01 7.840227833796e-01 7.819292899699e-01 7.798731344820e-01 7.778572814310e-01 7.758800829730e-01 7.739439688261e-01 7.720517961478e-01 7.702003130598e-01 7.683932647626e-01 7.666269617071e-01 7.649078892173e-01 7.632335513506e-01 7.616036923485e-01 7.600217692973e-01 7.584847566150e-01 7.569963289757e-01 7.555549633579e-01 7.541624726522e-01 7.528181069791e-01 7.515226678690e-01 7.502764862851e-01 7.490793300691e-01 7.479330768155e-01 7.468350281364e-01 7.457879084494e-01 7.447901655037e-01 7.438418019844e-01 7.429445538951e-01 7.420957125320e-01 7.412981881206e-01 7.405491309279e-01 7.398497083595e-01 7.391994328165e-01 7.385971152156e-01 7.380453676650e-01 7.375388918220e-01 7.370823616687e-01 7.366713695433e-01 7.363073315352e-01 7.359889133990e-01 7.357151315523e-01 7.354871494955e-01 7.353008454055e-01 7.351599959849e-01 7.350585141428e-01 7.349998237345e-01 7.349804928024e-01 7.350006462542e-01 7.350599026662e-01 7.351536952426e-01 7.352860605263e-01 7.354521658873e-01 7.356536225134e-01 7.358849696402e-01 7.361481404898e-01 7.364428529646e-01 7.367632069555e-01 7.371135970335e-01 7.374866084431e-01 7.378870009437e-01 7.383081090126e-01 7.387515917007e-01 7.392156005347e-01 7.396955213366e-01 7.401959926967e-01 7.407078163302e-01 7.412368712218e-01 7.417752743696e-01 7.423255600438e-01 7.428849920869e-01 7.434488941905e-01 7.440225442534e-01 7.445955014812e-01 7.451740827369e-01 7.457505282144e-01 7.463272159168e-01 7.469016348845e-01 7.474688087081e-01 7.480340154664e-01 7.485857921903e-01 7.491343532973e-01 7.496665087914e-01 7.501890474361e-01 7.506965581433e-01 7.511852494152e-01 7.516616417639e-01 7.521118964628e-01 7.525478412474e-01 7.529559620758e-01 7.533435769134e-01 7.537055498542e-01 7.540364044559e-01 7.543460949828e-01 7.546167864722e-01 7.548667847777e-01 7.550753441091e-01 7.552552785740e-01 7.553984134918e-01 7.555026835521e-01 7.555764231378e-01 7.556020819816e-01 7.555978333245e-01 7.555425960018e-01 7.554516955496e-01 7.553172678865e-01 7.551344596604e-01 7.549140099715e-01 7.546372898612e-01 7.543271743339e-01 7.539595000819e-01 7.535502981750e-01 7.530911837223e-01 7.525791330919e-01 7.520266377773e-01 7.514129235093e-01 7.507615189291e-01 7.500496001346e-01 7.492937927623e-01 7.484855477225e-01 7.476228964053e-01 7.467198319758e-01 7.457526232591e-01 7.447490361152e-01 7.436846326743e-01 7.425775593141e-01 7.414207168338e-01 7.402120498392e-01 7.389653144448e-01 7.376583032386e-01 7.363202498893e-01 7.349254433207e-01 7.334943946506e-01 7.320197039611e-01 7.304994450045e-01 7.289502375440e-01 7.273477041252e-01 7.257252432847e-01 7.240535260828e-01 7.223593156112e-01 7.206318049484e-01 7.188711508026e-01 7.170952364917e-01 7.152803974151e-01 7.134612989156e-01 7.116093468880e-01 7.097510176626e-01 7.078775270629e-01 7.059882115530e-01 7.041045205041e-01 7.022007933032e-01 7.003146994938e-01 6.984166528734e-01 6.965357961299e-01 6.946631452787e-01 6.927992560256e-01 6.909660938203e-01 6.891393305143e-01 6.873564894901e-01 6.855898901006e-01 6.838673147832e-01 6.821837830170e-01 6.805377699575e-01 6.789532271063e-01 6.774043797720e-01 6.759308036852e-01 6.745057168483e-01 6.731560441532e-01 6.718777916517e-01 6.706676906371e-01 6.695526172073e-01 6.685077095020e-01 6.675685295028e-01 6.667114689323e-01 6.659606827298e-01 6.653142530485e-01 6.647679856836e-01 6.643471608584e-01 6.640272633011e-01 6.638419755188e-01 6.637696420372e-01 6.638289370881e-01 6.640216061169e-01 6.643393648963e-01 6.648069786552e-01 6.653985482132e-01 6.661453003602e-01 6.670273943690e-01 6.680583497196e-01 6.692409617001e-01 6.705626525391e-01 6.720468975600e-01 6.736687882484e-01 6.754525954174e-01 6.773817269364e-01 6.794616912206e-01 6.816983710357e-01 6.840746602554e-01 6.866110725124e-01 6.892857934889e-01 6.921125649590e-01 6.950811466954e-01 6.981883895171e-01 7.014415300799e-01 7.048234746233e-01 7.083468433092e-01 7.119946680773e-01 7.157720418980e-01 7.196736470462e-01 7.236901896946e-01 7.278297756251e-01 7.320732548869e-01 7.364287006894e-01 7.408838844735e-01 7.454365271066e-01 7.500860371442e-01 7.548175712876e-01 7.596387141497e-01 7.645326998377e-01 7.695031525885e-01 7.745415646295e-01 7.796398622689e-01 7.848015611835e-01 7.900083715654e-01 7.952677959156e-01 8.005651853776e-01 8.059001270268e-01 8.112672536999e-01 8.166569142665e-01 8.220709057682e-01 8.274959323194e-01 8.329349236719e-01 8.383762391742e-01 8.438166123685e-01 8.492537462209e-01 8.546781336503e-01 8.600895846515e-01 8.654781921931e-01 8.708423568198e-01 8.761754491678e-01 8.814741535071e-01 8.867340532915e-01 8.919466079833e-01 8.971130593443e-01 9.022234269733e-01 9.072774473596e-01 9.122669125371e-01 9.171894376288e-01 9.220423897434e-01 9.268171956323e-01 9.315137345682e-01 9.361245011435e-01 9.406499160281e-01 9.450805430827e-01 9.494153825606e-01 9.536492464223e-01 9.577783934851e-01 9.618015335247e-01 9.657082265181e-01 9.695040976397e-01 9.731754035252e-01 9.767266214981e-01 9.801502171643e-01 9.834410254897e-01 9.866021430163e-01 9.896194783512e-01 9.925029761178e-01 9.952371234863e-01 9.978247378718e-01 1.000265111216e+00 1.002545648487e+00 1.004678162887e+00 1.006642584504e+00 1.008452841602e+00 1.010095595742e+00 1.011570311887e+00 1.012882651835e+00 1.014015463073e+00 1.014986312113e+00 1.015775229643e+00 1.016395447362e+00 1.016838978279e+00 1.017103723881e+00 1.017198591207e+00 1.017109617184e+00 1.016854120441e+00 1.016416760913e+00 1.015809838848e+00 1.015032264156e+00 1.014081316000e+00 1.012972238328e+00 1.011690327146e+00 1.010259393177e+00 1.008665723095e+00 1.006925460014e+00 1.005043462281e+00 1.003016764823e+00 1.000869002010e+00 9.985878073394e-01 9.962000534971e-01 9.936999538124e-01 9.911044383627e-01 9.884257044404e-01 9.856637524491e-01 9.828467540485e-01 9.799667039465e-01 9.770555273091e-01 9.741134330227e-01 9.711589610219e-01 9.682090737404e-01 9.652690876667e-01 9.623692993381e-01 9.595062849342e-01 9.567140990491e-01 9.539953326044e-01 9.513701212761e-01 9.488595079385e-01 9.464647362968e-01 9.442213935458e-01 9.421231448353e-01 9.402017944827e-01 9.384615299603e-01 9.369143877917e-01 9.355824682300e-01 9.344612656147e-01 9.335793122084e-01 9.329262133334e-01 9.325233094795e-01 9.323709718229e-01 9.324710262265e-01 9.328352839137e-01 9.334499756272e-01 9.343302900436e-01 9.354584056019e-01 9.368437010820e-01 9.384696421223e-01 9.403318630561e-01 9.424244903455e-01 9.447245824842e-01 9.472347765426e-01 9.499250649404e-01 9.527914947746e-01 9.558106739924e-01 9.589635066495e-01 9.622352850806e-01 9.655967443307e-01 9.690381581524e-01 9.725250735496e-01 9.760460853948e-01 9.795700701994e-01 9.830757693831e-01 9.865450743734e-01 9.899456001197e-01 9.932640846896e-01 9.964681317134e-01 9.995451737445e-01 1.002465804157e+00 1.005212641382e+00 1.007767623959e+00 1.010103674694e+00 1.012215969591e+00 1.014069988269e+00 1.015667235383e+00 1.016981436517e+00 1.018002627799e+00 1.018724029279e+00 1.019125162511e+00 1.019211899654e+00 1.018960123789e+00 1.018380953249e+00 1.017461498289e+00 1.016202087087e+00 1.014608831165e+00 1.012672863708e+00 1.010415570133e+00 1.007826219318e+00 1.004926594869e+00 1.001723081007e+00 9.982272447781e-01 9.944635175585e-01 9.904363612310e-01 9.861828813073e-01 9.817116141704e-01 9.770570411584e-01 9.722439273265e-01 9.673000313559e-01 9.622662795534e-01 9.571653077550e-01 9.520468323446e-01 9.469380922775e-01 9.418871105961e-01 9.369345654471e-01 9.321215850222e-01 9.274963459841e-01 9.230984108250e-01 9.189798635762e-01 9.151791382562e-01 9.117448725027e-01 9.087163435735e-01 9.061359418744e-01 9.040432665338e-01 9.024710116469e-01 9.014552880873e-01 9.010160272463e-01 9.011845456532e-01 9.019705598734e-01 9.033907628723e-01 9.054516041341e-01 9.081477391605e-01 9.114800519117e-01 9.154278724983e-01 9.199813150584e-01 9.251087807363e-01 9.307841637493e-01 9.369754717321e-01 9.436353242986e-01 9.507323721513e-01 9.582109623015e-01 9.660272895542e-01 9.741306833138e-01 9.824678592968e-01 9.909889800781e-01 9.996407541215e-01 1.008373679859e+00 1.017134490305e+00 1.025881125786e+00 1.034563552112e+00 1.043142294946e+00 1.051577094988e+00 1.059830629959e+00 1.067876029143e+00 1.075679544903e+00 1.083224951658e+00 1.090485959449e+00 1.097453924672e+00 1.104115923343e+00 1.110466467385e+00 1.116505947684e+00 1.122232027148e+00 1.127655835443e+00 1.132780307396e+00 1.137624621618e+00 1.142200502077e+00 1.146520758466e+00 1.150613519827e+00 1.154490469253e+00 1.158177697300e+00 1.161695472828e+00 1.165066132171e+00 1.168311566612e+00 1.171449111480e+00 1.174505759003e+00 1.177490348071e+00 1.180428941685e+00 1.183332708011e+00 1.186212986195e+00 1.189088327683e+00 1.191959932015e+00 1.194845631731e+00 1.197746188609e+00 1.200670117356e+00 1.203622717620e+00 1.206604358622e+00 1.209625284617e+00 1.212681879256e+00 1.215781773192e+00 1.218927350756e+00 1.222120423898e+00 1.225364193005e+00 1.228664517101e+00 1.232023454458e+00 1.235443870932e+00 1.238930597692e+00 1.242484344705e+00 1.246109549215e+00 1.249803881218e+00 1.253570110495e+00 1.257404823402e+00 1.261300275585e+00 1.265257565245e+00 1.269260452323e+00 1.273301428422e+00 1.277367707058e+00 1.281438652640e+00 1.285501101807e+00 1.289528031266e+00 1.293500520934e+00 1.297390923851e+00 1.301174991291e+00 1.304824149640e+00 1.308309929559e+00 1.311607720088e+00 1.314682934515e+00 1.317514601791e+00 1.320072368507e+00 1.322329639636e+00 1.324264269754e+00 1.325846001346e+00 1.327057768775e+00 1.327871186533e+00 1.328270913736e+00 1.328232482408e+00 1.327736521176e+00 1.326771101233e+00 1.325312740453e+00 1.323355625955e+00 1.320886917381e+00 1.317902204133e+00 1.314407735101e+00 1.310405828050e+00 1.305921211201e+00 1.300978576836e+00 1.295622654015e+00 1.289910123095e+00 1.283909462632e+00 1.277713535875e+00 1.271424328242e+00 1.265167869193e+00 1.259078061670e+00 1.253304657615e+00 1.248011781409e+00 1.243358320700e+00 1.239507448524e+00 1.236614159899e+00 1.234813935536e+00 1.234221483416e+00 1.234917407826e+00 1.236945878209e+00 1.240304496327e+00 1.244945995489e+00 1.250775560555e+00 1.257649103697e+00 1.265387550936e+00 1.273769418464e+00 1.282551950737e+00 1.291474842652e+00 1.300265572337e+00 1.308676012058e+00 1.316447766920e+00 1.323373078704e+00 1.329267754688e+00 1.333983996692e+00 1.337445480639e+00 1.339590545921e+00 1.340450674510e+00 1.339309175947e+00 1.335947742230e+00 1.331384994812e+00 1.326858712993e+00 1.323373513655e+00 1.321367754434e+00 1.320530069850e+00 1.319971953430e+00 1.318642929865e+00 1.315773108250e+00 1.311179133516e+00 1.305401493178e+00 1.299516556916e+00 1.294706254416e+00 1.291823161845e+00 1.291066967250e+00 1.291871940285e+00 1.293149692345e+00 1.293752969592e+00 1.292898424846e+00 1.290456386190e+00 1.287024125992e+00 1.283678138696e+00 1.281520425872e+00 1.281266357404e+00 1.282960551694e+00 1.285937416617e+00 1.289123799732e+00 1.291499144102e+00 1.292483813211e+00 1.292173275306e+00 1.291328210827e+00 1.291050839410e+00 1.292323302030e+00 1.295615629732e+00 1.300645332009e+00 1.306430051343e+00 1.311651841839e+00 1.315107649848e+00 1.316074577531e+00 1.314514926397e+00 1.311014984524e+00 1.306445474400e+00 1.301568085723e+00 1.296679736396e+00 1.291423974668e+00 1.284900250680e+00 1.276027574113e+00 1.263962421800e+00 1.248444673484e+00 1.229999519321e+00 1.209835122245e+00 1.189482657349e+00 1.170364249488e+00 1.153379574587e+00 1.138668709567e+00 1.125721153701e+00 1.113754491831e+00 1.102160602835e+00 1.090880171404e+00 1.080538262582e+00 1.072246829367e+00 1.067158624365e+00 1.065990865026e+00 1.068643781157e+00 1.074160596492e+00 1.081047386447e+00 1.087770895207e+00 1.093233418310e+00 1.097094576771e+00 1.099781661107e+00 1.102208864083e+00 1.105356657571e+00 1.109846053591e+00 1.115655873563e+00 1.122148044096e+00 1.128347272373e+00 1.133327267945e+00 1.136555614125e+00 1.138042352640e+00 1.137983675165e+00 1.129226349057e+00 1.104065669428e+00 1.050297970223e+00 9.808783408626e-01 9.341453272486e-01 9.433219642046e-01 1.008852301595e+00 1.097939982064e+00 1.170887896630e+00 1.200377261294e+00 1.177400216947e+00 1.112156739402e+00 1.032836240471e+00 9.786820226672e-01 9.795789083443e-01 1.031825214940e+00 1.101097320178e+00 1.148410011965e+00 1.148283920724e+00 1.094409608873e+00 1.001173596184e+00 9.038141909528e-01 8.509423692477e-01 8.746621448564e-01 9.583786144122e-01 1.053661093963e+00 1.116641245141e+00 1.122231867740e+00 1.064942397356e+00 9.583327052388e-01 8.355293771577e-01 7.469996702791e-01 7.378561804415e-01 8.041787357626e-01 8.973727832124e-01 9.700729060724e-01 9.957234146925e-01 9.677171808687e-01 8.963607756120e-01 8.068317675354e-01 7.350915717347e-01 7.137593475482e-01 7.479394543555e-01 8.118488137752e-01 8.730899731197e-01 9.102859587491e-01 9.157260689400e-01 8.928249577148e-01 8.529196916953e-01 8.115292047930e-01 7.836855427006e-01 7.784323559801e-01 7.955518887481e-01 8.271842510776e-01 8.626204310303e-01 8.923391221767e-01 9.098513031472e-01 9.125078168061e-01 9.018500787012e-01 8.836750075540e-01 8.668680346854e-01 8.602996190112e-01 8.684333554757e-01 8.884103618382e-01 9.115488582805e-01 9.280332315536e-01 9.318041033362e-01 9.232585965225e-01 9.092376290178e-01 8.999074306919e-01 9.029577341766e-01 9.183528824208e-01 9.377771412403e-01 9.495725920950e-01 9.450115628521e-01 9.226535397130e-01 8.896413567875e-01 8.594063233954e-01 8.453750170810e-01 8.525312622676e-01 8.738153540503e-01 8.950348858540e-01 9.035170778624e-01 8.940181863504e-01 8.702898625890e-01 8.429289240198e-01 8.236623229862e-01 8.182643395246e-01 8.228480229971e-01 8.273831202595e-01 8.231820733614e-01 8.086835073512e-01 7.908240272637e-01 7.811125667212e-01 7.875496028525e-01 8.074151956562e-01 8.280429365642e-01 8.345990264994e-01 8.182695282531e-01 7.811965574194e-01 7.375850711763e-01 7.094449547106e-01 7.137504062458e-01 7.481021877742e-01 7.919173205290e-01 8.214995578768e-01 8.221981617894e-01 7.932056032497e-01 7.481882238796e-01 7.114434220683e-01 7.057612400012e-01 7.348772587027e-01 7.800769554031e-01 8.158736700599e-01 8.251917990454e-01 8.061086275642e-01
 3.663988438734e-01 3.677933151027e-01 3.691469088358e-01 3.703825912674e-01 3.715218358553e-01 3.726463201314e-01 3.738227343083e-01 3.750868254961e-01 3.764469541435e-01 3.778615268396e-01 3.792338660729e-01 3.804788034845e-01 3.816029219933e-01 3.827021605220e-01 3.838829722133e-01 3.851853769368e-01 3.865801983595e-01 3.879883430578e-01 3.893166248090e-01 3.905163069099e-01 3.916304657323e-01 3.927638691379e-01 3.939962488646e-01 3.953298829592e-01 3.967103666176e-01 3.980701370833e-01 3.993558740975e-01 4.005464625530e-01 4.016848030160e-01 4.028593927976e-01 4.041336817461e-01 4.054917240575e-01 4.068561529498e-01 4.081568480007e-01 4.093810772134e-01 4.105678106895e-01 4.117769261903e-01 4.130451924299e-01 4.143665226175e-01 4.156995268535e-01 4.170113657064e-01 4.183022510155e-01 4.195886677849e-01 4.208735852262e-01 4.221538470332e-01 4.234406383984e-01 4.247545464195e-01 4.261018890283e-01 4.274607134375e-01 4.288070527443e-01 4.301298066513e-01 4.314363203414e-01 4.327408982842e-01 4.340570973325e-01 4.353926848313e-01 4.367453946251e-01 4.381133600259e-01 4.394935753600e-01 4.408680686477e-01 4.422046561751e-01 4.434873852322e-01 4.447511141390e-01 4.460616371444e-01 4.474557198649e-01 4.488985374181e-01 4.503053832438e-01 4.516080195391e-01 4.528166389301e-01 4.540162023945e-01 4.553026183287e-01 4.566974149467e-01 4.581246337642e-01 4.594790230774e-01 4.607194635474e-01 4.618985124510e-01 4.631048420595e-01 4.643903797037e-01 4.657376537899e-01 4.670828486782e-01 4.683785630014e-01 4.696292618264e-01 4.708782380620e-01 4.721530433891e-01 4.734429627748e-01 4.747270225648e-01 4.760076068918e-01 4.773088775032e-01 4.786480056519e-01 4.800104143311e-01 4.813505652398e-01 4.826305640302e-01 4.838649294697e-01 4.851203737903e-01 4.864565500015e-01 4.878680182490e-01 4.892813315111e-01 4.906156579181e-01 4.918533307479e-01 4.930516296190e-01 4.942999352224e-01 4.956441078066e-01 4.970450351014e-01 4.984158871192e-01 4.997002118195e-01 5.009165632122e-01 5.021321080885e-01 5.034063590855e-01 5.047399033835e-01 5.060862371469e-01 5.073942165746e-01 5.086558026793e-01 5.099073983132e-01 5.111884788632e-01 5.125029539770e-01 5.138176005032e-01 5.151024504336e-01 5.163570863437e-01 5.176117195241e-01 5.189042027336e-01 5.202417635285e-01 5.215871149457e-01 5.228905414970e-01 5.241318303442e-01 5.253421299850e-01 5.265807586792e-01 5.278907755618e-01 5.292629691866e-01 5.306370007331e-01 5.319404298561e-01 5.331553601946e-01 5.343301649419e-01 5.355420420761e-01 5.368400052570e-01 5.382074754143e-01 5.395787996179e-01 5.408836670216e-01 5.420999642966e-01 5.432716321194e-01 5.444674232516e-01 5.457334320695e-01 5.470674910525e-01 5.484289899934e-01 5.497568693525e-01 5.510164916331e-01 5.522181604473e-01 5.534084799776e-01 5.546362807581e-01 5.559243430166e-01 5.572609203083e-01 5.585969825355e-01 5.598845413679e-01 5.611136366016e-01 5.623080465152e-01 5.635069470186e-01 5.647462108575e-01 5.660352927924e-01 5.673493522728e-01 5.686486241484e-01 5.699080964863e-01 5.711230226016e-01 5.723123985589e-01 5.735102620766e-01 5.747479321182e-01 5.760226404670e-01 5.773085065551e-01 5.785732597702e-01 5.797974302660e-01 5.809865782114e-01 5.821681386165e-01 5.833737993695e-01 5.846109252108e-01 5.858643013175e-01 5.871148221379e-01 5.883445255018e-01 5.895505696190e-01 5.907464553053e-01 5.919498376744e-01 5.931664323436e-01 5.943937560561e-01 5.956242657089e-01 5.968485708875e-01 5.980615227869e-01 5.992720519939e-01 6.004858107770e-01 6.017040104022e-01 6.029213886784e-01 6.041352354341e-01 6.053461684210e-01 6.065574910143e-01 6.077741861875e-01 6.089956875616e-01 6.102158253157e-01 6.114278581026e-01 6.126337634072e-01 6.138348502148e-01 6.150359697586e-01 6.162439384847e-01 6.174573886468e-01 6.186675041926e-01 6.198721566297e-01 6.210690438892e-01 6.222609158570e-01 6.234534431347e-01 6.246504243433e-01 6.258483430513e-01 6.270402671179e-01 6.282266250762e-01 6.294064765564e-01 6.305874091908e-01 6.317711996700e-01 6.329571355733e-01 6.341389469212e-01 6.353145487382e-01 6.364863401710e-01 6.376605397204e-01 6.388378995726e-01 6.400182688077e-01 6.411966105824e-01 6.423690751996e-01 6.435393719189e-01 6.447133221752e-01 6.458900962862e-01 6.470673105983e-01 6.482404599424e-01 6.494092296331e-01 6.505736489326e-01 6.517396746131e-01 6.529085583054e-01 6.540754765486e-01 6.552401061596e-01 6.564000027793e-01 6.575569577715e-01 6.587109877193e-01 6.598693446607e-01 6.610258889809e-01 6.621812090672e-01 6.633363276818e-01 6.644888269265e-01 6.656393261408e-01 6.667903159733e-01 6.679387380822e-01 6.690867929070e-01 6.702358986186e-01 6.713849438671e-01 6.725310012151e-01 6.736759041238e-01 6.748174746108e-01 6.759567216220e-01 6.770958640454e-01 6.782376646417e-01 6.793784542949e-01 6.805154031456e-01 6.816506371785e-01 6.827843576254e-01 6.839177701013e-01 6.850525955066e-01 6.861882356362e-01 6.873200111829e-01 6.884521129958e-01 6.895837048800e-01 6.907146909672e-01 6.918473161136e-01 6.929787996833e-01 6.941077414839e-01 6.952343575767e-01 6.963616469598e-01 6.974891003155e-01 6.986162256678e-01 6.997448305760e-01 7.008698457054e-01 7.019931812884e-01 7.031169861559e-01 7.042390171039e-01 7.053616561414e-01 7.064843247872e-01 7.076058319069e-01 7.087253846734e-01 7.098449860296e-01 7.109643497624e-01 7.120824502347e-01 7.132020857124e-01 7.143207942729e-01 7.154368878431e-01 7.165528012163e-01 7.176688216463e-01 7.187844829677e-01 7.199013256668e-01 7.210186402074e-01 7.221338565772e-01 7.232488657849e-01 7.243637468937e-01 7.254772415930e-01 7.265918518479e-01 7.277082590683e-01 7.288229030267e-01 7.299382647464e-01 7.310529552781e-01 7.321685862708e-01 7.332817967582e-01 7.343962342689e-01 7.355103254125e-01 7.366243287925e-01 7.377391735475e-01 7.388551022029e-01 7.399705514452e-01 7.410864605319e-01 7.422010833458e-01 7.433149116098e-01 7.444303012151e-01 7.455474000645e-01 7.466652891378e-01 7.477830849540e-01 7.489001425746e-01 7.500183402604e-01 7.511363116637e-01 7.522560249280e-01 7.533764896777e-01 7.544975114071e-01 7.556193178486e-01 7.567407809500e-01 7.578634842355e-01 7.589869017806e-01 7.601104788324e-01 7.612347903545e-01 7.623610329560e-01 7.634871637040e-01 7.646144414929e-01 7.657430052074e-01 7.668721695383e-01 7.680014715173e-01 7.691320417713e-01 7.702629833043e-01 7.713948958291e-01 7.725291902871e-01 7.736653870625e-01 7.748014457164e-01 7.759387441560e-01 7.770757853331e-01 7.782147192386e-01 7.793555593337e-01 7.804995695041e-01 7.816440244509e-01 7.827901834097e-01 7.839362158028e-01 7.850838010001e-01 7.862337523736e-01 7.873859427877e-01 7.885401669375e-01 7.896962573034e-01 7.908525230115e-01 7.920094751225e-01 7.931695368288e-01 7.943307930774e-01 7.954946084123e-01 7.966594878356e-01 7.978249045955e-01 7.989921445046e-01 8.001623240042e-01 8.013339647640e-01 8.025073979210e-01 8.036838417085e-01 8.048600628744e-01 8.060375853199e-01 8.072192169673e-01 8.084031097827e-01 8.095888837220e-01 8.107767660447e-01 8.119651085028e-01 8.131573881955e-01 8.143507734585e-01 8.155469882294e-01 8.167475292960e-01 8.179499932350e-01 8.191528664246e-01 8.203579699534e-01 8.215661646537e-01 8.227776148379e-01 8.239925653614e-01 8.252079400233e-01 8.264261325016e-01 8.276462992683e-01 8.288688919892e-01 8.300947586273e-01 8.313229385742e-01 8.325533863127e-01 8.337856289050e-01 8.350211062749e-01 8.362586195262e-01 8.374988966803e-01 8.387424992510e-01 8.399879941294e-01 8.412370422056e-01 8.424891026226e-01 8.437431139025e-01 8.449996755164e-01 8.462586279457e-01 8.475215790249e-01 8.487870442997e-01 8.500548239336e-01 8.513252637723e-01 8.525982139980e-01 8.538735278838e-01 8.551516658830e-01 8.564337381050e-01 8.577185445289e-01 8.590063209486e-01 8.602971427726e-01 8.615890270096e-01 8.628843263445e-01 8.641829684757e-01 8.654851822626e-01 8.667905331490e-01 8.680985230722e-01 8.694092110279e-01 8.707223875887e-01 8.720382101959e-01 8.733574279237e-01 8.746799938929e-01 8.760054567825e-01 8.773332618949e-01 8.786640841703e-01 8.799975589384e-01 8.813347239276e-01 8.826742298343e-01 8.840165451553e-01 8.853621675062e-01 8.867099484717e-01 8.880604188427e-01 8.894140675285e-01 8.907692544475e-01 8.921286137667e-01 8.934904882792e-01 8.948546720506e-01 8.962203771469e-01 8.975907261536e-01 8.989615803376e-01 9.003364356885e-01 9.017135476312e-01 9.030932999781e-01 9.044751415086e-01 9.058597366971e-01 9.072465250809e-01 9.086361506227e-01 9.100283647141e-01 9.114223942941e-01 9.128184078005e-01 9.142180643563e-01 9.156180991847e-01 9.170209917244e-01 9.184259681775e-01 9.198333668243e-01 9.212427180679e-01 9.226541740847e-01 9.240668105998e-01 9.254824974873e-01 9.268990882962e-01 9.283177033153e-01 9.297382531188e-01 9.311595230661e-01 9.325838234069e-01 9.340089525062e-01 9.354359749821e-01 9.368647295900e-01 9.382930330314e-01 9.397240399106e-01 9.411563269475e-01 9.425891328299e-01 9.440236105341e-01 9.454584984774e-01 9.468943128454e-01 9.483309109768e-01 9.497689723981e-01 9.512067824785e-01 9.526462419451e-01 9.540857364771e-01 9.555254543573e-01 9.569658743035e-01 9.584053200195e-01 9.598468336680e-01 9.612878580877e-01 9.627279086300e-01 9.641683720734e-01 9.656081674319e-01 9.670477027269e-01 9.684872746980e-01 9.699257345088e-01 9.713638193848e-01 9.727997818767e-01 9.742359960139e-01 9.756711673406e-01 9.771049298442e-01 9.785378671352e-01 9.799692519552e-01 9.813984026762e-01 9.828272920740e-01 9.842538071023e-01 9.856784934764e-01 9.871004678054e-01 9.885209262771e-01 9.899394419600e-01 9.913552448519e-01 9.927673668994e-01 9.941774188094e-01 9.955855303981e-01 9.969887287634e-01 9.983915059591e-01 9.997890651299e-01 1.001183608740e+00 1.002574926936e+00 1.003962179612e+00 1.005344763335e+00 1.006725547378e+00 1.008099556327e+00 1.009470661716e+00 1.010836846374e+00 1.012198906423e+00 1.013555510338e+00 1.014906406925e+00 1.016253320730e+00 1.017594581261e+00 1.018930001311e+00 1.020259538502e+00 1.021583463556e+00 1.022900809904e+00 1.024212892121e+00 1.025518308509e+00 1.026817019620e+00 1.028108610378e+00 1.029392810151e+00 1.030670836630e+00 1.031940203243e+00 1.033202411690e+00 1.034457993486e+00 1.035703813479e+00 1.036941976237e+00 1.038172663943e+00 1.039393443591e+00 1.040606515499e+00 1.041810550895e+00 1.043004657460e+00 1.044190301564e+00 1.045365564175e+00 1.046531505671e+00 1.047686679097e+00 1.048832559790e+00 1.049967893797e+00 1.051091657303e+00 1.052205567139e+00 1.053307589353e+00 1.054399085815e+00 1.055478149462e+00 1.056546317718e+00 1.057602552309e+00 1.058645697236e+00 1.059677202103e+00 1.060696137501e+00 1.061702004078e+00 1.062695253043e+00 1.063674930321e+00 1.064640076922e+00 1.065592671776e+00 1.066531290904e+00 1.067454648395e+00 1.068363980440e+00 1.069258318101e+00 1.070137567193e+00 1.071002720136e+00 1.071851423005e+00 1.072684429556e+00 1.073502551299e+00 1.074304475433e+00 1.075089296390e+00 1.075857384994e+00 1.076609354998e+00 1.077344691043e+00 1.078062649491e+00 1.078762162660e+00 1.079443986127e+00 1.080108076507e+00 1.080754490225e+00 1.081381617573e+00 1.081991435833e+00 1.082580860118e+00 1.083150727716e+00 1.083701939866e+00 1.084233372872e+00 1.084745780762e+00 1.085236621651e+00 1.085707303069e+00 1.086158700253e+00 1.086587936226e+00 1.086996698558e+00 1.087384107138e+00 1.087749658556e+00 1.088093788220e+00 1.088415606005e+00 1.088715630206e+00 1.088993156377e+00 1.089247466527e+00 1.089479613913e+00 1.089687850221e+00 1.089873614822e+00 1.090034946573e+00 1.090173758968e+00 1.090286722836e+00 1.090376661603e+00 1.090441705565e+00 1.090482243050e+00 1.090498186406e+00 1.090488494898e+00 1.090454647888e+00 1.090394334235e+00 1.090308396299e+00 1.090196832647e+00 1.090058795739e+00 1.089895645437e+00 1.089704633282e+00 1.089488548592e+00 1.089244479038e+00 1.088972846907e+00 1.088675617405e+00 1.088349390385e+00 1.087996881997e+00 1.087614884196e+00 1.087207545093e+00 1.086771351914e+00 1.086305211749e+00 1.085812811200e+00 1.085291024672e+00 1.084740797860e+00 1.084161325736e+00 1.083553360503e+00 1.082916165260e+00 1.082249947088e+00 1.081554403816e+00 1.080828361524e+00 1.080074558275e+00 1.079290189871e+00 1.078476520333e+00 1.077631706405e+00 1.076758284762e+00 1.075854777015e+00 1.074919769425e+00 1.073956278163e+00 1.072961402590e+00 1.071936143219e+00 1.070880345976e+00 1.069794009493e+00 1.068678377842e+00 1.067531361003e+00 1.066353876091e+00 1.065145856532e+00 1.063907362487e+00 1.062637064728e+00 1.061337247983e+00 1.060007554922e+00 1.058644644354e+00 1.057253843419e+00 1.055830721456e+00 1.054377163596e+00 1.052893881799e+00 1.051379171692e+00 1.049834429401e+00 1.048259590871e+00 1.046654115288e+00 1.045019623696e+00 1.043353192558e+00 1.041658259501e+00 1.039932219921e+00 1.038176972407e+00 1.036392351465e+00 1.034577000699e+00 1.032733846383e+00 1.030860240833e+00 1.028958588467e+00 1.027027191801e+00 1.025066800159e+00 1.023079275223e+00 1.021062607200e+00 1.019017899143e+00 1.016945958817e+00 1.014845285945e+00 1.012718213500e+00 1.010563788336e+00 1.008383176080e+00 1.006174936381e+00 1.003941130654e+00 1.001681072907e+00 9.993961518767e-01 9.970853846327e-01 9.947507381063e-01 9.923900117551e-01 9.900059230694e-01 9.875975260420e-01 9.851671999485e-01 9.827120971083e-01 9.802352276910e-01 9.777363815633e-01 9.752157406750e-01 9.726740366109e-01 9.701117205225e-01 9.675293034788e-01 9.649263095011e-01 9.623061739269e-01 9.596658006996e-01 9.570073298039e-01 9.543319043856e-01 9.516393590852e-01 9.489309430126e-01 9.462059313725e-01 9.434659235482e-01 9.407119126180e-01 9.379426391120e-01 9.351626374030e-01 9.323680252844e-01 9.295626345041e-01 9.267458042805e-01 9.239183601431e-01 9.210824887303e-01 9.182364891405e-01 9.153833673473e-01 9.125223546919e-01 9.096545299432e-01 9.067821180032e-01 9.039036163095e-01 9.010222202924e-01 8.981359701272e-01 8.952491137101e-01 8.923604696890e-01 8.894704312053e-01 8.865820432862e-01 8.836928722243e-01 8.808081083406e-01 8.779246961091e-01 8.750466540706e-01 8.721736783936e-01 8.693055831148e-01 8.664466167033e-01 8.635934454188e-01 8.607511025651e-01 8.579167487592e-01 8.550943889302e-01 8.522851481931e-01 8.494868087056e-01 8.467052277437e-01 8.439370027577e-01 8.411859424083e-01 8.384518772699e-01 8.357361815307e-01 8.330411583716e-01 8.303643718761e-01 8.277118013403e-01 8.250794095586e-01 8.224728030709e-01 8.198899921771e-01 8.173329633068e-01 8.148036905813e-01 8.123006862986e-01 8.098291875180e-01 8.073852810294e-01 8.049740617620e-01 8.025945490645e-01 8.002474313622e-01 7.979355796329e-01 7.956578663161e-01 7.934175381675e-01 7.912131505222e-01 7.890472600062e-01 7.869203681478e-01 7.848317717922e-01 7.827861076809e-01 7.807801957930e-01 7.788179644520e-01 7.768974017603e-01 7.750208360238e-01 7.731900500310e-01 7.714030855442e-01 7.696640191675e-01 7.679705563655e-01 7.663249348241e-01 7.647269984242e-01 7.631775352962e-01 7.616768222037e-01 7.602250875188e-01 7.588249703425e-01 7.574726283222e-01 7.561730026597e-01 7.549236248211e-01 7.537239147583e-01 7.525780064996e-01 7.514812332578e-01 7.504378905028e-01 7.494442814246e-01 7.485042360874e-01 7.476149869716e-01 7.467774437554e-01 7.459929253806e-01 7.452570288882e-01 7.445751087302e-01 7.439410767550e-01 7.433599703006e-01 7.428278919896e-01 7.423454096347e-01 7.419126000256e-01 7.415274854857e-01 7.411918595998e-01 7.409012909334e-01 7.406601119984e-01 7.404628216759e-01 7.403118384399e-01 7.402059719518e-01 7.401415935317e-01 7.401220231175e-01 7.401416565826e-01 7.402045707729e-01 7.403047628290e-01 7.404448740302e-01 7.406223889890e-01 7.408332384713e-01 7.410821920115e-01 7.413624005447e-01 7.416773889437e-01 7.420198202290e-01 7.423940104301e-01 7.427960423735e-01 7.432234038691e-01 7.436790149106e-01 7.441548937288e-01 7.446555245383e-01 7.451749282044e-01 7.457155827416e-01 7.462720135775e-01 7.468438432062e-01 7.474324566176e-01 7.480296505611e-01 7.486426687941e-01 7.492601048971e-01 7.498879879052e-01 7.505199833924e-01 7.511562888010e-01 7.517984111024e-01 7.524351171137e-01 7.530776647422e-01 7.537115052181e-01 7.543457768669e-01 7.549715383732e-01 7.555877305059e-01 7.562002669972e-01 7.567937339532e-01 7.573818980506e-01 7.579492812742e-01 7.585053454946e-01 7.590410394096e-01 7.595562701677e-01 7.600560321682e-01 7.605249458817e-01 7.609786749668e-01 7.613996056259e-01 7.617988225279e-01 7.621666977220e-01 7.625044831931e-01 7.628146281094e-01 7.630851174808e-01 7.633317587500e-01 7.635326240476e-01 7.637048424394e-01 7.638355159113e-01 7.639270703483e-01 7.639848650060e-01 7.639912321579e-01 7.639675332526e-01 7.638902717099e-01 7.637776782797e-01 7.636164443145e-01 7.634088813430e-01 7.631618324091e-01 7.628582778674e-01 7.625186531168e-01 7.621203091695e-01 7.616822701530e-01 7.611923030265e-01 7.606513635137e-01 7.600683924672e-01 7.594244023675e-01 7.587456071016e-01 7.580053661967e-01 7.572244160957e-01 7.563908178326e-01 7.555061810946e-01 7.545814371713e-01 7.535968406822e-01 7.525790403085e-01 7.515008774583e-01 7.503875261443e-01 7.492241606313e-01 7.480146272099e-01 7.467701193814e-01 7.454720290496e-01 7.441481586576e-01 7.427695048870e-01 7.413653850188e-01 7.399195819537e-01 7.384382521650e-01 7.369326498464e-01 7.353830908898e-01 7.338223289080e-01 7.322187339186e-01 7.306027134859e-01 7.289608270748e-01 7.272977457284e-01 7.256283776923e-01 7.239298511933e-01 7.222390825573e-01 7.205241184823e-01 7.188175558880e-01 7.171046476077e-01 7.153916585675e-01 7.136956246453e-01 7.119927639925e-01 7.103226300060e-01 7.086528285453e-01 7.070162140252e-01 7.054006109825e-01 7.038100038300e-01 7.022651502072e-01 7.007417894930e-01 6.992785710435e-01 6.978455389051e-01 6.964746489204e-01 6.951570875325e-01 6.938935365687e-01 6.927071894586e-01 6.915736932814e-01 6.905321037247e-01 6.895528760375e-01 6.886667565108e-01 6.878672682990e-01 6.871516368445e-01 6.865452094653e-01 6.860234212083e-01 6.856224291570e-01 6.853169226710e-01 6.851310607471e-01 6.850614639974e-01 6.851045619122e-01 6.852842432159e-01 6.855751574207e-01 6.860106543810e-01 6.865671436067e-01 6.872639604623e-01 6.881016309286e-01 6.890699054254e-01 6.901927307832e-01 6.914457025515e-01 6.928540754915e-01 6.944019327854e-01 6.960976677117e-01 6.979441268835e-01 6.999299617935e-01 7.020742171645e-01 7.043531697325e-01 7.067879123054e-01 7.093647179902e-01 7.120835564702e-01 7.149508233986e-01 7.179494532895e-01 7.210977635878e-01 7.243744098746e-01 7.277903449545e-01 7.313363439875e-01 7.350068190830e-01 7.388093099406e-01 7.427251385530e-01 7.467666668158e-01 7.509163836119e-01 7.551777206735e-01 7.595475395803e-01 7.640133054608e-01 7.685838495236e-01 7.732400460134e-01 7.779889795210e-01 7.828196207409e-01 7.877262670818e-01 7.927114555130e-01 7.977590059691e-01 8.028749850658e-01 8.080460432881e-01 8.132712141577e-01 8.185450842042e-01 8.238583385763e-01 8.292148746434e-01 8.345973523171e-01 8.400115967524e-01 8.454455206807e-01 8.508963655938e-01 8.563617284467e-01 8.618278798924e-01 8.673004853608e-01 8.727666110401e-01 8.782260322928e-01 8.836704860687e-01 8.890962521751e-01 8.944996672423e-01 8.998717340671e-01 9.052141397122e-01 9.105153120086e-01 9.157754916034e-01 9.209874639043e-01 9.261468052984e-01 9.312512939731e-01 9.362920049270e-01 9.412693882830e-01 9.461738658010e-01 9.510057920640e-01 9.557570381556e-01 9.604260227685e-01 9.650073803290e-01 9.694942191779e-01 9.738892372060e-01 9.781786433741e-01 9.823676516776e-01 9.864445415173e-01 9.904097089734e-01 9.942581824215e-01 9.979837861938e-01 1.001588471091e+00 1.005058551031e+00 1.008401544499e+00 1.011602673680e+00 1.014666805249e+00 1.017587098469e+00 1.020355069048e+00 1.022980061566e+00 1.025441944275e+00 1.027751826087e+00 1.029897668830e+00 1.031877579555e+00 1.033696539076e+00 1.035336760169e+00 1.036813868934e+00 1.038107716777e+00 1.039229678773e+00 1.040171972188e+00 1.040929587955e+00 1.041513218947e+00 1.041903730911e+00 1.042119506728e+00 1.042144664427e+00 1.041987983408e+00 1.041649752781e+00 1.041122119531e+00 1.040420672889e+00 1.039529514121e+00 1.038469922702e+00 1.037227989389e+00 1.035816476721e+00 1.034240597755e+00 1.032493562501e+00 1.030596923530e+00 1.028538826731e+00 1.026341641074e+00 1.024002163792e+00 1.021529745423e+00 1.018939493582e+00 1.016227669851e+00 1.013420933576e+00 1.010512670825e+00 1.007528805264e+00 1.004470697118e+00 1.001355477822e+00 9.981998651119e-01 9.950059492234e-01 9.918056449853e-01 9.885943919385e-01 9.854043209633e-01 9.822409946969e-01 9.791214340738e-01 9.760703916375e-01 9.730891501639e-01 9.702125812180e-01 9.674388128471e-01 9.647964573588e-01 9.622984786519e-01 9.599554965614e-01 9.577933495119e-01 9.558101035822e-01 9.540373356572e-01 9.524728197289e-01 9.511370950211e-01 9.500381274190e-01 9.491792635006e-01 9.485794909828e-01 9.482303758408e-01 9.481509236117e-01 9.483323668926e-01 9.487821015709e-01 9.494955933555e-01 9.504700910468e-01 9.517056776456e-01 9.531873908687e-01 9.549186741414e-01 9.568750072599e-01 9.590571529265e-01 9.614449465302e-01 9.640216446903e-01 9.667791249507e-01 9.696887502411e-01 9.727426913606e-01 9.759085252134e-01 9.791771975356e-01 9.825184238350e-01 9.859113589651e-01 9.893380246171e-01 9.927663075411e-01 9.961823525666e-01 9.995517767391e-01 1.002862731831e+00 1.006082806185e+00 1.009193166354e+00 1.012173270300e+00 1.014993991012e+00 1.017646696555e+00 1.020096209242e+00 1.022338386872e+00 1.024344419203e+00 1.026101265844e+00 1.027597677430e+00 1.028807136109e+00 1.029734749338e+00 1.030350943230e+00 1.030660434412e+00 1.030647980595e+00 1.030307750976e+00 1.029642075280e+00 1.028635928197e+00 1.027304748296e+00 1.025634659804e+00 1.023640728258e+00 1.021325927839e+00 1.018692644990e+00 1.015761762391e+00 1.012532674170e+00 1.009035609849e+00 1.005274384815e+00 1.001276508577e+00 9.970637513154e-01 9.926561775738e-01 9.880887647113e-01 9.833807806900e-01 9.785756738300e-01 9.736982973195e-01 9.687910849096e-01 9.638904687997e-01 9.590334955252e-01 9.542693527237e-01 9.496334272436e-01 9.451770732455e-01 9.409395506705e-01 9.369691799523e-01 9.333115094337e-01 9.300090788298e-01 9.271069857040e-01 9.246433455809e-01 9.226631216347e-01 9.211938282224e-01 9.202782335646e-01 9.199360296677e-01 9.201939758377e-01 9.210723792784e-01 9.225782229331e-01 9.247286683284e-01 9.275120108816e-01 9.309339584764e-01 9.349762939502e-01 9.396227962131e-01 9.448538076399e-01 9.506321640897e-01 9.569365423446e-01 9.637163281616e-01 9.709353851996e-01 9.785498432332e-01 9.865062365023e-01 9.947589516538e-01 1.003254373500e+00 1.011941774373e+00 1.020767551508e+00 1.029684556871e+00 1.038636900790e+00 1.047581050465e+00 1.056471475502e+00 1.065261200827e+00 1.073917623386e+00 1.082397842186e+00 1.090673652756e+00 1.098715450133e+00 1.106500176999e+00 1.114008247169e+00 1.121221210906e+00 1.128133375265e+00 1.134730078886e+00 1.141016741498e+00 1.146987020601e+00 1.152648472413e+00 1.158008217631e+00 1.163071863047e+00 1.167861074056e+00 1.172379793931e+00 1.176653154731e+00 1.180694155287e+00 1.184520933508e+00 1.188155968860e+00 1.191613461181e+00 1.194918055705e+00 1.198079562346e+00 1.201122739923e+00 1.204059481837e+00 1.206902446363e+00 1.209673197540e+00 1.212372421717e+00 1.215021628159e+00 1.217620596642e+00 1.220183488799e+00 1.222717512913e+00 1.225226616493e+00 1.227721957620e+00 1.230203179712e+00 1.232683201155e+00 1.235165174162e+00 1.237655403536e+00 1.240163575275e+00 1.242696609219e+00 1.245264013024e+00 1.247871941921e+00 1.250532699628e+00 1.253254139502e+00 1.256046161968e+00 1.258915469582e+00 1.261872723896e+00 1.264921829432e+00 1.268066733754e+00 1.271315280031e+00 1.274662550921e+00 1.278108032714e+00 1.281648065023e+00 1.285270714458e+00 1.288969874139e+00 1.292724101670e+00 1.296521834131e+00 1.300339743286e+00 1.304155427774e+00 1.307943368495e+00 1.311674588022e+00 1.315324268808e+00 1.318857173959e+00 1.322247072668e+00 1.325459323966e+00 1.328462235559e+00 1.331227716303e+00 1.333719344347e+00 1.335910493845e+00 1.337765510831e+00 1.339257898080e+00 1.340354487012e+00 1.341024474550e+00 1.341244863501e+00 1.340980575576e+00 1.340210438362e+00 1.338910895892e+00 1.337059269338e+00 1.334644178544e+00 1.331652468524e+00 1.328086546849e+00 1.323952266266e+00 1.319271581856e+00 1.314078325381e+00 1.308419903130e+00 1.302365551282e+00 1.295998200476e+00 1.289424108503e+00 1.282764900720e+00 1.276162145962e+00 1.269776482566e+00 1.263774473709e+00 1.258336232056e+00 1.253644533792e+00 1.249869523657e+00 1.247176717626e+00 1.245702484751e+00 1.245555169154e+00 1.246805630788e+00 1.249474803550e+00 1.253539160983e+00 1.258917971172e+00 1.265483628410e+00 1.273059948375e+00 1.281427871966e+00 1.290342282798e+00 1.299522592616e+00 1.308700660229e+00 1.317582768989e+00 1.325908694746e+00 1.333439195468e+00 1.339952374572e+00 1.345296701987e+00 1.349333107320e+00 1.352010628868e+00 1.352205261302e+00 1.350046164775e+00 1.346524619551e+00 1.342850897499e+00 1.340005765169e+00 1.338401030732e+00 1.337721295712e+00 1.337071129920e+00 1.335399793442e+00 1.331945629698e+00 1.326535041209e+00 1.319714108864e+00 1.312580922359e+00 1.306348454769e+00 1.301901890519e+00 1.299482306294e+00 1.298565798430e+00 1.298089903800e+00 1.296911131848e+00 1.294251764264e+00 1.289973504864e+00 1.284666801618e+00 1.279411650975e+00 1.275328977811e+00 1.273147801303e+00 1.272931408043e+00 1.274026285717e+00 1.275356485265e+00 1.275892243424e+00 1.275056272439e+00 1.272957860617e+00 1.270389326438e+00 1.268512810437e+00 1.268380046672e+00 1.270527385860e+00 1.274728926325e+00 1.280034668980e+00 1.285141807867e+00 1.288855268944e+00 1.290463217050e+00 1.289938424846e+00 1.287880223128e+00 1.285161021406e+00 1.282512416489e+00 1.280176255263e+00 1.277716271168e+00 1.274130774839e+00 1.268239503454e+00 1.259111007217e+00 1.246408513101e+00 1.230584796635e+00 1.212780849721e+00 1.194465615656e+00 1.176993948339e+00 1.161215693527e+00 1.147242824843e+00 1.134564535618e+00 1.122424107534e+00 1.110264582368e+00 1.098090613182e+00 1.086608479056e+00 1.077019291150e+00 1.070576178483e+00 1.068091695781e+00 1.069550785832e+00 1.074047817369e+00 1.080097675523e+00 1.086142153319e+00 1.091018955690e+00 1.094297187486e+00 1.096292687703e+00 1.097805560549e+00 1.099701829091e+00 1.102514792463e+00 1.106184998009e+00 1.110095051610e+00 1.113380337445e+00 1.115322711528e+00 1.115706960473e+00 1.114977891149e+00 1.113558098858e+00 1.094232186184e+00 1.069628372790e+00 1.010747324873e+00 9.482502667454e-01 9.200131976741e-01 9.488508976400e-01 1.022409451574e+00 1.104260567526e+00 1.159238377422e+00 1.167057463215e+00 1.125958549783e+00 1.053140364944e+00 9.822492337923e-01 9.517637285695e-01 9.796906687039e-01 1.047211743077e+00 1.114888154708e+00 1.147915835037e+00 1.128089489348e+00 1.056831923042e+00 9.564631374912e-01 8.692923194823e-01 8.435422344135e-01 8.958319455411e-01 9.928613335827e-01 1.083852950761e+00 1.130636493787e+00 1.114772909758e+00 1.036956059429e+00 9.169023943994e-01 7.943398450831e-01 7.238017169927e-01 7.413925329042e-01 8.246615014554e-01 9.188774050372e-01 9.812118731308e-01 9.910538808085e-01 9.469335406109e-01 8.637235203063e-01 7.707764014072e-01 7.064436655548e-01 6.995817684418e-01 7.454332460155e-01 8.121491931162e-01 8.683778854126e-01 8.965450275231e-01 8.928215609403e-01 8.638523165933e-01 8.231200192187e-01 7.865038652688e-01 7.669286543873e-01 7.694275840356e-01 7.902437248927e-01 8.205004261508e-01 8.508410680355e-01 8.740654908025e-01 8.858690094613e-01 8.851717653533e-01 8.743767617648e-01 8.594331366984e-01 8.485436293666e-01 8.489691219438e-01 8.629679570581e-01 8.857968253667e-01 9.079991340106e-01 9.201845089738e-01 9.176189476332e-01 9.026856236616e-01 8.846458459806e-01 8.758249254758e-01 8.845202277816e-01 9.089758939148e-01 9.377499232237e-01 9.563460547139e-01 9.543543729420e-01 9.298773200853e-01 8.908208663033e-01 8.527468829168e-01 8.323178159372e-01 8.373100979781e-01 8.610808829471e-01 8.875670636764e-01 9.015304040886e-01 8.956021415867e-01 8.722659489920e-01 8.419691000323e-01 8.176680734716e-01 8.073908837186e-01 8.092239955295e-01 8.136446390173e-01 8.110302669362e-01 7.981958328549e-01 7.805443597891e-01 7.689044659670e-01 7.720436742707e-01 7.890953184880e-01 8.090697001522e-01 8.177660143271e-01 8.059281071896e-01 7.743712393242e-01 7.351940179379e-01 7.080372566196e-01 7.089343942427e-01 7.374428827970e-01 7.763389378609e-01 8.043756518116e-01 8.079386757817e-01 7.860481182819e-01 7.507997551544e-01 7.230207170332e-01 7.210893238633e-01 7.470346897723e-01 7.848662222786e-01 8.133429967090e-01 8.186902789501e-01 8.008985917797e-01
 3.621646610284e-01 3.635437400521e-01 3.648817402142e-01 3.661020384502e-01 3.672261614544e-01 3.683365787490e-01 3.695012669829e-01 3.707531287012e-01 3.721009357765e-01 3.735011453529e-01 3.748583610062e-01 3.760872114481e-01 3.771956174220e-01 3.782828330035e-01 3.794525671797e-01 3.807442888120e-01 3.821282204393e-01 3.835252732695e-01 3.848399976738e-01 3.860255714621e-01 3.871262816588e-01 3.882502669018e-01 3.894770365668e-01 3.908046958605e-01 3.921777601805e-01 3.935274614901e-01 3.948017754362e-01 3.959831975755e-01 3.971155109433e-01 3.982867970796e-01 3.995594789082e-01 4.009159819360e-01 4.022760940732e-01 4.035723017659e-01 4.047908409423e-01 4.059748294076e-01 4.071829166577e-01 4.084547105756e-01 4.097807249572e-01 4.111168310447e-01 4.124291993299e-01 4.137184514638e-01 4.150048947343e-01 4.162935177000e-01 4.175796461381e-01 4.188732644769e-01 4.201921532420e-01 4.215430536928e-01 4.229052219823e-01 4.242560319635e-01 4.255835022777e-01 4.268934846570e-01 4.282018471973e-01 4.295242240704e-01 4.308674077430e-01 4.322272197657e-01 4.335997371718e-01 4.349807263888e-01 4.363560611015e-01 4.376958809762e-01 4.389853835505e-01 4.402556254610e-01 4.415725283004e-01 4.429705178122e-01 4.444149691459e-01 4.458234675953e-01 4.471293042276e-01 4.483409089895e-01 4.495431280521e-01 4.508345802184e-01 4.522375490611e-01 4.536709806816e-01 4.550299836001e-01 4.562722365215e-01 4.574524772547e-01 4.586613739013e-01 4.599555306279e-01 4.613163526513e-01 4.626747471939e-01 4.639785925461e-01 4.652337954652e-01 4.664865484245e-01 4.677690660794e-01 4.690718222666e-01 4.703729460394e-01 4.716694698980e-01 4.729817649181e-01 4.743300778480e-01 4.757010065282e-01 4.770522624386e-01 4.783454372308e-01 4.795924367169e-01 4.808603147908e-01 4.822084568645e-01 4.836328265980e-01 4.850583760767e-01 4.864049445373e-01 4.876511813074e-01 4.888566134210e-01 4.901133629355e-01 4.914702100800e-01 4.928875927865e-01 4.942755103848e-01 4.955735450385e-01 4.967976879829e-01 4.980199807547e-01 4.993021968111e-01 5.006502889372e-01 5.020172534196e-01 5.033466146397e-01 5.046256664835e-01 5.058880666755e-01 5.071756261176e-01 5.084970500616e-01 5.098266017213e-01 5.111335290455e-01 5.124107649806e-01 5.136847743506e-01 5.149901110209e-01 5.163354793487e-01 5.176893921234e-01 5.190063694001e-01 5.202672746513e-01 5.215002992998e-01 5.227599026029e-01 5.240853972964e-01 5.254686641570e-01 5.268522235418e-01 5.281698781875e-01 5.294030644555e-01 5.305987185484e-01 5.318309536444e-01 5.331456084071e-01 5.345278261967e-01 5.359121962128e-01 5.372312756108e-01 5.384650187685e-01 5.396570046474e-01 5.408726525030e-01 5.421574940973e-01 5.435094093335e-01 5.448865293040e-01 5.462300873939e-01 5.475067603247e-01 5.487268668646e-01 5.499364156808e-01 5.511820367327e-01 5.524898097966e-01 5.538441382067e-01 5.551969962331e-01 5.565021501299e-01 5.577487439934e-01 5.589603727250e-01 5.601783913402e-01 5.614365584557e-01 5.627445468592e-01 5.640764599465e-01 5.653949765671e-01 5.666729922545e-01 5.679058859262e-01 5.691135054594e-01 5.703304751311e-01 5.715863961058e-01 5.728799713879e-01 5.741854981188e-01 5.754705244769e-01 5.767132391299e-01 5.779205858194e-01 5.791218131602e-01 5.803470610615e-01 5.816040116393e-01 5.828776280009e-01 5.841478438679e-01 5.853979062614e-01 5.866244234242e-01 5.878408891777e-01 5.890645659064e-01 5.903017685199e-01 5.915494694919e-01 5.928002873967e-01 5.940452879045e-01 5.952796426534e-01 5.965114812048e-01 5.977469001009e-01 5.989848333000e-01 6.002220306235e-01 6.014571818531e-01 6.026886034502e-01 6.039208825278e-01 6.051589196739e-01 6.064009427297e-01 6.076407966110e-01 6.088733636195e-01 6.101003505619e-01 6.113216112715e-01 6.125436229723e-01 6.137724739471e-01 6.150048860983e-01 6.162352164790e-01 6.174595816516e-01 6.186766223922e-01 6.198888876781e-01 6.211014736181e-01 6.223186470675e-01 6.235363451911e-01 6.247488258669e-01 6.259544050322e-01 6.271555457986e-01 6.283568343203e-01 6.295602370236e-01 6.307663429512e-01 6.319680545453e-01 6.331637565410e-01 6.343566901251e-01 6.355506009612e-01 6.367481644636e-01 6.379482629422e-01 6.391470966313e-01 6.403400615927e-01 6.415294334213e-01 6.427235341885e-01 6.439197491985e-01 6.451159675313e-01 6.463104593231e-01 6.474978678696e-01 6.486814470834e-01 6.498669812805e-01 6.510553617735e-01 6.522423701658e-01 6.534251485117e-01 6.546043759515e-01 6.557792918195e-01 6.569540222040e-01 6.581300976898e-01 6.593056132899e-01 6.604797776970e-01 6.616530624844e-01 6.628253280428e-01 6.639935388895e-01 6.651628672391e-01 6.663303182761e-01 6.674964031864e-01 6.686634358822e-01 6.698311331037e-01 6.709946088038e-01 6.721570868237e-01 6.733167391665e-01 6.744731891472e-01 6.756307380347e-01 6.767900880619e-01 6.779471076912e-01 6.791011640051e-01 6.802537266338e-01 6.814044527295e-01 6.825541898678e-01 6.837066395304e-01 6.848587518838e-01 6.860074026713e-01 6.871564974254e-01 6.883047829350e-01 6.894519543922e-01 6.906003552074e-01 6.917475487930e-01 6.928917122997e-01 6.940353738741e-01 6.951785497877e-01 6.963210614328e-01 6.974632343611e-01 6.986065681860e-01 6.997464223416e-01 7.008843070539e-01 7.020224271375e-01 7.031592923495e-01 7.042957340862e-01 7.054328468173e-01 7.065682095692e-01 7.077020154276e-01 7.088358118845e-01 7.099690413308e-01 7.111007391554e-01 7.122325035676e-01 7.133641756351e-01 7.144933255353e-01 7.156221480967e-01 7.167510937471e-01 7.178789635591e-01 7.190069813456e-01 7.201363355706e-01 7.212641022210e-01 7.223903404048e-01 7.235170611032e-01 7.246426403513e-01 7.257683368454e-01 7.268949918390e-01 7.280205756831e-01 7.291468804667e-01 7.302720310641e-01 7.313973250187e-01 7.325205264835e-01 7.336451440384e-01 7.347679309034e-01 7.358920508316e-01 7.370159767634e-01 7.381413573213e-01 7.392655508707e-01 7.403898299345e-01 7.415118488330e-01 7.426344982262e-01 7.437575452612e-01 7.448831070790e-01 7.460085930832e-01 7.471337182315e-01 7.482592563910e-01 7.493838527449e-01 7.505092044686e-01 7.516349885211e-01 7.527615628975e-01 7.538886383472e-01 7.550160640653e-01 7.561441451103e-01 7.572727107629e-01 7.584013867741e-01 7.595296430752e-01 7.606587569583e-01 7.617894809383e-01 7.629198679761e-01 7.640514417182e-01 7.651844997671e-01 7.663167831508e-01 7.674507555184e-01 7.685850710132e-01 7.697180453440e-01 7.708539530099e-01 7.719918587661e-01 7.731301771666e-01 7.742686461148e-01 7.754080441782e-01 7.765471045514e-01 7.776882905463e-01 7.788314154618e-01 7.799759734174e-01 7.811229374002e-01 7.822691542275e-01 7.834163449400e-01 7.845642865968e-01 7.857151536324e-01 7.868680638281e-01 7.880217779325e-01 7.891776691239e-01 7.903337243129e-01 7.914904320413e-01 7.926497120097e-01 7.938095446309e-01 7.949731522420e-01 7.961374832587e-01 7.973013232143e-01 7.984671854243e-01 7.996356034299e-01 8.008054639104e-01 8.019767158646e-01 8.031500474289e-01 8.043242636178e-01 8.054996219425e-01 8.066780828598e-01 8.078587856833e-01 8.090418161482e-01 8.102261200268e-01 8.114126094240e-01 8.126011119480e-01 8.137914038418e-01 8.149839671012e-01 8.161801662747e-01 8.173785745401e-01 8.185770739119e-01 8.197787610124e-01 8.209831278728e-01 8.221894016852e-01 8.233990452947e-01 8.246110917509e-01 8.258241419539e-01 8.270391986730e-01 8.282559410476e-01 8.294769120985e-01 8.307004772182e-01 8.319253807433e-01 8.331525330363e-01 8.343832198442e-01 8.356151444274e-01 8.368505229211e-01 8.380884665051e-01 8.393282566374e-01 8.405721306567e-01 8.418180386605e-01 8.430663023031e-01 8.443169893405e-01 8.455701400662e-01 8.468263915307e-01 8.480858575628e-01 8.493481492224e-01 8.506130485768e-01 8.518804650501e-01 8.531496629580e-01 8.544219755799e-01 8.556982097935e-01 8.569768699465e-01 8.582586958042e-01 8.595438512341e-01 8.608307770411e-01 8.621204974512e-01 8.634138738536e-01 8.647101807892e-01 8.660097063780e-01 8.673125341424e-01 8.686179272161e-01 8.699259564924e-01 8.712370884011e-01 8.725508266426e-01 8.738675808855e-01 8.751893277891e-01 8.765123616594e-01 8.778392659016e-01 8.791681233329e-01 8.805002336119e-01 8.818354162648e-01 8.831739500017e-01 8.845156602784e-01 8.858605341586e-01 8.872072628833e-01 8.885574730754e-01 8.899100918116e-01 8.912667431456e-01 8.926254025056e-01 8.939870323321e-01 8.953510116333e-01 8.967183839368e-01 8.980890272425e-01 8.994623142549e-01 9.008379965393e-01 9.022172198520e-01 9.035977601509e-01 9.049827092926e-01 9.063688401318e-01 9.077586367649e-01 9.091515743862e-01 9.105460082149e-01 9.119441311796e-01 9.133442656136e-01 9.147462295160e-01 9.161521732475e-01 9.175599180549e-01 9.189698247004e-01 9.203829640126e-01 9.217975265288e-01 9.232153250084e-01 9.246354740451e-01 9.260563772207e-01 9.274803648049e-01 9.289074492850e-01 9.303353612216e-01 9.317666963761e-01 9.331982595627e-01 9.346323835408e-01 9.360695124489e-01 9.375070753267e-01 9.389470112503e-01 9.403887811595e-01 9.418315894204e-01 9.432770125023e-01 9.447242646161e-01 9.461708999887e-01 9.476208819068e-01 9.490714435282e-01 9.505230591951e-01 9.519769888510e-01 9.534310375242e-01 9.548863337770e-01 9.563419439495e-01 9.578000036064e-01 9.592584526404e-01 9.607165061592e-01 9.621750193159e-01 9.636345197517e-01 9.650946426734e-01 9.665550542476e-01 9.680152713117e-01 9.694751126637e-01 9.709359362222e-01 9.723961811929e-01 9.738556046523e-01 9.753164086469e-01 9.767762621211e-01 9.782349385561e-01 9.796938802593e-01 9.811510898761e-01 9.826083292735e-01 9.840646643415e-01 9.855192330054e-01 9.869723369505e-01 9.884250760496e-01 9.898758602477e-01 9.913254191927e-01 9.927727196897e-01 9.942179898730e-01 9.956615414346e-01 9.971030383280e-01 9.985430294381e-01 9.999786253979e-01 1.001413323885e+00 1.002845069058e+00 1.004272686583e+00 1.005699496085e+00 1.007122913306e+00 1.008541064893e+00 1.009957814685e+00 1.011369312999e+00 1.012779057308e+00 1.014182903095e+00 1.015583152507e+00 1.016979856518e+00 1.018371811912e+00 1.019759242012e+00 1.021141657443e+00 1.022519858728e+00 1.023891788709e+00 1.025259549068e+00 1.026621740186e+00 1.027977118284e+00 1.029328448451e+00 1.030672706435e+00 1.032011516665e+00 1.033342687187e+00 1.034667514622e+00 1.035987678507e+00 1.037298174349e+00 1.038602745382e+00 1.039899927501e+00 1.041189519047e+00 1.042471853400e+00 1.043745712632e+00 1.045011855423e+00 1.046269494256e+00 1.047518303674e+00 1.048758185864e+00 1.049989364314e+00 1.051211749844e+00 1.052424803050e+00 1.053627337010e+00 1.054821461155e+00 1.056005271426e+00 1.057177353618e+00 1.058340556541e+00 1.059492436722e+00 1.060634359490e+00 1.061764207937e+00 1.062883031145e+00 1.063990759090e+00 1.065086362944e+00 1.066169156971e+00 1.067241159004e+00 1.068299644767e+00 1.069345139776e+00 1.070378042782e+00 1.071398568641e+00 1.072404627854e+00 1.073398115838e+00 1.074377049457e+00 1.075341842720e+00 1.076291727123e+00 1.077227487882e+00 1.078149112931e+00 1.079055699548e+00 1.079946411412e+00 1.080820819356e+00 1.081680492258e+00 1.082524709716e+00 1.083351254521e+00 1.084161670836e+00 1.084955770722e+00 1.085732950529e+00 1.086493140273e+00 1.087235150354e+00 1.087959880450e+00 1.088665386987e+00 1.089354437436e+00 1.090024328552e+00 1.090674937857e+00 1.091307568029e+00 1.091920648080e+00 1.092513518916e+00 1.093087635162e+00 1.093641549560e+00 1.094174383910e+00 1.094688444988e+00 1.095180996613e+00 1.095652877843e+00 1.096103266176e+00 1.096532663428e+00 1.096939099150e+00 1.097326301304e+00 1.097689022600e+00 1.098030152627e+00 1.098348745795e+00 1.098644641651e+00 1.098917113877e+00 1.099166354127e+00 1.099393287507e+00 1.099595523404e+00 1.099773521594e+00 1.099927949632e+00 1.100056907281e+00 1.100162484005e+00 1.100242447478e+00 1.100297557930e+00 1.100327067924e+00 1.100331073182e+00 1.100309290037e+00 1.100261444228e+00 1.100187977164e+00 1.100087864609e+00 1.099961038891e+00 1.099808195359e+00 1.099627676017e+00 1.099420228518e+00 1.099185585813e+00 1.098923059421e+00 1.098632737459e+00 1.098314570297e+00 1.097968132242e+00 1.097593780689e+00 1.097190486153e+00 1.096759144339e+00 1.096298378711e+00 1.095809260074e+00 1.095291218131e+00 1.094743603082e+00 1.094165930316e+00 1.093559158121e+00 1.092923587118e+00 1.092258151518e+00 1.091560849400e+00 1.090834919311e+00 1.090078450930e+00 1.089291571716e+00 1.088474933976e+00 1.087627037255e+00 1.086748574288e+00 1.085839923008e+00 1.084899701338e+00 1.083929283843e+00 1.082926808280e+00 1.081895139963e+00 1.080830224099e+00 1.079735477261e+00 1.078608953180e+00 1.077450909771e+00 1.076262618570e+00 1.075042442667e+00 1.073790484785e+00 1.072507576238e+00 1.071193023680e+00 1.069847505543e+00 1.068469951747e+00 1.067062079712e+00 1.065622058537e+00 1.064151105077e+00 1.062647824705e+00 1.061113634842e+00 1.059549809190e+00 1.057952936345e+00 1.056325956260e+00 1.054668445541e+00 1.052978581722e+00 1.051259321547e+00 1.049509584375e+00 1.047728316253e+00 1.045917001195e+00 1.044075209773e+00 1.042204029231e+00 1.040301981662e+00 1.038370354983e+00 1.036409480451e+00 1.034418351727e+00 1.032399157553e+00 1.030349647898e+00 1.028271956428e+00 1.026165422768e+00 1.024031077236e+00 1.021868874190e+00 1.019678364142e+00 1.017459844240e+00 1.015214995653e+00 1.012942946808e+00 1.010643920794e+00 1.008319002535e+00 1.005968050283e+00 1.003591862458e+00 1.001190298143e+00 9.987632566126e-01 9.963126011808e-01 9.938371641850e-01 9.913386609998e-01 9.888174537089e-01 9.862723611032e-01 9.837059507985e-01 9.811172715835e-01 9.785071544620e-01 9.758774579258e-01 9.732251580274e-01 9.705548690998e-01 9.678653540908e-01 9.651571282775e-01 9.624313929008e-01 9.596852553344e-01 9.569260488081e-01 9.541488562811e-01 9.513567134253e-01 9.485496137271e-01 9.457272997284e-01 9.428926919263e-01 9.400438777725e-01 9.371850927593e-01 9.343130374688e-01 9.314306336286e-01 9.285382285289e-01 9.256361971648e-01 9.227279139604e-01 9.198099348640e-01 9.168863616269e-01 9.139563674532e-01 9.110207538858e-01 9.080828555034e-01 9.051392720059e-01 9.021958923496e-01 8.992490361015e-01 8.963027396472e-01 8.933567135556e-01 8.904108625632e-01 8.874693811044e-01 8.845292284926e-01 8.815946019642e-01 8.786641011439e-01 8.757412325441e-01 8.728248676251e-01 8.699153301118e-01 8.670182260397e-01 8.641285076930e-01 8.612520278477e-01 8.583874963450e-01 8.555359640250e-01 8.527002269727e-01 8.498792843273e-01 8.470772468335e-01 8.442910131315e-01 8.415245734384e-01 8.387784842489e-01 8.360526793062e-01 8.333514074097e-01 8.306711254358e-01 8.280171115794e-01 8.253866546638e-01 8.227854038518e-01 8.202108360297e-01 8.176650000219e-01 8.151507743665e-01 8.126650701110e-01 8.102144633251e-01 8.077947327409e-01 8.054105675975e-01 8.030628584605e-01 8.007485824683e-01 7.984745840895e-01 7.962369425073e-01 7.940401155365e-01 7.918821058063e-01 7.897666166769e-01 7.876929893999e-01 7.856612111220e-01 7.836747708439e-01 7.817314064923e-01 7.798347899720e-01 7.779846145661e-01 7.761802795966e-01 7.744256538707e-01 7.727174605031e-01 7.710607234763e-01 7.694508810463e-01 7.678924671794e-01 7.663852367254e-01 7.649281212138e-01 7.635239426623e-01 7.621698743556e-01 7.608710286172e-01 7.596223421578e-01 7.584284234764e-01 7.572866091442e-01 7.561985384152e-01 7.551644242335e-01 7.541832175325e-01 7.532578856643e-01 7.523830327321e-01 7.515636634437e-01 7.507967866843e-01 7.500829749725e-01 7.494232140164e-01 7.488146074978e-01 7.482601537665e-01 7.477551162879e-01 7.473038332111e-01 7.469025706466e-01 7.465510952656e-01 7.462508926514e-01 7.459982323614e-01 7.457962738314e-01 7.456396079572e-01 7.455315450440e-01 7.454677268269e-01 7.454508633564e-01 7.454780184910e-01 7.455459115596e-01 7.456588784739e-01 7.458094935159e-01 7.460029565723e-01 7.462320927168e-01 7.464996342999e-01 7.468051430753e-01 7.471422643733e-01 7.475157347532e-01 7.479182023437e-01 7.483551367372e-01 7.488172954879e-01 7.493092713719e-01 7.498270412283e-01 7.503686580722e-01 7.509356570006e-01 7.515196171027e-01 7.521279622939e-01 7.527500723865e-01 7.533923687838e-01 7.540470150807e-01 7.547146997606e-01 7.553972647088e-01 7.560840574692e-01 7.567844773426e-01 7.574856688730e-01 7.581963465137e-01 7.589068935170e-01 7.596181185373e-01 7.603320432416e-01 7.610373626014e-01 7.617455694107e-01 7.624407669604e-01 7.631340632743e-01 7.638146930655e-01 7.644839936449e-01 7.651433464469e-01 7.657833901773e-01 7.664136576956e-01 7.670189019085e-01 7.676112611160e-01 7.681793197566e-01 7.687250764890e-01 7.692500931999e-01 7.697428243162e-01 7.702164848080e-01 7.706530740042e-01 7.710681485447e-01 7.714466506931e-01 7.717932175795e-01 7.721091893188e-01 7.723824864063e-01 7.726302564805e-01 7.728290741528e-01 7.729992031154e-01 7.731239218962e-01 7.732087129063e-01 7.732563134192e-01 7.732519920995e-01 7.732178604566e-01 7.731262621893e-01 7.729997764163e-01 7.728223564236e-01 7.725993485935e-01 7.723345788387e-01 7.720130912245e-01 7.716581195315e-01 7.712400398321e-01 7.707867337033e-01 7.702793400398e-01 7.697236270625e-01 7.691265738889e-01 7.684706706932e-01 7.677814595889e-01 7.670303149170e-01 7.662442360281e-01 7.654047551890e-01 7.645207427087e-01 7.635975306851e-01 7.626175008654e-01 7.616094779543e-01 7.605429587145e-01 7.594494731524e-01 7.583075721299e-01 7.571274512177e-01 7.559164105671e-01 7.546576721748e-01 7.533812752136e-01 7.520557018663e-01 7.507134099037e-01 7.493346878863e-01 7.479305289658e-01 7.465095768262e-01 7.450537396868e-01 7.435959727942e-01 7.421038117132e-01 7.406121237796e-01 7.391015266746e-01 7.375831797913e-01 7.360687100291e-01 7.345379136716e-01 7.330270894920e-01 7.315027574856e-01 7.300014228535e-01 7.285060969270e-01 7.270255842672e-01 7.255734244175e-01 7.241300134380e-01 7.227327755797e-01 7.213509567619e-01 7.200176710582e-01 7.187183163557e-01 7.174621799886e-01 7.162646674420e-01 7.151044265748e-01 7.140201394839e-01 7.129818933828e-01 7.120222598173e-01 7.111289891835e-01 7.103066190612e-01 7.095766601463e-01 7.089139083705e-01 7.083576198504e-01 7.078783651589e-01 7.075055854844e-01 7.072320947823e-01 7.070579111047e-01 7.070037228409e-01 7.070460065214e-01 7.072203855673e-01 7.075019522468e-01 7.079128647805e-01 7.084487148102e-01 7.091065420919e-01 7.099067574210e-01 7.108269383128e-01 7.118949872818e-01 7.130909358080e-01 7.144309551751e-01 7.159118863726e-01 7.175270761146e-01 7.192969091856e-01 7.211953973309e-01 7.232488798103e-01 7.254391395196e-01 7.277726523542e-01 7.302537271236e-01 7.328681050751e-01 7.356333751879e-01 7.385273609130e-01 7.415658449621e-01 7.447378412238e-01 7.480411492409e-01 7.514818752496e-01 7.550427257000e-01 7.587381692645e-01 7.625489444542e-01 7.664825077349e-01 7.705334770262e-01 7.746922555042e-01 7.789663383359e-01 7.833367372240e-01 7.878151275881e-01 7.923857173146e-01 7.970490660308e-01 8.018024067668e-01 8.066332566124e-01 8.115491040687e-01 8.165329539731e-01 8.215879103620e-01 8.267070574605e-01 8.318815889922e-01 8.371146542633e-01 8.423915622384e-01 8.477171059800e-01 8.530774998370e-01 8.584714699072e-01 8.638976865675e-01 8.693423007047e-01 8.748102527375e-01 8.802876191064e-01 8.857755455928e-01 8.912657723075e-01 8.967522979260e-01 9.022352543676e-01 9.077030701634e-01 9.131576853566e-01 9.185868625490e-01 9.239921390899e-01 9.293649862735e-01 9.347011061924e-01 9.399976390541e-01 9.452461813900e-01 9.504471979684e-01 9.555895084285e-01 9.606748021185e-01 9.656947147784e-01 9.706454135507e-01 9.755237426150e-01 9.803214419714e-01 9.850397792926e-01 9.896668337716e-01 9.942058947115e-01 9.986468022426e-01 1.002986701443e+00 1.007224133235e+00 1.011347918217e+00 1.015363684664e+00 1.019255593254e+00 1.023030266931e+00 1.026673980827e+00 1.030189239905e+00 1.033571373334e+00 1.036808497491e+00 1.039909524227e+00 1.042855580203e+00 1.045656987895e+00 1.048299725183e+00 1.050782972188e+00 1.053108632591e+00 1.055260102311e+00 1.057251203944e+00 1.059061001690e+00 1.060700738677e+00 1.062161240097e+00 1.063435805344e+00 1.064534560364e+00 1.065436961141e+00 1.066161379777e+00 1.066689624548e+00 1.067028398006e+00 1.067178261437e+00 1.067128716970e+00 1.066894858573e+00 1.066459021331e+00 1.065839829611e+00 1.065024838596e+00 1.064021289872e+00 1.062834566987e+00 1.061456063537e+00 1.059906259629e+00 1.058170850496e+00 1.056270041683e+00 1.054198493187e+00 1.051964704330e+00 1.049582318455e+00 1.047045235222e+00 1.044376572742e+00 1.041570408852e+00 1.038648424370e+00 1.035614375475e+00 1.032478702566e+00 1.029261026743e+00 1.025959756372e+00 1.022605131394e+00 1.019194632109e+00 1.015754042240e+00 1.012295130349e+00 1.008828396041e+00 1.005380860808e+00 1.001953578513e+00 9.985806543936e-01 9.952646336018e-01 9.920292159823e-01 9.888927142496e-01 9.858646696149e-01 9.829748825056e-01 9.802249714884e-01 9.776445034793e-01 9.752377738258e-01 9.730265810369e-01 9.710247550065e-01 9.692394923650e-01 9.676924767855e-01 9.663816049029e-01 9.653290408396e-01 9.645328642577e-01 9.640027040976e-01 9.637445902421e-01 9.637562155554e-01 9.640453346193e-01 9.646032199540e-01 9.654341489242e-01 9.665252509963e-01 9.678775986430e-01 9.694780521931e-01 9.713147508997e-01 9.733823271325e-01 9.756563580411e-01 9.781322737116e-01 9.807833255476e-01 9.835987151259e-01 9.865545498663e-01 9.896299095132e-01 9.928082160013e-01 9.960583501345e-01 9.993681549313e-01 1.002703125390e+00 1.006050147025e+00 1.009377598004e+00 1.012664099198e+00 1.015888793406e+00 1.019020471943e+00 1.022048475924e+00 1.024937011608e+00 1.027675959120e+00 1.030235087650e+00 1.032599027588e+00 1.034753443204e+00 1.036666814275e+00 1.038340528550e+00 1.039741518005e+00 1.040871590398e+00 1.041709642248e+00 1.042243019329e+00 1.042474676195e+00 1.042379878907e+00 1.041972981460e+00 1.041232098607e+00 1.040167921829e+00 1.038778649222e+00 1.037060814188e+00 1.035030489491e+00 1.032680488661e+00 1.030034795587e+00 1.027092574503e+00 1.023875566650e+00 1.020399632304e+00 1.016677131110e+00 1.012740782582e+00 1.008602437606e+00 1.004299550481e+00 9.998516266982e-01 9.952950915419e-01 9.906661006013e-01 9.859919961986e-01 9.813209185511e-01 9.766832767290e-01 9.721287964595e-01 9.676948629377e-01 9.634288899855e-01 9.593740097900e-01 9.555751557011e-01 9.520811490630e-01 9.489313074754e-01 9.461757902492e-01 9.438483371209e-01 9.419955992850e-01 9.406491997245e-01 9.398442210395e-01 9.396135528238e-01 9.399717341101e-01 9.409505698044e-01 9.425503552248e-01 9.447909329075e-01 9.476673540290e-01 9.511764267780e-01 9.553112193264e-01 9.600459564830e-01 9.653713536951e-01 9.712468295179e-01 9.776469073457e-01 9.845345388175e-01 9.918607292069e-01 9.995899580616e-01 1.007667263944e+00 1.016046364763e+00 1.024675347293e+00 1.033502424891e+00 1.042475315836e+00 1.051544393765e+00 1.060660161593e+00 1.069769007040e+00 1.078834018510e+00 1.087804670645e+00 1.096645036709e+00 1.105317682190e+00 1.113789677833e+00 1.122033349098e+00 1.130020444335e+00 1.137737941271e+00 1.145158764229e+00 1.152280426040e+00 1.159087990037e+00 1.165580428548e+00 1.171755898097e+00 1.177613293831e+00 1.183166317916e+00 1.188411181520e+00 1.193368234720e+00 1.198045731051e+00 1.202455056750e+00 1.206617755776e+00 1.210540993738e+00 1.214247969796e+00 1.217747863971e+00 1.221064368813e+00 1.224205880347e+00 1.227188077980e+00 1.230028909208e+00 1.232732180174e+00 1.235319069993e+00 1.237791890084e+00 1.240164354842e+00 1.242445411528e+00 1.244639656955e+00 1.246761410261e+00 1.248811641594e+00 1.250802748751e+00 1.252743430950e+00 1.254640872246e+00 1.256507864619e+00 1.258351606569e+00 1.260187603438e+00 1.262025611255e+00 1.263883280883e+00 1.265772689222e+00 1.267707557119e+00 1.269705966805e+00 1.271782872204e+00 1.273953236187e+00 1.276225898073e+00 1.278620188205e+00 1.281141293967e+00 1.283797162985e+00 1.286597065588e+00 1.289536497324e+00 1.292619236644e+00 1.295835420002e+00 1.299179078534e+00 1.302636502428e+00 1.306188750332e+00 1.309819656897e+00 1.313501872054e+00 1.317212572472e+00 1.320919837897e+00 1.324594823645e+00 1.328204962578e+00 1.331713706897e+00 1.335089826632e+00 1.338291338506e+00 1.341286068781e+00 1.344033211711e+00 1.346495454219e+00 1.348634340091e+00 1.350409838987e+00 1.351787017356e+00 1.352720323917e+00 1.353177352513e+00 1.353120878271e+00 1.352513207112e+00 1.351327778766e+00 1.349534838562e+00 1.347114629019e+00 1.344055607805e+00 1.340355985158e+00 1.336024914071e+00 1.331085374798e+00 1.325580690314e+00 1.319568693032e+00 1.313130119466e+00 1.306365370508e+00 1.299397030932e+00 1.292371740118e+00 1.285449009125e+00 1.278809017674e+00 1.272645752068e+00 1.267151184073e+00 1.262523208697e+00 1.258945041811e+00 1.256579260458e+00 1.255564719225e+00 1.255990261398e+00 1.257914484418e+00 1.261325635667e+00 1.266169401935e+00 1.272334756686e+00 1.279646089228e+00 1.287900580395e+00 1.296834939383e+00 1.306181528172e+00 1.315637456003e+00 1.324904858114e+00 1.333705935492e+00 1.341755158328e+00 1.348839344361e+00 1.354744405614e+00 1.359334723733e+00 1.361025812462e+00 1.360303032750e+00 1.358126271844e+00 1.355675264177e+00 1.353894184186e+00 1.353161290208e+00 1.353137567801e+00 1.352914250746e+00 1.351426538162e+00 1.347913805602e+00 1.342205308937e+00 1.334847802147e+00 1.326949203154e+00 1.319743556172e+00 1.314143676841e+00 1.310421641709e+00 1.308090267920e+00 1.306113214898e+00 1.303358416535e+00 1.299053674192e+00 1.293060385808e+00 1.285959113633e+00 1.278837622644e+00 1.272830111451e+00 1.268680963667e+00 1.266470806106e+00 1.265556862796e+00 1.264859056621e+00 1.263334418640e+00 1.260398738858e+00 1.256165654810e+00 1.251447105751e+00 1.247458764814e+00 1.245323704096e+00 1.245652461539e+00 1.248289918575e+00 1.252337329444e+00 1.256525265524e+00 1.259681844800e+00 1.261120611954e+00 1.260840655504e+00 1.259472750708e+00 1.257909671517e+00 1.256880982244e+00 1.256593223600e+00 1.256544912942e+00 1.255649153442e+00 1.252629199008e+00 1.246468762775e+00 1.236756704778e+00 1.223870131140e+00 1.208882795090e+00 1.193183588074e+00 1.178049457412e+00 1.164244188607e+00 1.151823669053e+00 1.140238328468e+00 1.128727769462e+00 1.116756744073e+00 1.104372658457e+00 1.092342527569e+00 1.081939918694e+00 1.074505578627e+00 1.070944605484e+00 1.071333326204e+00 1.074842030124e+00 1.080032212575e+00 1.085359355917e+00 1.089642648435e+00 1.092396546471e+00 1.093858633978e+00 1.094720552895e+00 1.095727404601e+00 1.097289501357e+00 1.099247495734e+00 1.100931135108e+00 1.101502432307e+00 1.100385677948e+00 1.097655069439e+00 1.094317223951e+00 1.090513818911e+00 1.069524718585e+00 1.033443022914e+00 9.722902699336e-01 9.203142184657e-01 9.121864290523e-01 9.584665645575e-01 1.035915446814e+00 1.107039303842e+00 1.141923462538e+00 1.127281045049e+00 1.068686347364e+00 9.906288152108e-01 9.318218595936e-01 9.272395156510e-01 9.801979242070e-01 1.058744916457e+00 1.121648085968e+00 1.139377824406e+00 1.100920288323e+00 1.015307090760e+00 9.127335068444e-01 8.413309334952e-01 8.442882010331e-01 9.199432380619e-01 1.023074286845e+00 1.104604252950e+00 1.132755805941e+00 1.095564531749e+00 9.998714834709e-01 8.717812829635e-01 7.575267211652e-01 7.122542343550e-01 7.563663325730e-01 8.504780471008e-01 9.394715120492e-01 9.871144051281e-01 9.790788127870e-01 9.191994301036e-01 8.271482997495e-01 7.363730375391e-01 6.857435650772e-01 6.960996979258e-01 7.512354566003e-01 8.159417420951e-01 8.623782737931e-01 8.779753007687e-01 8.634783537958e-01 8.292056678679e-01 7.907276649089e-01 7.632374495762e-01 7.555861793969e-01 7.671772774372e-01 7.905806019413e-01 8.168659254287e-01 8.391811260104e-01 8.535887213668e-01 8.585609192898e-01 8.547612726191e-01 8.451736100575e-01 8.352404838477e-01 8.316694696285e-01 8.395095605786e-01 8.587912693109e-01 8.834172316743e-01 9.037849337906e-01 9.112919341579e-01 9.025491257800e-01 8.817211496193e-01 8.601857334549e-01 8.521252062031e-01 8.661986897293e-01 8.988697729012e-01 9.358880774740e-01 9.604783555608e-01 9.610227670986e-01 9.353716109077e-01 8.920442982478e-01 8.482207684128e-01 8.230900156864e-01 8.266684953459e-01 8.526173509948e-01 8.832812437967e-01 9.013432555168e-01 8.978289823031e-01 8.743858111199e-01 8.415539580070e-01 8.134657709342e-01 8.000425462130e-01 8.008323555086e-01 8.063502648262e-01 8.057325527862e-01 7.940500240734e-01 7.752390883123e-01 7.597564247605e-01 7.577082484358e-01 7.707591972743e-01 7.899810617773e-01 8.017185509017e-01 7.958533818360e-01 7.713093219830e-01 7.375122454214e-01 7.112935259676e-01 7.076651621237e-01 7.286021018815e-01 7.610485598266e-01 7.868246318016e-01 7.934909999711e-01 7.796327977484e-01 7.552185696503e-01 7.370535342025e-01 7.389902022962e-01 7.615623380841e-01 7.916236767958e-01 8.123706841491e-01 8.136220333907e-01 7.974041881465e-01
 3.589881907581e-01 3.603458375651e-01 3.616627278288e-01 3.628613682416e-01 3.639643003936e-01 3.650545661249e-01 3.662004750560e-01 3.674341032341e-01 3.687622342502e-01 3.701430482568e-01 3.714796137656e-01 3.726868976329e-01 3.737742106856e-01 3.748430248050e-01 3.759949771953e-01 3.772692871285e-01 3.786371589391e-01 3.800177996405e-01 3.813145867994e-01 3.824806118562e-01 3.835623793391e-01 3.846704161153e-01 3.858851333568e-01 3.872027362009e-01 3.885631827044e-01 3.898981622479e-01 3.911563635148e-01 3.923233980679e-01 3.934439874808e-01 3.946062803521e-01 3.958719717053e-01 3.972211099947e-01 3.985735304471e-01 3.998606785659e-01 4.010702167514e-01 4.022456189766e-01 4.034474358101e-01 4.047177752441e-01 4.060439095096e-01 4.073793771773e-01 4.086870514455e-01 4.099699775245e-01 4.112514473403e-01 4.125391340374e-01 4.138269944905e-01 4.151218919262e-01 4.164420601142e-01 4.177917810422e-01 4.191536556100e-01 4.205035130812e-01 4.218301763453e-01 4.231395423611e-01 4.244465774814e-01 4.257696739411e-01 4.271157313291e-01 4.284786403435e-01 4.298505306237e-01 4.312278562243e-01 4.326002136554e-01 4.339382836608e-01 4.352288123399e-01 4.365010064286e-01 4.378196454944e-01 4.392169192146e-01 4.406594058925e-01 4.420657140491e-01 4.433697034789e-01 4.445796201171e-01 4.457808664925e-01 4.470726324464e-01 4.484776888990e-01 4.499150270508e-01 4.512753344831e-01 4.525164319939e-01 4.536923518561e-01 4.549005805672e-01 4.561986015074e-01 4.575683193538e-01 4.589366968233e-01 4.602472169348e-01 4.615032496639e-01 4.627564305134e-01 4.640424592258e-01 4.653542749801e-01 4.666680617927e-01 4.679764479353e-01 4.692980403140e-01 4.706514327323e-01 4.720275716333e-01 4.733860371343e-01 4.746882402978e-01 4.759457917586e-01 4.772217575603e-01 4.785787669775e-01 4.800113504457e-01 4.814457115364e-01 4.828010447619e-01 4.840537201776e-01 4.852625332218e-01 4.865240668490e-01 4.878900684901e-01 4.893210363133e-01 4.907234578419e-01 4.920328566778e-01 4.932623341179e-01 4.944873371625e-01 4.957741318848e-01 4.971333864441e-01 4.985174534896e-01 4.998654789525e-01 5.011599027457e-01 5.024308128920e-01 5.037216191596e-01 5.050475602220e-01 5.063881210435e-01 5.077128210585e-01 5.090106147879e-01 5.103024041665e-01 5.116181439681e-01 5.129683778691e-01 5.143277932892e-01 5.156555546162e-01 5.169336180893e-01 5.181865636008e-01 5.194644475399e-01 5.208032048867e-01 5.221951701605e-01 5.235858822986e-01 5.249141365091e-01 5.261631623690e-01 5.273763668248e-01 5.286272398658e-01 5.299571980896e-01 5.313510547223e-01 5.327477212033e-01 5.340778096141e-01 5.353265452369e-01 5.365354891500e-01 5.377684153074e-01 5.390700187698e-01 5.404376119727e-01 5.418285715757e-01 5.431870834374e-01 5.444776648698e-01 5.457147747173e-01 5.469407028295e-01 5.482027619483e-01 5.495268669944e-01 5.508964147027e-01 5.522640938119e-01 5.535850970751e-01 5.548482282901e-01 5.560763770082e-01 5.573108405239e-01 5.585858511405e-01 5.599107632164e-01 5.612586660999e-01 5.625936106479e-01 5.638880280049e-01 5.651376957808e-01 5.663621777993e-01 5.675960294205e-01 5.688693367361e-01 5.701802532216e-01 5.715028240483e-01 5.728052820084e-01 5.740659483573e-01 5.752912585297e-01 5.765103871039e-01 5.777540254535e-01 5.790292008238e-01 5.803213430010e-01 5.816100062112e-01 5.828781708605e-01 5.841239922523e-01 5.853602236815e-01 5.866030153198e-01 5.878587283682e-01 5.891255208844e-01 5.903959290552e-01 5.916593966482e-01 5.929138922746e-01 5.941653455916e-01 5.954203409183e-01 5.966783398206e-01 5.979350775200e-01 5.991891284423e-01 6.004407472739e-01 6.016928645622e-01 6.029505370925e-01 6.042122363120e-01 6.054711092711e-01 6.067234961734e-01 6.079686661793e-01 6.092091086826e-01 6.104512338343e-01 6.116993344760e-01 6.129497371671e-01 6.141998769259e-01 6.154438318489e-01 6.166804843760e-01 6.179118875340e-01 6.191429158701e-01 6.203801977719e-01 6.216164647629e-01 6.228479361020e-01 6.240730772784e-01 6.252941795002e-01 6.265142403442e-01 6.277368810849e-01 6.289624696446e-01 6.301846032899e-01 6.313996806672e-01 6.326123727040e-01 6.338252056820e-01 6.350424817327e-01 6.362623247187e-01 6.374803726414e-01 6.386918665821e-01 6.399008328205e-01 6.411143476408e-01 6.423299727431e-01 6.435456506396e-01 6.447596020479e-01 6.459654736282e-01 6.471675392521e-01 6.483727074082e-01 6.495794884906e-01 6.507845298195e-01 6.519864773360e-01 6.531856150007e-01 6.543782147781e-01 6.555716175350e-01 6.567666380531e-01 6.579606725767e-01 6.591531200361e-01 6.603452720718e-01 6.615344845033e-01 6.627217421678e-01 6.639080229491e-01 6.650939501834e-01 6.662780371368e-01 6.674633308182e-01 6.686482355670e-01 6.698299202626e-01 6.710094608838e-01 6.721869460081e-01 6.733612472617e-01 6.745362281117e-01 6.757131576931e-01 6.768871402101e-01 6.780583099557e-01 6.792288036167e-01 6.803967048516e-01 6.815631598739e-01 6.827330161552e-01 6.839013892336e-01 6.850666404753e-01 6.862317490723e-01 6.873958846663e-01 6.885588431314e-01 6.897235509197e-01 6.908881208520e-01 6.920481938020e-01 6.932069241511e-01 6.943654154642e-01 6.955234540839e-01 6.966813084588e-01 6.978394356973e-01 6.989948766999e-01 7.001477925469e-01 7.013000353692e-01 7.024516500154e-01 7.036027059722e-01 7.047548014743e-01 7.059041217593e-01 7.070512001021e-01 7.081983367046e-01 7.093452564958e-01 7.104905432505e-01 7.116364764926e-01 7.127812872487e-01 7.139236632816e-01 7.150657678614e-01 7.162073209768e-01 7.173481193260e-01 7.184883393302e-01 7.196302898511e-01 7.207704703148e-01 7.219091261902e-01 7.230471883871e-01 7.241839374098e-01 7.253213067096e-01 7.264586334295e-01 7.275958904614e-01 7.287324628126e-01 7.298692355635e-01 7.310038295519e-01 7.321376532361e-01 7.332721371695e-01 7.344054610710e-01 7.355382268319e-01 7.366727935346e-01 7.378069904156e-01 7.389403957482e-01 7.400733879893e-01 7.412051571630e-01 7.423366404092e-01 7.434680101857e-01 7.446016019118e-01 7.457347686948e-01 7.468675604784e-01 7.480008449842e-01 7.491318594421e-01 7.502643179190e-01 7.513972867249e-01 7.525301744803e-01 7.536638316508e-01 7.547978738142e-01 7.559319013347e-01 7.570662230359e-01 7.582003050175e-01 7.593336162196e-01 7.604678055832e-01 7.616034187522e-01 7.627395381568e-01 7.638757833040e-01 7.650129683968e-01 7.661498340734e-01 7.672865178575e-01 7.684243231118e-01 7.695616832508e-01 7.707005303176e-01 7.718415992641e-01 7.729820221798e-01 7.741237805097e-01 7.752657223153e-01 7.764075563181e-01 7.775497833722e-01 7.786947994247e-01 7.798416462447e-01 7.809893056476e-01 7.821369057277e-01 7.832852565876e-01 7.844340326185e-01 7.855853829484e-01 7.867380211029e-01 7.878923539903e-01 7.890487801188e-01 7.902038337627e-01 7.913597861978e-01 7.925185233589e-01 7.936781026164e-01 7.948393994859e-01 7.960021476595e-01 7.971639230586e-01 7.983286416865e-01 7.994940959521e-01 8.006617553143e-01 8.018317797758e-01 8.030021982237e-01 8.041740057232e-01 8.053469459104e-01 8.065221178510e-01 8.076993127786e-01 8.088793691605e-01 8.100601280182e-01 8.112427474862e-01 8.124260838038e-01 8.136119890620e-01 8.148014752490e-01 8.159928483422e-01 8.171865354410e-01 8.183810399922e-01 8.195773053036e-01 8.207764281507e-01 8.219777167618e-01 8.231821346645e-01 8.243887223801e-01 8.255953133609e-01 8.268046144708e-01 8.280168665562e-01 8.292314566778e-01 8.304485519668e-01 8.316671294215e-01 8.328882381206e-01 8.341117469720e-01 8.353371099265e-01 8.365652238133e-01 8.377961720135e-01 8.390294720201e-01 8.402670448885e-01 8.415051214752e-01 8.427455793417e-01 8.439899947120e-01 8.452365143640e-01 8.464847973795e-01 8.477364933564e-01 8.489925148274e-01 8.502494452735e-01 8.515095574420e-01 8.527707110176e-01 8.540346392498e-01 8.553038190706e-01 8.565748246390e-01 8.578497304377e-01 8.591263346796e-01 8.604054809164e-01 8.616874395912e-01 8.629729751025e-01 8.642614282918e-01 8.655537858171e-01 8.668489224652e-01 8.681463142357e-01 8.694475594567e-01 8.707509368378e-01 8.720562965801e-01 8.733681084752e-01 8.746807043692e-01 8.759974413190e-01 8.773161907067e-01 8.786384173977e-01 8.799637087593e-01 8.812929403617e-01 8.826238687298e-01 8.839587497745e-01 8.852970533881e-01 8.866376486506e-01 8.879811994315e-01 8.893281940662e-01 8.906782450302e-01 8.920314071792e-01 8.933874402743e-01 8.947465537372e-01 8.961076549897e-01 8.974735062560e-01 8.988413468340e-01 9.002132277717e-01 9.015871030217e-01 9.029640576632e-01 9.043449182225e-01 9.057275420412e-01 9.071136998432e-01 9.085031417162e-01 9.098947311971e-01 9.112908107562e-01 9.126885530256e-01 9.140887940228e-01 9.154926315780e-01 9.168986976084e-01 9.183073258454e-01 9.197198443460e-01 9.211335581271e-01 9.225516676237e-01 9.239712029553e-01 9.253934231459e-01 9.268187806850e-01 9.282465654931e-01 9.296762157026e-01 9.311094958737e-01 9.325441794586e-01 9.339821277272e-01 9.354217002842e-01 9.368629008193e-01 9.383074055401e-01 9.397544709673e-01 9.412032374513e-01 9.426539457440e-01 9.441065787356e-01 9.455605544155e-01 9.470183831509e-01 9.484765028115e-01 9.499369924702e-01 9.513994125301e-01 9.528622836156e-01 9.543282729028e-01 9.557944832822e-01 9.572625787631e-01 9.587329786105e-01 9.602037896448e-01 9.616753896869e-01 9.631486517461e-01 9.646230904266e-01 9.660982946253e-01 9.675748721396e-01 9.690508077688e-01 9.705277174249e-01 9.720065548795e-01 9.734842066601e-01 9.749633515776e-01 9.764428746866e-01 9.779218041665e-01 9.794019172731e-01 9.808810108453e-01 9.823603400140e-01 9.838408770994e-01 9.853193600566e-01 9.867981660654e-01 9.882761539426e-01 9.897527298190e-01 9.912295593699e-01 9.927049136134e-01 9.941799801335e-01 9.956527482515e-01 9.971246098046e-01 9.985950264082e-01 1.000064273703e+00 1.001531486166e+00 1.002998212741e+00 1.004460712230e+00 1.005923184164e+00 1.007381771324e+00 1.008838938080e+00 1.010293671923e+00 1.011745358513e+00 1.013194140479e+00 1.014640302104e+00 1.016082527134e+00 1.017522550974e+00 1.018958857424e+00 1.020390843040e+00 1.021820146349e+00 1.023244301091e+00 1.024665193090e+00 1.026081722787e+00 1.027493626357e+00 1.028901255119e+00 1.030304100482e+00 1.031700555470e+00 1.033092926484e+00 1.034480355118e+00 1.035861905687e+00 1.037238080165e+00 1.038607519417e+00 1.039971818663e+00 1.041328773153e+00 1.042679715295e+00 1.044024320481e+00 1.045361370513e+00 1.046691480518e+00 1.048015220265e+00 1.049331856523e+00 1.050638632976e+00 1.051939373039e+00 1.053231337036e+00 1.054515740941e+00 1.055791004610e+00 1.057057138210e+00 1.058315730629e+00 1.059563500361e+00 1.060803906984e+00 1.062033492467e+00 1.063253507898e+00 1.064463354153e+00 1.065662823098e+00 1.066852766963e+00 1.068031771601e+00 1.069199660788e+00 1.070356090063e+00 1.071502055866e+00 1.072635784607e+00 1.073757755028e+00 1.074867819615e+00 1.075965576395e+00 1.077050419035e+00 1.078122256149e+00 1.079181314088e+00 1.080227377034e+00 1.081260166729e+00 1.082279363612e+00 1.083283091602e+00 1.084274566081e+00 1.085251066712e+00 1.086212065104e+00 1.087159381540e+00 1.088090671927e+00 1.089007217514e+00 1.089907465200e+00 1.090791639203e+00 1.091659552632e+00 1.092511728138e+00 1.093347140617e+00 1.094165221305e+00 1.094965644944e+00 1.095749522573e+00 1.096515523572e+00 1.097263352339e+00 1.097992338991e+00 1.098704645126e+00 1.099396886050e+00 1.100071021078e+00 1.100725520150e+00 1.101360337218e+00 1.101975878003e+00 1.102571107190e+00 1.103146133031e+00 1.103701287859e+00 1.104234668856e+00 1.104748269117e+00 1.105239794634e+00 1.105710857690e+00 1.106159171855e+00 1.106586140045e+00 1.106990473573e+00 1.107372340478e+00 1.107732174081e+00 1.108068198343e+00 1.108381469493e+00 1.108671209271e+00 1.108936876858e+00 1.109179680036e+00 1.109397668380e+00 1.109591209549e+00 1.109760252664e+00 1.109904530278e+00 1.110024376965e+00 1.110118095299e+00 1.110185898273e+00 1.110228541122e+00 1.110245084265e+00 1.110235628502e+00 1.110199735699e+00 1.110136241204e+00 1.110046521480e+00 1.109930097673e+00 1.109785978116e+00 1.109614981628e+00 1.109415123473e+00 1.109187908201e+00 1.108933207762e+00 1.108650051311e+00 1.108337864125e+00 1.107996901294e+00 1.107628057292e+00 1.107228940653e+00 1.106801902609e+00 1.106344709562e+00 1.105857603867e+00 1.105341521113e+00 1.104794840058e+00 1.104219658189e+00 1.103613070644e+00 1.102976146236e+00 1.102309071547e+00 1.101611140122e+00 1.100883064030e+00 1.100123295971e+00 1.099333137978e+00 1.098511676733e+00 1.097658247868e+00 1.096774798503e+00 1.095858826307e+00 1.094911959635e+00 1.093934410511e+00 1.092923958415e+00 1.091880768293e+00 1.090807241473e+00 1.089702287089e+00 1.088564162520e+00 1.087394847290e+00 1.086193481308e+00 1.084959218389e+00 1.083693787330e+00 1.082395017783e+00 1.081065824626e+00 1.079703546273e+00 1.078308947539e+00 1.076882685194e+00 1.075423640947e+00 1.073933192863e+00 1.072411338136e+00 1.070855940896e+00 1.069269355971e+00 1.067650886040e+00 1.066000842406e+00 1.064318409471e+00 1.062604920767e+00 1.060860526944e+00 1.059083152585e+00 1.057274978127e+00 1.055436123205e+00 1.053565770433e+00 1.051664532031e+00 1.049732771959e+00 1.047770918175e+00 1.045777831173e+00 1.043754266656e+00 1.041702676788e+00 1.039618920712e+00 1.037507391895e+00 1.035365187946e+00 1.033194798350e+00 1.030995545728e+00 1.028767494891e+00 1.026511425540e+00 1.024226875432e+00 1.021914828202e+00 1.019575469263e+00 1.017209569784e+00 1.014817659014e+00 1.012397370175e+00 1.009953041145e+00 1.007482278923e+00 1.004987102522e+00 1.002466906077e+00 9.999222273836e-01 9.973555141815e-01 9.947631361198e-01 9.921495367210e-01 9.895128297123e-01 9.868535948895e-01 9.841744246614e-01 9.814729408139e-01 9.787526824475e-01 9.760110317575e-01 9.732510795975e-01 9.704727824273e-01 9.676764760258e-01 9.648639142806e-01 9.620317219444e-01 9.591863904696e-01 9.563245593366e-01 9.534488000345e-01 9.505593041679e-01 9.476555555617e-01 9.447407985756e-01 9.418118125670e-01 9.388742169107e-01 9.359254178199e-01 9.329676370087e-01 9.300008837732e-01 9.270259458819e-01 9.240456716954e-01 9.210572848944e-01 9.180659358855e-01 9.150695463074e-01 9.120686493162e-01 9.090679713199e-01 9.060632916185e-01 9.030604062877e-01 9.000557095849e-01 8.970536435019e-01 8.940542450642e-01 8.910568551127e-01 8.880662025518e-01 8.850783363654e-01 8.820988424896e-01 8.791262216902e-01 8.761626319227e-01 8.732091472646e-01 8.702660125960e-01 8.673352008782e-01 8.644162029562e-01 8.615128454168e-01 8.586239149184e-01 8.557514397583e-01 8.528968399159e-01 8.500597006756e-01 8.472444969783e-01 8.444477338666e-01 8.416753025544e-01 8.389250481829e-01 8.361980570069e-01 8.334987852397e-01 8.308237278924e-01 8.281796868439e-01 8.255618156626e-01 8.229757286365e-01 8.204202416713e-01 8.178962698707e-01 8.154088061963e-01 8.129513330165e-01 8.105329889997e-01 8.081500500391e-01 8.058043230878e-01 8.034984261045e-01 8.012309940940e-01 7.990065899157e-01 7.968214323235e-01 7.946810634477e-01 7.925839765204e-01 7.905313985386e-01 7.885251107548e-01 7.865638164797e-01 7.846513733487e-01 7.827850447313e-01 7.809691493583e-01 7.792019583253e-01 7.774856002519e-01 7.758202389277e-01 7.742051537554e-01 7.726438043518e-01 7.711340756457e-01 7.696777486562e-01 7.682757376724e-01 7.669273067304e-01 7.656336723399e-01 7.643940585838e-01 7.632105452426e-01 7.620808872211e-01 7.610090177277e-01 7.599911096253e-01 7.590286898128e-01 7.581224453064e-01 7.572705830315e-01 7.564762925871e-01 7.557359306038e-01 7.550515497394e-01 7.544210912733e-01 7.538457056158e-01 7.533257943659e-01 7.528588489413e-01 7.524454955745e-01 7.520838890036e-01 7.517765860111e-01 7.515196232525e-01 7.513142946832e-01 7.511584824564e-01 7.510508585851e-01 7.509946995734e-01 7.509836943128e-01 7.510215187643e-01 7.511030461013e-01 7.512305067401e-01 7.514014144782e-01 7.516133935864e-01 7.518676435494e-01 7.521611175180e-01 7.524957950465e-01 7.528641679395e-01 7.532710502293e-01 7.537122210611e-01 7.541845358930e-01 7.546911226677e-01 7.552249432491e-01 7.557908456024e-01 7.563799517015e-01 7.569978906679e-01 7.576375313809e-01 7.582995689719e-01 7.589838590123e-01 7.596839834293e-01 7.604052571814e-01 7.611370017841e-01 7.618872667697e-01 7.626454220733e-01 7.634151321042e-01 7.641950754777e-01 7.649772345263e-01 7.657703865413e-01 7.665595973648e-01 7.673551452600e-01 7.681475900576e-01 7.689385189091e-01 7.697268068953e-01 7.705040344274e-01 7.712816696787e-01 7.720420380578e-01 7.727982429616e-01 7.735370919526e-01 7.742618892193e-01 7.749736429024e-01 7.756623798682e-01 7.763397201968e-01 7.769871277450e-01 7.776191167399e-01 7.782211883854e-01 7.788012924210e-01 7.793549719922e-01 7.798738582459e-01 7.803732470632e-01 7.808306811357e-01 7.812646104848e-01 7.816585255328e-01 7.820197150788e-01 7.823479852309e-01 7.826303941392e-01 7.828858614643e-01 7.830898669733e-01 7.832643905545e-01 7.833895957470e-01 7.834763899764e-01 7.835222649505e-01 7.835163967147e-01 7.834787699482e-01 7.833835376478e-01 7.832543273874e-01 7.830712643011e-01 7.828447312097e-01 7.825762458557e-01 7.822511933395e-01 7.818931756772e-01 7.814736281924e-01 7.810211361251e-01 7.805126913161e-01 7.799614462354e-01 7.793677725549e-01 7.787186928432e-01 7.780394099882e-01 7.772999011512e-01 7.765304078859e-01 7.757093410703e-01 7.748491014734e-01 7.739525011673e-01 7.730060350378e-01 7.720365342547e-01 7.710124150532e-01 7.699690869539e-01 7.688808475047e-01 7.677643816124e-01 7.666214699343e-01 7.654381811177e-01 7.642451995339e-01 7.630108259286e-01 7.617694012403e-01 7.604992265316e-01 7.592142528403e-01 7.579200970416e-01 7.566022755710e-01 7.552936348795e-01 7.539612547346e-01 7.526416516495e-01 7.513129861184e-01 7.499906906790e-01 7.486827979006e-01 7.473714982904e-01 7.460929473077e-01 7.448146538018e-01 7.435732993661e-01 7.423492084542e-01 7.411560121364e-01 7.400045078707e-01 7.388777016558e-01 7.378104046492e-01 7.367723352374e-01 7.357995753371e-01 7.348736639003e-01 7.340069419002e-01 7.332131464388e-01 7.324718758636e-01 7.318213286307e-01 7.312302549137e-01 7.307325170090e-01 7.303130175200e-01 7.299809527917e-01 7.297520511625e-01 7.296045714083e-01 7.295751403792e-01 7.296349481701e-01 7.298132661232e-01 7.300997619651e-01 7.304972962554e-01 7.310241211498e-01 7.316555066434e-01 7.324274697446e-01 7.333133334066e-01 7.343337251281e-01 7.354857285308e-01 7.367632803967e-01 7.381860811535e-01 7.397313251427e-01 7.414264293154e-01 7.432503287821e-01 7.452154419103e-01 7.473222926861e-01 7.495599264443e-01 7.519469688496e-01 7.544615458386e-01 7.571227666224e-01 7.599158713482e-01 7.628437516994e-01 7.659108213542e-01 7.691018521728e-01 7.724318495065e-01 7.758828320641e-01 7.794636277445e-01 7.831661622748e-01 7.869861449293e-01 7.909300128808e-01 7.949796870685e-01 7.991471710671e-01 8.034157978911e-01 8.077905952854e-01 8.122657090865e-01 8.168310825924e-01 8.214944833932e-01 8.262378317415e-01 8.310681700410e-01 8.359751883656e-01 8.409542364771e-01 8.460051504863e-01 8.511144363540e-01 8.562890175328e-01 8.615136861523e-01 8.667894240549e-01 8.721113642337e-01 8.774686265886e-01 8.828661997856e-01 8.882886561597e-01 8.937397411093e-01 8.992081104595e-01 9.046912993436e-01 9.101866682333e-01 9.156842418565e-01 9.211844508863e-01 9.266757010799e-01 9.321608131759e-01 9.376299336016e-01 9.430775540699e-01 9.485033695330e-01 9.538963060114e-01 9.592591265776e-01 9.645786797688e-01 9.698571826459e-01 9.750865857950e-01 9.802608210126e-01 9.853792579376e-01 9.904317892013e-01 9.954201201323e-01 1.000332403221e+00 1.005170345562e+00 1.009924863654e+00 1.014592253292e+00 1.019172046598e+00 1.023650516584e+00 1.028033925165e+00 1.032306689455e+00 1.036475062999e+00 1.040526412554e+00 1.044457552896e+00 1.048268753117e+00 1.051945997113e+00 1.055497357579e+00 1.058905018996e+00 1.062176406876e+00 1.065298229537e+00 1.068269233189e+00 1.071089304436e+00 1.073743104621e+00 1.076242718720e+00 1.078567551072e+00 1.080725008223e+00 1.082707858001e+00 1.084508541327e+00 1.086135395824e+00 1.087567217707e+00 1.088819708903e+00 1.089876032011e+00 1.090739742881e+00 1.091412319891e+00 1.091880224493e+00 1.092157664439e+00 1.092226458779e+00 1.092100617007e+00 1.091770874040e+00 1.091237834690e+00 1.090510725150e+00 1.089574955695e+00 1.088451159367e+00 1.087122827119e+00 1.085607869905e+00 1.083900822970e+00 1.082006159692e+00 1.079936599046e+00 1.077682877762e+00 1.075269139843e+00 1.072686901730e+00 1.069951775124e+00 1.067071782272e+00 1.064049332894e+00 1.060906796653e+00 1.057640055675e+00 1.054275126393e+00 1.050811980248e+00 1.047270796274e+00 1.043665684461e+00 1.040002329576e+00 1.036310778367e+00 1.032589415253e+00 1.028869547324e+00 1.025157311911e+00 1.021474315322e+00 1.017840128771e+00 1.014263653877e+00 1.010775822629e+00 1.007379715726e+00 1.004106483293e+00 1.000965236839e+00 9.979747403748e-01 9.951557859822e-01 9.925153373093e-01 9.900821114175e-01 9.878560239631e-01 9.858618510493e-01 9.841048048852e-01 9.825981128807e-01 9.813544867098e-01 9.803733290316e-01 9.796706323794e-01 9.792424236909e-01 9.790968515356e-01 9.792315143921e-01 9.796480902978e-01 9.803397958816e-01 9.813023595869e-01 9.825324877672e-01 9.840135986187e-01 9.857428232928e-01 9.877006366317e-01 9.898774164208e-01 9.922557457939e-01 9.948150790061e-01 9.975421447893e-01 1.000410736865e+00 1.003407460723e+00 1.006499996673e+00 1.009675436022e+00 1.012904362809e+00 1.016164965203e+00 1.019436040873e+00 1.022685215696e+00 1.025900884916e+00 1.029045361443e+00 1.032106740748e+00 1.035055415859e+00 1.037870145612e+00 1.040533827467e+00 1.043013653117e+00 1.045308985181e+00 1.047379921498e+00 1.049224384434e+00 1.050820640423e+00 1.052149625057e+00 1.053210839913e+00 1.053974966929e+00 1.054450118388e+00 1.054612961164e+00 1.054465187323e+00 1.054002903946e+00 1.053214144017e+00 1.052113435256e+00 1.050685444591e+00 1.048948755500e+00 1.046900205480e+00 1.044550074904e+00 1.041912829520e+00 1.038993437267e+00 1.035817322489e+00 1.032392180780e+00 1.028748786841e+00 1.024902867812e+00 1.020881341550e+00 1.016717119961e+00 1.012431981630e+00 1.008069685207e+00 1.003654570896e+00 9.992336385805e-01 9.948384087680e-01 9.905151392838e-01 9.863064531965e-01 9.822524904002e-01 9.784027252487e-01 9.747962823259e-01 9.714858449440e-01 9.685092565938e-01 9.659164324058e-01 9.637443610604e-01 9.620343292791e-01 9.608270717585e-01 9.601469807949e-01 9.600364145585e-01 9.605066764849e-01 9.615894133376e-01 9.632929720768e-01 9.656243976099e-01 9.685951967183e-01 9.721875199953e-01 9.764098859680e-01 9.812293750322e-01 9.866353170782e-01 9.925988988049e-01 9.990806446575e-01 1.006056235926e+00 1.013472455063e+00 1.021293420180e+00 1.029469163873e+00 1.037949370155e+00 1.046683954648e+00 1.055621663215e+00 1.064711825220e+00 1.073899395775e+00 1.083143457976e+00 1.092384760087e+00 1.101585396759e+00 1.110700244825e+00 1.119687023989e+00 1.128511879668e+00 1.137139551293e+00 1.145544968032e+00 1.153694658481e+00 1.161576730937e+00 1.169166658151e+00 1.176453524959e+00 1.183430035266e+00 1.190082781559e+00 1.196421427940e+00 1.202432665483e+00 1.208130096683e+00 1.213515448277e+00 1.218593946019e+00 1.223383070609e+00 1.227885346405e+00 1.232120804503e+00 1.236094773676e+00 1.239826450283e+00 1.243324928582e+00 1.246603755066e+00 1.249678362666e+00 1.252553777695e+00 1.255248129886e+00 1.257765753405e+00 1.260120961735e+00 1.262320622792e+00 1.264371290672e+00 1.266287161393e+00 1.268069020427e+00 1.269732378099e+00 1.271282614074e+00 1.272730036343e+00 1.274088727814e+00 1.275366397350e+00 1.276581441581e+00 1.277744274661e+00 1.278877067455e+00 1.279993380582e+00 1.281113308347e+00 1.282259975441e+00 1.283450051878e+00 1.284708882656e+00 1.286055257460e+00 1.287513669279e+00 1.289099347200e+00 1.290830570202e+00 1.292727478131e+00 1.294796150793e+00 1.297052690319e+00 1.299497585224e+00 1.302133498513e+00 1.304960477006e+00 1.307966521965e+00 1.311145142876e+00 1.314475397059e+00 1.317941956266e+00 1.321518533919e+00 1.325177023693e+00 1.328888939469e+00 1.332617844089e+00 1.336331070651e+00 1.339986935155e+00 1.343547267044e+00 1.346970290270e+00 1.350210873762e+00 1.353226283806e+00 1.355968503917e+00 1.358391716899e+00 1.360446501877e+00 1.362086967227e+00 1.363264454400e+00 1.363928807471e+00 1.364038668153e+00 1.363550273588e+00 1.362424204743e+00 1.360629877079e+00 1.358142530144e+00 1.354947692331e+00 1.351045392278e+00 1.346448110937e+00 1.341187618960e+00 1.335316142737e+00 1.328904029073e+00 1.322049261129e+00 1.314870617131e+00 1.307513489996e+00 1.300142717584e+00 1.292945288970e+00 1.286120906281e+00 1.279881904072e+00 1.274440790672e+00 1.269998545222e+00 1.266751866861e+00 1.264851423270e+00 1.264429810322e+00 1.265555057268e+00 1.268250086408e+00 1.272485990728e+00 1.278152602706e+00 1.285109730001e+00 1.293137881456e+00 1.301994032177e+00 1.311391159828e+00 1.321017907352e+00 1.330579007927e+00 1.339742752889e+00 1.348243892292e+00 1.355808027489e+00 1.362218779135e+00 1.365417965556e+00 1.366221335148e+00 1.365552804632e+00 1.364559927122e+00 1.364147120747e+00 1.364646442599e+00 1.365688712013e+00 1.366338000204e+00 1.365509433835e+00 1.362430433126e+00 1.356930686418e+00 1.349551772299e+00 1.341397847120e+00 1.333720596497e+00 1.327444732947e+00 1.322862942927e+00 1.319519862652e+00 1.316400847267e+00 1.312388474108e+00 1.306716872513e+00 1.299250851538e+00 1.290567252937e+00 1.281755221765e+00 1.273964399482e+00 1.267952997200e+00 1.263814695799e+00 1.260918906774e+00 1.258177393557e+00 1.254531953170e+00 1.249380529076e+00 1.242828768615e+00 1.235697849491e+00 1.229240974132e+00 1.224649805241e+00 1.222609440699e+00 1.223043579758e+00 1.225121662579e+00 1.227619314060e+00 1.229405066028e+00 1.229830174565e+00 1.228938028229e+00 1.227405277924e+00 1.226173187132e+00 1.225993686508e+00 1.227063559744e+00 1.228840753459e+00 1.230167435180e+00 1.229683201579e+00 1.226293854598e+00 1.219518642497e+00 1.209662472760e+00 1.197724599010e+00 1.185016612846e+00 1.172716015102e+00 1.161489485578e+00 1.151300039902e+00 1.141538543255e+00 1.131405788628e+00 1.120364381857e+00 1.108477508376e+00 1.096549008633e+00 1.085905990785e+00 1.077951699685e+00 1.073670765278e+00 1.073228838768e+00 1.075879988985e+00 1.080259796875e+00 1.084877643240e+00 1.088576673423e+00 1.090865748249e+00 1.091942915586e+00 1.092424161415e+00 1.092941796715e+00 1.093765996889e+00 1.094590522265e+00 1.094616366698e+00 1.092931720127e+00 1.088975297455e+00 1.082929221636e+00 1.075855495078e+00 1.067209124040e+00 1.047429875357e+00 9.979015032013e-01 9.362958394313e-01 8.973299542373e-01 9.094445492103e-01 9.701994733654e-01 1.048012273556e+00 1.106187536959e+00 1.120216748214e+00 1.083528890827e+00 1.008987782297e+00 9.285211602666e-01 8.850257147038e-01 9.066860971657e-01 9.806972522511e-01 1.065341775045e+00 1.120452822590e+00 1.122359148598e+00 1.067024298926e+00 9.708906542790e-01 8.716524249625e-01 8.208972316186e-01 8.516133340612e-01 9.439162827974e-01 1.046232820110e+00 1.113881841708e+00 1.121720630926e+00 1.064153285290e+00 9.542880179489e-01 8.249632461147e-01 7.281170303805e-01 7.137049882749e-01 7.810953125229e-01 8.791245279058e-01 9.570802827665e-01 9.863281661500e-01 9.589673726404e-01 8.844075467486e-01 7.875051779253e-01 7.055410036561e-01 6.748689955851e-01 7.037359449527e-01 7.648633965324e-01 8.229145089453e-01 8.553380764524e-01 8.553518412560e-01 8.289089411182e-01 7.905065414270e-01 7.576515371721e-01 7.433954834059e-01 7.503771828329e-01 7.713743151881e-01 7.958554257575e-01 8.158679888791e-01 8.278888712079e-01 8.318774790298e-01 8.295212469693e-01 8.232818495081e-01 8.163200695613e-01 8.127993193647e-01 8.171622401281e-01 8.319298839811e-01 8.552595093975e-01 8.804217488137e-01 8.982826001224e-01 9.012643474896e-01 8.872058398625e-01 8.616677191372e-01 8.376027944317e-01 8.305154584858e-01 8.491283486950e-01 8.883163988267e-01 9.316749250590e-01 9.608857957957e-01 9.636397280109e-01 9.377357508657e-01 8.921725520752e-01 8.452197981235e-01 8.176910827814e-01 8.209784764932e-01 8.487810283845e-01 8.822555105042e-01 9.026977777360e-01 9.001722846360e-01 8.759643472357e-01 8.409772686722e-01 8.104784180320e-01 7.958796665319e-01 7.975614413819e-01 8.055281533850e-01 8.074029466599e-01 7.965045402860e-01 7.754463930825e-01 7.545666727090e-01 7.457167416656e-01 7.536400951370e-01 7.718782322990e-01 7.872697947201e-01 7.884442021690e-01 7.719676096371e-01 7.442084244435e-01 7.189858002327e-01 7.102339213138e-01 7.224637430300e-01 7.472720978860e-01 7.700900830557e-01 7.798276740908e-01 7.743931251311e-01 7.611610228669e-01 7.526277124923e-01 7.583345668754e-01 7.776008582427e-01 8.000195297774e-01 8.131264683438e-01 8.104315229859e-01 7.960172568274e-01
 3.569720964881e-01 3.583025256900e-01 3.595920678615e-01 3.607623964824e-01 3.618375650695e-01 3.629019128550e-01 3.640214612055e-01 3.652300283378e-01 3.665328428188e-01 3.678886361562e-01 3.691982022617e-01 3.703772821140e-01 3.714375823431e-01 3.724800984143e-01 3.736084916450e-01 3.748602640264e-01 3.762062838033e-01 3.775642693761e-01 3.788376868490e-01 3.799782882637e-01 3.810347584142e-01 3.821211131518e-01 3.833177259496e-01 3.846194670035e-01 3.859619575037e-01 3.872769055286e-01 3.885144339741e-01 3.896615139831e-01 3.907640985509e-01 3.919117836371e-01 3.931654804294e-01 3.945023729283e-01 3.958430319951e-01 3.971159141663e-01 3.983110182267e-01 3.994722457383e-01 4.006634141762e-01 4.019254610750e-01 4.032468605579e-01 4.045766293066e-01 4.058754781032e-01 4.071480051106e-01 4.084200419903e-01 4.097009924664e-01 4.109849950697e-01 4.122759642669e-01 4.135915189124e-01 4.149354058056e-01 4.162917651556e-01 4.176363749601e-01 4.189574097114e-01 4.202600738486e-01 4.215606854739e-01 4.228787994256e-01 4.242228085868e-01 4.255841017218e-01 4.269508823078e-01 4.283204043913e-01 4.296834389536e-01 4.310144574195e-01 4.322996544777e-01 4.335700891560e-01 4.348857777297e-01 4.362772586304e-01 4.377129771857e-01 4.391120194175e-01 4.404094005042e-01 4.416123450153e-01 4.428074634373e-01 4.440950120448e-01 4.454976636516e-01 4.469347874407e-01 4.482923849651e-01 4.495277308442e-01 4.506968746771e-01 4.518991545524e-01 4.531962679999e-01 4.545709368493e-01 4.559456919249e-01 4.572594087149e-01 4.585133723407e-01 4.597617877953e-01 4.610467426204e-01 4.623633388644e-01 4.636863090248e-01 4.650029020109e-01 4.663298769026e-01 4.676853994910e-01 4.690626709171e-01 4.704250127593e-01 4.717321031210e-01 4.729942633502e-01 4.742748676796e-01 4.756360050769e-01 4.770739856332e-01 4.785153659990e-01 4.798754596816e-01 4.811302529605e-01 4.823384057750e-01 4.836007841166e-01 4.849716193184e-01 4.864123025560e-01 4.878258771344e-01 4.891429687313e-01 4.903765257014e-01 4.915998571292e-01 4.928867477006e-01 4.942536394832e-01 4.956517500375e-01 4.970163414730e-01 4.983227848509e-01 4.995990343475e-01 5.008904660731e-01 5.022177682228e-01 5.035653170946e-01 5.049035378896e-01 5.062196741110e-01 5.075258127623e-01 5.088499703061e-01 5.102026234656e-01 5.115642781526e-01 5.128984712712e-01 5.141898512396e-01 5.154605990942e-01 5.167539907609e-01 5.181028478384e-01 5.195008002258e-01 5.208971831979e-01 5.222327809971e-01 5.234938274347e-01 5.247227300494e-01 5.259888483382e-01 5.273320253722e-01 5.287355451147e-01 5.301399931780e-01 5.314790363661e-01 5.327398868157e-01 5.339630882536e-01 5.352117044352e-01 5.365279412656e-01 5.379076138747e-01 5.393109015122e-01 5.406802398947e-01 5.419830556975e-01 5.432340518852e-01 5.444736055140e-01 5.457504911369e-01 5.470878591541e-01 5.484718718117e-01 5.498532762091e-01 5.511867603109e-01 5.524626216464e-01 5.537052423962e-01 5.549536240261e-01 5.562433057681e-01 5.575827753632e-01 5.589453538854e-01 5.602950955749e-01 5.616037298604e-01 5.628681141435e-01 5.641077180508e-01 5.653560945273e-01 5.666449126987e-01 5.679711493625e-01 5.693095343207e-01 5.706271442059e-01 5.719033708018e-01 5.731452420829e-01 5.743804971228e-01 5.756410413369e-01 5.769325353921e-01 5.782405091520e-01 5.795466787656e-01 5.808324339790e-01 5.820952660650e-01 5.833486575835e-01 5.846092258447e-01 5.858824465803e-01 5.871665204052e-01 5.884545441353e-01 5.897357114564e-01 5.910090088888e-01 5.922789350962e-01 5.935517409808e-01 5.948280609759e-01 5.961030478737e-01 5.973745547911e-01 5.986435959437e-01 5.999141163063e-01 6.011904562791e-01 6.024702100206e-01 6.037469512845e-01 6.050172580783e-01 6.062801728685e-01 6.075391746558e-01 6.087991021457e-01 6.100651496963e-01 6.113343265296e-01 6.126021355295e-01 6.138630571913e-01 6.151176102353e-01 6.163672833352e-01 6.176170943776e-01 6.188716115929e-01 6.201266063625e-01 6.213763194882e-01 6.226201967624e-01 6.238597396390e-01 6.250979945484e-01 6.263399901173e-01 6.275837810618e-01 6.288237493112e-01 6.300576884280e-01 6.312887926552e-01 6.325208688763e-01 6.337561357805e-01 6.349942649355e-01 6.362313117441e-01 6.374611477592e-01 6.386905676418e-01 6.399212826339e-01 6.411548324534e-01 6.423894948343e-01 6.436213015777e-01 6.448458764248e-01 6.460666499718e-01 6.472902677669e-01 6.485151083061e-01 6.497383996157e-01 6.509587855682e-01 6.521749031863e-01 6.533870345908e-01 6.545973441177e-01 6.558106410891e-01 6.570225245515e-01 6.582326661052e-01 6.594434913650e-01 6.606492542721e-01 6.618549206193e-01 6.630596732598e-01 6.642628900533e-01 6.654649980084e-01 6.666679376904e-01 6.678696666053e-01 6.690686651157e-01 6.702656545581e-01 6.714609653739e-01 6.726529260033e-01 6.738445743751e-01 6.750372991399e-01 6.762295883255e-01 6.774178669888e-01 6.786050911342e-01 6.797891703226e-01 6.809728261165e-01 6.821588391236e-01 6.833438285929e-01 6.845258665900e-01 6.857073697130e-01 6.868877764980e-01 6.880674858182e-01 6.892485662304e-01 6.904283282689e-01 6.916049271726e-01 6.927788919630e-01 6.939529200407e-01 6.951262361502e-01 6.963001768813e-01 6.974733622012e-01 6.986427607010e-01 6.998108865482e-01 7.009786239423e-01 7.021451869288e-01 7.033106503350e-01 7.044761458035e-01 7.056399550942e-01 7.068012500376e-01 7.079628193993e-01 7.091239774003e-01 7.102825511456e-01 7.114419453175e-01 7.126003114719e-01 7.137564509068e-01 7.149114764276e-01 7.160656093909e-01 7.172185482555e-01 7.183726176828e-01 7.195272252436e-01 7.206788300540e-01 7.218302887072e-01 7.229804638295e-01 7.241285098714e-01 7.252777143014e-01 7.264269501610e-01 7.275751567043e-01 7.287225035667e-01 7.298710415306e-01 7.310167531376e-01 7.321610495601e-01 7.333051394785e-01 7.344493228654e-01 7.355913897062e-01 7.367367959223e-01 7.378802654727e-01 7.390233413966e-01 7.401651314960e-01 7.413063866643e-01 7.424456120718e-01 7.435855854903e-01 7.447280176347e-01 7.458696521558e-01 7.470111055088e-01 7.481514806569e-01 7.492908346546e-01 7.504309593889e-01 7.515713251824e-01 7.527108785305e-01 7.538515106863e-01 7.549920766887e-01 7.561323307780e-01 7.572717882685e-01 7.584121154053e-01 7.595515827615e-01 7.606914917243e-01 7.618323426820e-01 7.629730001146e-01 7.641134404772e-01 7.652553365531e-01 7.663970491022e-01 7.675381017080e-01 7.686792346748e-01 7.698209134771e-01 7.709628119519e-01 7.721073319303e-01 7.732512619343e-01 7.743964461412e-01 7.755399624948e-01 7.766838286311e-01 7.778289076690e-01 7.789755373606e-01 7.801247667527e-01 7.812733607554e-01 7.824228468723e-01 7.835717174467e-01 7.847214349712e-01 7.858739419575e-01 7.870264568073e-01 7.881809259061e-01 7.893367259320e-01 7.904910242202e-01 7.916471240760e-01 7.928046083360e-01 7.939634927229e-01 7.951237923865e-01 7.962848977968e-01 7.974456279214e-01 7.986081126577e-01 7.997720746057e-01 8.009375574807e-01 8.021044792074e-01 8.032720754094e-01 8.044401559864e-01 8.056099036306e-01 8.067820014742e-01 8.079561567475e-01 8.091322559590e-01 8.103086652735e-01 8.114866209434e-01 8.126671942885e-01 8.138488065539e-01 8.150330456177e-01 8.162196628890e-01 8.174078949472e-01 8.185975704171e-01 8.197885470920e-01 8.209809788767e-01 8.221764088138e-01 8.233752262197e-01 8.245749160787e-01 8.257763043131e-01 8.269788658611e-01 8.281839170939e-01 8.293911772098e-01 8.306010589741e-01 8.318133057470e-01 8.330269827448e-01 8.342426340707e-01 8.354605521152e-01 8.366814736673e-01 8.379051099185e-01 8.391305732471e-01 8.403588682952e-01 8.415895723710e-01 8.428221466658e-01 8.440578540743e-01 8.452946337597e-01 8.465352065893e-01 8.477781613765e-01 8.490244514313e-01 8.502722647059e-01 8.515231350420e-01 8.527752455899e-01 8.540309025445e-01 8.552909720379e-01 8.565525208336e-01 8.578171453429e-01 8.590849490330e-01 8.603544567944e-01 8.616273576338e-01 8.629037910014e-01 8.641826898168e-01 8.654658569177e-01 8.667512323415e-01 8.680386421263e-01 8.693298623795e-01 8.706234899518e-01 8.719197172158e-01 8.732217735669e-01 8.745243817646e-01 8.758317246977e-01 8.771411634333e-01 8.784531166786e-01 8.797691219845e-01 8.810889847377e-01 8.824110996612e-01 8.837370014331e-01 8.850657799537e-01 8.863969111336e-01 8.877313652352e-01 8.890694195673e-01 8.904104131000e-01 8.917553481383e-01 8.931023718027e-01 8.944531640448e-01 8.958068820045e-01 8.971640185125e-01 8.985233321070e-01 8.998875376577e-01 9.012534205525e-01 9.026235568421e-01 9.039962976673e-01 9.053720898707e-01 9.067513567089e-01 9.081341309797e-01 9.095194515556e-01 9.109083645314e-01 9.122994925578e-01 9.136947402792e-01 9.150922732466e-01 9.164926049544e-01 9.178969271182e-01 9.193042053382e-01 9.207145816894e-01 9.221279869912e-01 9.235436586507e-01 9.249621038564e-01 9.263843832631e-01 9.278087061757e-01 9.292366053593e-01 9.306671482897e-01 9.321001040543e-01 9.335363774083e-01 9.349751144674e-01 9.364159944500e-01 9.378600693628e-01 9.393068205956e-01 9.407561035364e-01 9.422078911280e-01 9.436612876072e-01 9.451180016986e-01 9.465773095159e-01 9.480382904871e-01 9.495020845497e-01 9.509688318336e-01 9.524358394849e-01 9.539060716601e-01 9.553792812390e-01 9.568522611790e-01 9.583294315985e-01 9.598074807254e-01 9.612866672289e-01 9.627675036761e-01 9.642500380266e-01 9.657339594390e-01 9.672200439809e-01 9.687074751314e-01 9.701957478280e-01 9.716848808771e-01 9.731755869822e-01 9.746680239180e-01 9.761608411320e-01 9.776551108678e-01 9.791496816046e-01 9.806449463716e-01 9.821411957822e-01 9.836384983011e-01 9.851348543017e-01 9.866315984616e-01 9.881287186505e-01 9.896263803227e-01 9.911248650291e-01 9.926212255062e-01 9.941178753726e-01 9.956145128230e-01 9.971104421176e-01 9.986062659069e-01 1.000101893539e+00 1.001594992369e+00 1.003088294756e+00 1.004579417654e+00 1.006070951461e+00 1.007560404314e+00 1.009048425327e+00 1.010534629017e+00 1.012018511559e+00 1.013501195709e+00 1.014981597064e+00 1.016459431948e+00 1.017935542700e+00 1.019408858013e+00 1.020879397487e+00 1.022347450637e+00 1.023812209096e+00 1.025274526818e+00 1.026733097207e+00 1.028187772079e+00 1.029639633677e+00 1.031087219236e+00 1.032530468187e+00 1.033970030370e+00 1.035405206808e+00 1.036835537820e+00 1.038261728007e+00 1.039682609725e+00 1.041098960276e+00 1.042509146572e+00 1.043914004884e+00 1.045314649369e+00 1.046708790580e+00 1.048096828129e+00 1.049478578931e+00 1.050853507777e+00 1.052222370697e+00 1.053585079672e+00 1.054939892042e+00 1.056287497533e+00 1.057629145898e+00 1.058961617757e+00 1.060286845462e+00 1.061604018272e+00 1.062913296666e+00 1.064214081574e+00 1.065506270846e+00 1.066789426347e+00 1.068063317678e+00 1.069328498024e+00 1.070583735741e+00 1.071829211981e+00 1.073065311370e+00 1.074289971521e+00 1.075504711900e+00 1.076708823032e+00 1.077902092652e+00 1.079084503611e+00 1.080254910351e+00 1.081413172367e+00 1.082561379357e+00 1.083696111135e+00 1.084818846873e+00 1.085928999996e+00 1.087026015938e+00 1.088111164825e+00 1.089182468767e+00 1.090239188022e+00 1.091283301933e+00 1.092312701986e+00 1.093328999118e+00 1.094329285152e+00 1.095315163767e+00 1.096286793215e+00 1.097241897635e+00 1.098182472257e+00 1.099106901015e+00 1.100014493518e+00 1.100906393645e+00 1.101781935343e+00 1.102640885637e+00 1.103481315886e+00 1.104306090500e+00 1.105112617989e+00 1.105900433136e+00 1.106671439467e+00 1.107423029096e+00 1.108156352971e+00 1.108870771971e+00 1.109566188131e+00 1.110241997147e+00 1.110898274731e+00 1.111534012846e+00 1.112149468494e+00 1.112745315111e+00 1.113319370117e+00 1.113872886847e+00 1.114405282329e+00 1.114916837536e+00 1.115405072808e+00 1.115872547057e+00 1.116317720031e+00 1.116740079018e+00 1.117139429431e+00 1.117515678805e+00 1.117868148627e+00 1.118198738900e+00 1.118504286594e+00 1.118786071884e+00 1.119043036277e+00 1.119275269826e+00 1.119483858196e+00 1.119666601891e+00 1.119824255001e+00 1.119955973081e+00 1.120063023522e+00 1.120143343199e+00 1.120197078246e+00 1.120224684019e+00 1.120226413270e+00 1.120200392589e+00 1.120147655684e+00 1.120067148794e+00 1.119959279990e+00 1.119823184468e+00 1.119659295879e+00 1.119466834549e+00 1.119246908959e+00 1.118998057914e+00 1.118719274073e+00 1.118412697236e+00 1.118076373569e+00 1.117710877607e+00 1.117315195443e+00 1.116890533907e+00 1.116435220445e+00 1.115949597200e+00 1.115434977373e+00 1.114888091039e+00 1.114312061771e+00 1.113704423656e+00 1.113066060145e+00 1.112396981361e+00 1.111695601852e+00 1.110964334334e+00 1.110200050860e+00 1.109404593054e+00 1.108577598497e+00 1.107718484356e+00 1.106827674265e+00 1.105904146538e+00 1.104949638369e+00 1.103961058414e+00 1.102940763525e+00 1.101888947388e+00 1.100803607662e+00 1.099686208725e+00 1.098535658950e+00 1.097352995029e+00 1.096136576549e+00 1.094887963945e+00 1.093606749902e+00 1.092292322970e+00 1.090945754949e+00 1.089565036494e+00 1.088152199475e+00 1.086706652276e+00 1.085227216871e+00 1.083717177193e+00 1.082172565058e+00 1.080594921402e+00 1.078985840141e+00 1.077342472562e+00 1.075668189941e+00 1.073961229378e+00 1.072221164616e+00 1.070448945325e+00 1.068644016466e+00 1.066808094781e+00 1.064938933507e+00 1.063038872896e+00 1.061107282836e+00 1.059142956794e+00 1.057149073892e+00 1.055122836891e+00 1.053067245253e+00 1.050979174642e+00 1.048859949851e+00 1.046713340315e+00 1.044533882103e+00 1.042326592001e+00 1.040088429117e+00 1.037821338448e+00 1.035525841267e+00 1.033199928418e+00 1.030848274648e+00 1.028466815023e+00 1.026058144194e+00 1.023622885743e+00 1.021159160138e+00 1.018670598853e+00 1.016154123434e+00 1.013613353716e+00 1.011046187285e+00 1.008455004277e+00 1.005839155777e+00 1.003199356370e+00 1.000536313920e+00 9.978487540556e-01 9.951412417899e-01 9.924103060833e-01 9.896582784546e-01 9.868865368765e-01 9.840928093373e-01 9.812814434590e-01 9.784492061799e-01 9.755994724465e-01 9.727318534846e-01 9.698469416192e-01 9.669468876435e-01 9.640287735904e-01 9.610980027069e-01 9.581508158538e-01 9.551920682035e-01 9.522195028416e-01 9.492346983189e-01 9.462402549136e-01 9.432332708100e-01 9.402193928663e-01 9.371949269102e-01 9.341626403486e-01 9.311251331670e-01 9.280787555681e-01 9.250293549437e-01 9.219746043492e-01 9.189171725062e-01 9.158569867676e-01 9.127952728283e-01 9.097341286342e-01 9.066719636833e-01 9.036136216842e-01 9.005557550314e-01 8.975028705200e-01 8.944543919160e-01 8.914107388732e-01 8.883763136799e-01 8.853472906694e-01 8.823303152442e-01 8.793205154458e-01 8.763234323058e-01 8.733390325227e-01 8.703672917321e-01 8.674119949796e-01 8.644712083457e-01 8.615479656151e-01 8.586421776642e-01 8.557568544595e-01 8.528925940808e-01 8.500488415137e-01 8.472297975923e-01 8.444323866214e-01 8.416633239997e-01 8.389195746443e-01 8.362025474844e-01 8.335169249027e-01 8.308584418647e-01 8.282339276390e-01 8.256406502138e-01 8.230809183445e-01 8.205564679956e-01 8.180670332015e-01 8.156164413477e-01 8.132020665050e-01 8.108291771540e-01 8.084949223904e-01 8.062024406543e-01 8.039526593515e-01 8.017464232144e-01 7.995860863447e-01 7.974684500925e-01 7.954006382011e-01 7.933773159826e-01 7.914036592255e-01 7.894790714888e-01 7.876037153947e-01 7.857804452172e-01 7.840067482464e-01 7.822870682280e-01 7.806197815680e-01 7.790060721135e-01 7.774470777786e-01 7.759422042204e-01 7.744940469135e-01 7.730997454404e-01 7.717636928502e-01 7.704821581377e-01 7.692588965636e-01 7.680932673269e-01 7.669838749897e-01 7.659332475038e-01 7.649381263328e-01 7.640039390640e-01 7.631253198516e-01 7.623049469803e-01 7.615426603877e-01 7.608379507811e-01 7.601914472852e-01 7.596004761673e-01 7.590674747702e-01 7.585893874172e-01 7.581689883210e-01 7.578037072340e-01 7.574917646499e-01 7.572361770465e-01 7.570316522964e-01 7.568832473070e-01 7.567830540650e-01 7.567369631559e-01 7.567403864072e-01 7.567915505679e-01 7.568946986155e-01 7.570421621173e-01 7.572385617474e-01 7.574766585436e-01 7.577612522822e-01 7.580879881780e-01 7.584553927020e-01 7.588641741970e-01 7.593091443934e-01 7.597943797762e-01 7.603125177044e-01 7.608678197276e-01 7.614529555468e-01 7.620702895598e-01 7.627180143141e-01 7.633922287750e-01 7.640953431973e-01 7.648189304842e-01 7.655707176319e-01 7.663395762648e-01 7.671305554101e-01 7.679390012779e-01 7.687599788189e-01 7.696004891563e-01 7.704475385646e-01 7.713113351320e-01 7.721779951176e-01 7.730536434774e-01 7.739368721664e-01 7.748181529618e-01 7.757079208105e-01 7.765898451675e-01 7.774762197908e-01 7.783538310540e-01 7.792289154176e-01 7.800964868886e-01 7.809500411594e-01 7.818001224098e-01 7.826295572353e-01 7.834517902240e-01 7.842517153975e-01 7.850375886558e-01 7.858043663240e-01 7.865455341768e-01 7.872721807551e-01 7.879641554659e-01 7.886411957575e-01 7.892832133097e-01 7.899008839167e-01 7.904894334965e-01 7.910415803474e-01 7.915703030141e-01 7.920544096587e-01 7.925141983819e-01 7.929290837623e-01 7.933112784360e-01 7.936571507915e-01 7.939572828447e-01 7.942264743439e-01 7.944437121343e-01 7.946313130604e-01 7.947666502792e-01 7.948645131550e-01 7.949200024737e-01 7.949241098631e-01 7.948951113983e-01 7.948086857481e-01 7.946892247801e-01 7.945153364326e-01 7.943007695817e-01 7.940414368730e-01 7.937296180959e-01 7.933862355849e-01 7.929826187733e-01 7.925485151553e-01 7.920587561861e-01 7.915322442708e-01 7.909640634947e-01 7.903452825474e-01 7.896987872093e-01 7.889968652455e-01 7.882715388834e-01 7.874950198664e-01 7.866888528679e-01 7.858484124548e-01 7.849650964235e-01 7.840657900414e-01 7.831171886980e-01 7.821567748715e-01 7.811578632259e-01 7.801406738175e-01 7.791031703021e-01 7.780358882115e-01 7.769668705166e-01 7.758643675169e-01 7.747679283758e-01 7.736486412927e-01 7.725288023096e-01 7.714085289432e-01 7.702758867176e-01 7.691643689200e-01 7.680394150925e-01 7.669404974741e-01 7.658441012912e-01 7.647685782265e-01 7.637165256684e-01 7.626780936296e-01 7.616846931411e-01 7.607037065309e-01 7.597761310271e-01 7.588763774947e-01 7.580264461158e-01 7.572282560681e-01 7.564691767460e-01 7.557849015270e-01 7.551424649546e-01 7.545799500097e-01 7.540773355763e-01 7.536490129003e-01 7.533050380069e-01 7.530283571692e-01 7.528542823597e-01 7.527518927316e-01 7.527559191535e-01 7.528495495175e-01 7.530422497741e-01 7.533485848191e-01 7.537463131955e-01 7.542711006178e-01 7.548948444579e-01 7.556436874848e-01 7.565084970922e-01 7.574914616571e-01 7.586081765325e-01 7.598364472480e-01 7.612065535161e-01 7.626938115979e-01 7.643192742176e-01 7.660766388235e-01 7.679604870621e-01 7.699884887048e-01 7.721389102708e-01 7.744335323101e-01 7.768554952578e-01 7.794134619572e-01 7.821072752521e-01 7.849262888172e-01 7.878864462841e-01 7.909667579083e-01 7.941829422756e-01 7.975224849331e-01 8.009852972986e-01 8.045758209462e-01 8.082786695041e-01 8.121074140884e-01 8.160441754042e-01 8.200954388198e-01 8.242558220386e-01 8.285164603968e-01 8.328852651980e-01 8.373446165031e-01 8.419038900543e-01 8.465501267487e-01 8.512805886645e-01 8.560970745033e-01 8.609857936904e-01 8.659534666214e-01 8.709829689075e-01 8.760812043620e-01 8.812388645913e-01 8.864477752340e-01 8.917120571518e-01 8.970156396995e-01 9.023655255032e-01 9.077482606543e-01 9.131619336383e-01 9.186043228799e-01 9.240631059625e-01 9.295439334361e-01 9.350308199395e-01 9.405289641034e-01 9.460265811487e-01 9.515199887044e-01 9.570086058285e-01 9.624803525898e-01 9.679386916797e-01 9.733706968507e-01 9.787774705565e-01 9.841514392644e-01 9.894872863097e-01 9.947841724992e-01 1.000029590755e+00 1.005227578034e+00 1.010364904969e+00 1.015444121677e+00 1.020455910861e+00 1.025395639675e+00 1.030261552439e+00 1.035043288666e+00 1.039743858365e+00 1.044349731523e+00 1.048861931144e+00 1.053273738358e+00 1.057578468431e+00 1.061777257736e+00 1.065855365894e+00 1.069819561149e+00 1.073653154181e+00 1.077361077182e+00 1.080932253984e+00 1.084362697574e+00 1.087653387651e+00 1.090788506066e+00 1.093776871295e+00 1.096600963311e+00 1.099265771401e+00 1.101762745455e+00 1.104083470656e+00 1.106235925437e+00 1.108199784366e+00 1.109987306822e+00 1.111582657453e+00 1.112985920442e+00 1.114199417997e+00 1.115207208533e+00 1.116023804376e+00 1.116628870607e+00 1.117035917915e+00 1.117232303321e+00 1.117218186446e+00 1.117002065674e+00 1.116567131536e+00 1.115931745227e+00 1.115079415456e+00 1.114022698060e+00 1.112760312998e+00 1.111288152739e+00 1.109623612008e+00 1.107749797657e+00 1.105691359008e+00 1.103437947436e+00 1.101002100222e+00 1.098392859858e+00 1.095606761578e+00 1.092666816425e+00 1.089565767124e+00 1.086326728358e+00 1.082950905593e+00 1.079452763683e+00 1.075848212256e+00 1.072139190467e+00 1.068354096938e+00 1.064490975352e+00 1.060580038662e+00 1.056627650435e+00 1.052649827512e+00 1.048671087589e+00 1.044695937315e+00 1.040759419993e+00 1.036862172396e+00 1.033034841980e+00 1.029290868812e+00 1.025645740756e+00 1.022127533055e+00 1.018741519643e+00 1.015518506668e+00 1.012463923657e+00 1.009602731400e+00 1.006948159848e+00 1.004511686075e+00 1.002314780136e+00 1.000359506706e+00 9.986666162571e-01 9.972386945855e-01 9.960882971997e-01 9.952189096651e-01 9.946357945706e-01 9.943426048498e-01 9.943360118501e-01 9.946196486054e-01 9.951855498113e-01 9.960324348022e-01 9.971479079752e-01 9.985264127374e-01 1.000155444346e+00 1.002018982314e+00 1.004108763481e+00 1.006399159065e+00 1.008881128949e+00 1.011527815181e+00 1.014324505819e+00 1.017247156552e+00 1.020272121536e+00 1.023380661260e+00 1.026541022399e+00 1.029740699240e+00 1.032942711575e+00 1.036132641507e+00 1.039281901959e+00 1.042364771379e+00 1.045364929096e+00 1.048246829696e+00 1.051004109816e+00 1.053600149853e+00 1.056024280784e+00 1.058253328248e+00 1.060264696979e+00 1.062053506632e+00 1.063585997759e+00 1.064866984256e+00 1.065867929204e+00 1.066586162309e+00 1.067014202422e+00 1.067132100546e+00 1.066953395305e+00 1.066452890692e+00 1.065646385997e+00 1.064524791916e+00 1.063091609414e+00 1.061357199349e+00 1.059318249082e+00 1.056998114195e+00 1.054395336037e+00 1.051534393470e+00 1.048426656444e+00 1.045092833025e+00 1.041558474867e+00 1.037840468686e+00 1.033976866823e+00 1.029985640762e+00 1.025910690807e+00 1.021776778024e+00 1.017625902051e+00 1.013496817619e+00 1.009426572196e+00 1.005463099010e+00 1.001642593622e+00 9.980183841229e-01 9.946261103938e-01 9.915179167700e-01 9.887347916514e-01 9.863206803502e-01 9.843216901855e-01 9.827684050315e-01 9.817118477366e-01 9.811715795290e-01 9.811870247020e-01 9.817813627318e-01 9.829711670960e-01 9.847811442658e-01 9.872064653067e-01 9.902670057371e-01 9.939444885105e-01 9.982415095358e-01 1.003140977203e+00 1.008614330393e+00 1.014650096740e+00 1.021200893765e+00 1.028242347973e+00 1.035729548963e+00 1.043616769523e+00 1.051862730169e+00 1.060415148832e+00 1.069225589884e+00 1.078238854056e+00 1.087412485306e+00 1.096684195327e+00 1.106014447836e+00 1.115352448247e+00 1.124647682077e+00 1.133864769273e+00 1.142956589546e+00 1.151891673992e+00 1.160630524686e+00 1.169151188163e+00 1.177421689266e+00 1.185419815128e+00 1.193133273521e+00 1.200539164975e+00 1.207634877543e+00 1.214405835608e+00 1.220853743838e+00 1.226974704993e+00 1.232767305817e+00 1.238244148005e+00 1.243399237481e+00 1.248249691944e+00 1.252798618720e+00 1.257056787115e+00 1.261035105823e+00 1.264741579795e+00 1.268189906931e+00 1.271384329257e+00 1.274341071929e+00 1.277063321044e+00 1.279564130822e+00 1.281849511622e+00 1.283925795545e+00 1.285806249193e+00 1.287490552214e+00 1.288995738507e+00 1.290325143952e+00 1.291488179279e+00 1.292499215851e+00 1.293365189068e+00 1.294105669276e+00 1.294731007675e+00 1.295262729946e+00 1.295717028284e+00 1.296116214916e+00 1.296487510798e+00 1.296850278570e+00 1.297234800483e+00 1.297665869030e+00 1.298174019582e+00 1.298783611041e+00 1.299522791866e+00 1.300421730238e+00 1.301494928550e+00 1.302771128144e+00 1.304263829985e+00 1.305986484643e+00 1.307950775838e+00 1.310159403733e+00 1.312614296034e+00 1.315306475274e+00 1.318227332729e+00 1.321362983173e+00 1.324689807944e+00 1.328186666717e+00 1.331820102290e+00 1.335561745353e+00 1.339371638102e+00 1.343210603895e+00 1.347036120563e+00 1.350800849733e+00 1.354458599892e+00 1.357957323593e+00 1.361243401613e+00 1.364264312440e+00 1.366962373071e+00 1.369280877716e+00 1.371160327652e+00 1.372545335477e+00 1.373379874796e+00 1.373606551935e+00 1.373179223233e+00 1.372051048568e+00 1.370185778625e+00 1.367561123310e+00 1.364157962977e+00 1.359982819122e+00 1.355054818518e+00 1.349413878761e+00 1.343126234485e+00 1.336278564248e+00 1.328990832353e+00 1.321398832119e+00 1.313674155740e+00 1.306005389590e+00 1.298600290224e+00 1.291684914913e+00 1.285479491619e+00 1.280219589135e+00 1.276103561214e+00 1.273326925052e+00 1.272034686221e+00 1.272325771623e+00 1.274259689475e+00 1.277805342192e+00 1.282903445084e+00 1.289400081550e+00 1.297104519308e+00 1.305772497886e+00 1.315101582236e+00 1.324802608967e+00 1.334525563833e+00 1.343967211159e+00 1.352809557304e+00 1.360767236104e+00 1.365339578081e+00 1.367607893969e+00 1.368464273421e+00 1.369020190773e+00 1.370140634009e+00 1.372104934782e+00 1.374504167648e+00 1.376369597151e+00 1.376587835784e+00 1.374366174443e+00 1.369528695066e+00 1.362603778561e+00 1.354689613200e+00 1.347039448216e+00 1.340585330580e+00 1.335625323018e+00 1.331726325371e+00 1.327892859348e+00 1.323017184257e+00 1.316344385958e+00 1.307745389175e+00 1.297793279016e+00 1.287581921515e+00 1.278271426257e+00 1.270635291096e+00 1.264775106582e+00 1.260068434577e+00 1.255423655672e+00 1.249758949173e+00 1.242449275769e+00 1.233578659141e+00 1.223963930222e+00 1.214879815185e+00 1.207568939411e+00 1.202788699067e+00 1.200542277465e+00 1.200074709668e+00 1.200220122881e+00 1.199893146551e+00 1.198497538349e+00 1.196132439237e+00 1.193537595190e+00 1.191726665602e+00 1.191506812520e+00 1.193093570750e+00 1.195932924308e+00 1.198821145769e+00 1.200329468666e+00 1.199295149659e+00 1.195174329529e+00 1.188208737904e+00 1.179327306856e+00 1.169756894423e+00 1.160575479690e+00 1.152334306497e+00 1.144886945498e+00 1.137531846634e+00 1.129413482256e+00 1.119966364743e+00 1.109249847620e+00 1.098077851420e+00 1.087804311680e+00 1.079872679191e+00 1.075319430545e+00 1.074383568599e+00 1.076405242803e+00 1.080105742271e+00 1.084077476138e+00 1.087232366206e+00 1.089121487809e+00 1.089951127456e+00 1.090303669808e+00 1.090726136025e+00 1.091356479860e+00 1.091714483873e+00 1.090811072531e+00 1.087561806510e+00 1.081290217091e+00 1.072161740111e+00 1.061453534808e+00 1.049077961427e+00 1.020751553276e+00 9.629680271992e-01 9.036385132043e-01 8.791882696549e-01 9.102693013590e-01 9.821177079809e-01 1.057466462270e+00 1.101610031678e+00 1.095267996592e+00 1.038165519148e+00 9.502537569375e-01 8.707462683272e-01 8.450838059093e-01 8.912351661457e-01 9.807969968675e-01 1.066349698766e+00 1.110927254678e+00 1.096931255502e+00 1.027041160828e+00 9.248609099378e-01 8.347630561888e-01 8.081786774989e-01 8.633598893424e-01 9.650221815292e-01 1.060317159699e+00 1.110516599236e+00 1.097164406433e+00 1.021050627499e+00 9.018719195795e-01 7.795241179190e-01 7.093354155246e-01 7.282069848264e-01 8.130509068622e-01 9.080070404729e-01 9.698172830287e-01 9.777098157253e-01 9.303207897418e-01 8.430436236476e-01 7.464499150048e-01 6.807975449565e-01 6.753372541042e-01 7.220892027629e-01 7.853516633029e-01 8.326312733122e-01 8.476285980600e-01 8.297797812397e-01 7.908176648369e-01 7.499732134156e-01 7.262910883250e-01 7.286914270349e-01 7.516059186852e-01 7.811612049727e-01 8.049030754430e-01 8.167637131740e-01 8.170240542335e-01 8.098771052450e-01 8.004610921360e-01 7.929384041533e-01 7.900462494707e-01 7.938150896979e-01 8.058142414486e-01 8.261032899406e-01 8.516591603594e-01 8.759573562665e-01 8.908781592751e-01 8.900026336257e-01 8.721633313489e-01 8.437697075028e-01 8.185711328515e-01 8.126199452399e-01 8.343967758983e-01 8.776661059056e-01 9.248221925410e-01 9.568628974473e-01 9.612947023795e-01 9.360388086425e-01 8.904288854068e-01 8.432710605929e-01 8.159941522502e-01 8.203033110557e-01 8.495889032873e-01 8.843456414710e-01 9.052984161001e-01 9.022392171034e-01 8.765736505444e-01 8.398181733024e-01 8.083224364115e-01 7.945543432796e-01 7.990374706707e-01 8.107273144135e-01 8.155731391372e-01 8.052605342485e-01 7.812867029199e-01 7.540218067082e-01 7.372365312018e-01 7.391012045333e-01 7.559892889205e-01 7.752626276905e-01 7.840043402383e-01 7.760939524552e-01 7.546903272756e-01 7.306276518531e-01 7.167185650368e-01 7.198234128830e-01 7.362730756451e-01 7.554921640702e-01 7.679501265257e-01 7.707135444958e-01 7.682686379058e-01 7.688055119384e-01 7.780083423429e-01 7.942663011254e-01 8.096516953878e-01 8.157007627909e-01 8.094768158843e-01 7.970201414020e-01
 3.562126071917e-01 3.575091356443e-01 3.587647710587e-01 3.599016745841e-01 3.609430445843e-01 3.619734748519e-01 3.630598511669e-01 3.642360930074e-01 3.655078694831e-01 3.668318902472e-01 3.681090156654e-01 3.692532031411e-01 3.702802104251e-01 3.712904905414e-01 3.723886076932e-01 3.736117819784e-01 3.749295002099e-01 3.762590356865e-01 3.775030573252e-01 3.786129309149e-01 3.796382559153e-01 3.806966180843e-01 3.818687635448e-01 3.831481203969e-01 3.844678069850e-01 3.857578667785e-01 3.869690617971e-01 3.880895499404e-01 3.891690818962e-01 3.902962499743e-01 3.915317008770e-01 3.928517232367e-01 3.941741877473e-01 3.954284621469e-01 3.966044552169e-01 3.977462121028e-01 3.989195865027e-01 4.001679509648e-01 4.014793144148e-01 4.027988195804e-01 4.040843039567e-01 4.053409600439e-01 4.065978378427e-01 4.078659538809e-01 4.091395685875e-01 4.104216829488e-01 4.117266715849e-01 4.130604390837e-01 4.144057807390e-01 4.157397379187e-01 4.170503552989e-01 4.183405010660e-01 4.196280825033e-01 4.209358828907e-01 4.222723030806e-01 4.236258881438e-01 4.249829974709e-01 4.263398940778e-01 4.276878889146e-01 4.290060603574e-01 4.302810254977e-01 4.315436529060e-01 4.328504740373e-01 4.342311956070e-01 4.356553506512e-01 4.370422132622e-01 4.383281622356e-01 4.395203323559e-01 4.407029053518e-01 4.419808587253e-01 4.433772945856e-01 4.448085108297e-01 4.461596703842e-01 4.473855822922e-01 4.485430660633e-01 4.497337367831e-01 4.510252927150e-01 4.524001065730e-01 4.537782811307e-01 4.550903086479e-01 4.563384744128e-01 4.575789718414e-01 4.588583572659e-01 4.601750502596e-01 4.615016978311e-01 4.628229244338e-01 4.641509650723e-01 4.655049196647e-01 4.668793307619e-01 4.682400599265e-01 4.695477997607e-01 4.708104744242e-01 4.720912366420e-01 4.734529153274e-01 4.748920736462e-01 4.763353249247e-01 4.776969281498e-01 4.789498880495e-01 4.801539241618e-01 4.814124129518e-01 4.827834270238e-01 4.842298652542e-01 4.856518015662e-01 4.869741569543e-01 4.882073521104e-01 4.894258526701e-01 4.907096363815e-01 4.920790501560e-01 4.934861544477e-01 4.948639207649e-01 4.961801581568e-01 4.974591752675e-01 4.987473471164e-01 5.000715163277e-01 5.014209229987e-01 5.027702696736e-01 5.041007272336e-01 5.054183004993e-01 5.067480791882e-01 5.081001794429e-01 5.094601913506e-01 5.107978533381e-01 5.120988373969e-01 5.133829111241e-01 5.146890207878e-01 5.160468341146e-01 5.174485036532e-01 5.188460648577e-01 5.201847535256e-01 5.214536179262e-01 5.226957658440e-01 5.239742142328e-01 5.253270482373e-01 5.267388069494e-01 5.281479427733e-01 5.294937408124e-01 5.307628431827e-01 5.319967192215e-01 5.332585316004e-01 5.345861699657e-01 5.359761014662e-01 5.373890198289e-01 5.387658109145e-01 5.400788882079e-01 5.413400427259e-01 5.425912063923e-01 5.438796733738e-01 5.452285500578e-01 5.466232159734e-01 5.480148182038e-01 5.493596554943e-01 5.506463230270e-01 5.518994394024e-01 5.531602119687e-01 5.544627943650e-01 5.558142874547e-01 5.571891720087e-01 5.585505719508e-01 5.598717207223e-01 5.611483720112e-01 5.623996270829e-01 5.636613061358e-01 5.649631623956e-01 5.663022751097e-01 5.676541008513e-01 5.689857774520e-01 5.702754692307e-01 5.715313264759e-01 5.727813274501e-01 5.740554392085e-01 5.753615954374e-01 5.766846151197e-01 5.780057918039e-01 5.793063105881e-01 5.805850624388e-01 5.818537469230e-01 5.831294716017e-01 5.844187906721e-01 5.857183624408e-01 5.870213898517e-01 5.883188653645e-01 5.896086576483e-01 5.908947276742e-01 5.921853868162e-01 5.934769168023e-01 5.947679057245e-01 5.960562757542e-01 5.973417450880e-01 5.986286791628e-01 5.999218180015e-01 6.012182094202e-01 6.025118313766e-01 6.037971259156e-01 6.050771460632e-01 6.063527741385e-01 6.076292293640e-01 6.089111988999e-01 6.101975918580e-01 6.114811511869e-01 6.127589847828e-01 6.140306731440e-01 6.152971766045e-01 6.165646674201e-01 6.178353024310e-01 6.191073610130e-01 6.203741042528e-01 6.216348314632e-01 6.228910649369e-01 6.241471852981e-01 6.254061614507e-01 6.266674107430e-01 6.279244532727e-01 6.291761527795e-01 6.304241574327e-01 6.316744605802e-01 6.329272521908e-01 6.341827463789e-01 6.354375885709e-01 6.366853242659e-01 6.379322636265e-01 6.391805615418e-01 6.404311706923e-01 6.416839716003e-01 6.429333019783e-01 6.441752631681e-01 6.454143407287e-01 6.466542286196e-01 6.478961487206e-01 6.491370372773e-01 6.503758536032e-01 6.516084190771e-01 6.528376689900e-01 6.540660914572e-01 6.552962090530e-01 6.565257337374e-01 6.577541039236e-01 6.589811640009e-01 6.602049149857e-01 6.614268521357e-01 6.626490390025e-01 6.638698280993e-01 6.650884674103e-01 6.663078764383e-01 6.675275883609e-01 6.687430001826e-01 6.699571282801e-01 6.711687871937e-01 6.723769994883e-01 6.735860616960e-01 6.747963972499e-01 6.760049200783e-01 6.772100807848e-01 6.784138159825e-01 6.796135772817e-01 6.808142678830e-01 6.820166875741e-01 6.832186757320e-01 6.844171465079e-01 6.856139805407e-01 6.868105489794e-01 6.880060165659e-01 6.892030833097e-01 6.903983735180e-01 6.915892804311e-01 6.927799099448e-01 6.939703387811e-01 6.951586398823e-01 6.963473902290e-01 6.975362786964e-01 6.987210341135e-01 6.999034592580e-01 7.010860150757e-01 7.022667466906e-01 7.034475058775e-01 7.046268136435e-01 7.058054408178e-01 7.069807667797e-01 7.081559459542e-01 7.093309547819e-01 7.105038010511e-01 7.116770029495e-01 7.128482169328e-01 7.140177692728e-01 7.151863178998e-01 7.163539776123e-01 7.175202655658e-01 7.186868741940e-01 7.198536638515e-01 7.210182338945e-01 7.221816573290e-01 7.233443082292e-01 7.245049207310e-01 7.256657630590e-01 7.268266687037e-01 7.279860691559e-01 7.291452976988e-01 7.303038058855e-01 7.314609236371e-01 7.326161797525e-01 7.337711647828e-01 7.349248976974e-01 7.360780327332e-01 7.372330612156e-01 7.383866687738e-01 7.395397780099e-01 7.406913030947e-01 7.418417712588e-01 7.429905294999e-01 7.441403132610e-01 7.452912385133e-01 7.464407871898e-01 7.475909271148e-01 7.487392513002e-01 7.498864757007e-01 7.510340581677e-01 7.521820241617e-01 7.533285932467e-01 7.544762160391e-01 7.556236583666e-01 7.567708459785e-01 7.579173369862e-01 7.590639748599e-01 7.602087159362e-01 7.613542191748e-01 7.625009309434e-01 7.636470302455e-01 7.647940011545e-01 7.659404402984e-01 7.670856784234e-01 7.682317414909e-01 7.693773632487e-01 7.705226755968e-01 7.716688843062e-01 7.728165305852e-01 7.739642444427e-01 7.751114044659e-01 7.762588525804e-01 7.774048682861e-01 7.785535163804e-01 7.797029376751e-01 7.808530165667e-01 7.820028303234e-01 7.831544001672e-01 7.843044283675e-01 7.854552928874e-01 7.866079314954e-01 7.877614537125e-01 7.889167870763e-01 7.900720976373e-01 7.912261699227e-01 7.923822612126e-01 7.935389319252e-01 7.946961886708e-01 7.958556810907e-01 7.970154908920e-01 7.981746335670e-01 7.993341582211e-01 8.004964183374e-01 8.016595001072e-01 8.028237484016e-01 8.039895420935e-01 8.051546274042e-01 8.063215515479e-01 8.074898431425e-01 8.086600561611e-01 8.098324724619e-01 8.110060804983e-01 8.121786031295e-01 8.133541888081e-01 8.145312556056e-01 8.157103574090e-01 8.168914130095e-01 8.180746396596e-01 8.192580644610e-01 8.204434630577e-01 8.216308337550e-01 8.228198574982e-01 8.240125837740e-01 8.252049664830e-01 8.263995568057e-01 8.275953929124e-01 8.287929060323e-01 8.299929084111e-01 8.311952276681e-01 8.323994521584e-01 8.336050202841e-01 8.348129315550e-01 8.360224257722e-01 8.372348080662e-01 8.384490088278e-01 8.396661084289e-01 8.408852073025e-01 8.421067006131e-01 8.433300552936e-01 8.445560135837e-01 8.457836584780e-01 8.470142401488e-01 8.482480357772e-01 8.494835241273e-01 8.507221336497e-01 8.519628576400e-01 8.532042465908e-01 8.544493918597e-01 8.556980805434e-01 8.569496634932e-01 8.582035216987e-01 8.594602218942e-01 8.607185835821e-01 8.619810969536e-01 8.632458279452e-01 8.645136144590e-01 8.657848416366e-01 8.670590776235e-01 8.683354814784e-01 8.696153978331e-01 8.708974462986e-01 8.721833855162e-01 8.734716797376e-01 8.747643194459e-01 8.760599026031e-01 8.773576607582e-01 8.786582808796e-01 8.799627475753e-01 8.812705796440e-01 8.825805983321e-01 8.838950389862e-01 8.852121573301e-01 8.865319980688e-01 8.878549281717e-01 8.891812051011e-01 8.905107659430e-01 8.918443456118e-01 8.931805322920e-01 8.945191845526e-01 8.958620430045e-01 8.972070243767e-01 8.985567619106e-01 8.999097833563e-01 9.012646156616e-01 9.026242345216e-01 9.039865906326e-01 9.053520010604e-01 9.067210536129e-01 9.080932354150e-01 9.094687642523e-01 9.108480192998e-01 9.122302405601e-01 9.136155474718e-01 9.150039836093e-01 9.163959206456e-01 9.177914063083e-01 9.191898318400e-01 9.205917009041e-01 9.219962708674e-01 9.234046566515e-01 9.248153785021e-01 9.262299887157e-01 9.276473925742e-01 9.290688223289e-01 9.304927695592e-01 9.319197997439e-01 9.333500007418e-01 9.347832527479e-01 9.362194788761e-01 9.376582065371e-01 9.391007704761e-01 9.405454779303e-01 9.419942556408e-01 9.434450104415e-01 9.448986991618e-01 9.463548842541e-01 9.478141882211e-01 9.492758248477e-01 9.507413323582e-01 9.522080407346e-01 9.536775737689e-01 9.551497226447e-01 9.566242716902e-01 9.581024214816e-01 9.595815315025e-01 9.610623486537e-01 9.625462302020e-01 9.640317362209e-01 9.655210629488e-01 9.670115702334e-01 9.685030256512e-01 9.699971834080e-01 9.714926650818e-01 9.729899180985e-01 9.744894885623e-01 9.759898074775e-01 9.774922424374e-01 9.789961037305e-01 9.805001765058e-01 9.820072548636e-01 9.835155002540e-01 9.850236544902e-01 9.865337870302e-01 9.880440156534e-01 9.895551084572e-01 9.910678416075e-01 9.925799686985e-01 9.940928259786e-01 9.956068500222e-01 9.971195042705e-01 9.986346052454e-01 1.000147436146e+00 1.001661548851e+00 1.003175933940e+00 1.004689062912e+00 1.006202188935e+00 1.007715127054e+00 1.009227289867e+00 1.010738150336e+00 1.012247779283e+00 1.013757090687e+00 1.015265646270e+00 1.016771719615e+00 1.018277554748e+00 1.019781149057e+00 1.021283053083e+00 1.022782971096e+00 1.024280677953e+00 1.025776292837e+00 1.027269993970e+00 1.028760179817e+00 1.030249943759e+00 1.031734922903e+00 1.033216499284e+00 1.034697064555e+00 1.036172264043e+00 1.037644113529e+00 1.039113708932e+00 1.040579026152e+00 1.042039787608e+00 1.043496521902e+00 1.044948725141e+00 1.046397244783e+00 1.047839787580e+00 1.049277975341e+00 1.050711668428e+00 1.052138363940e+00 1.053562094563e+00 1.054978348232e+00 1.056389350448e+00 1.057794377598e+00 1.059192635489e+00 1.060584849484e+00 1.061970014729e+00 1.063348753665e+00 1.064720075039e+00 1.066084331926e+00 1.067441146501e+00 1.068790032106e+00 1.070130550294e+00 1.071464462963e+00 1.072788708888e+00 1.074104378558e+00 1.075411880343e+00 1.076709999878e+00 1.077998708363e+00 1.079278022712e+00 1.080547366726e+00 1.081807430392e+00 1.083056486135e+00 1.084294929339e+00 1.085523567165e+00 1.086740318518e+00 1.087946742841e+00 1.089141154668e+00 1.090323950426e+00 1.091496183239e+00 1.092654577395e+00 1.093801850873e+00 1.094936110620e+00 1.096057163671e+00 1.097165966546e+00 1.098260366978e+00 1.099342052093e+00 1.100409762125e+00 1.101462807145e+00 1.102501973189e+00 1.103525087412e+00 1.104534472549e+00 1.105529030433e+00 1.106506915520e+00 1.107470424614e+00 1.108417232726e+00 1.109347868310e+00 1.110262226619e+00 1.111159981559e+00 1.112040413294e+00 1.112903372882e+00 1.113749253267e+00 1.114576764470e+00 1.115387719518e+00 1.116178100543e+00 1.116951693914e+00 1.117705515479e+00 1.118440747208e+00 1.119156157005e+00 1.119852419609e+00 1.120528068664e+00 1.121183842895e+00 1.121818944953e+00 1.122432946871e+00 1.123026165099e+00 1.123598358692e+00 1.124148558239e+00 1.124677289012e+00 1.125184294649e+00 1.125668085901e+00 1.126129899594e+00 1.126568382390e+00 1.126983921141e+00 1.127376380470e+00 1.127744452536e+00 1.128090169857e+00 1.128409896520e+00 1.128705982706e+00 1.128977024382e+00 1.129223213567e+00 1.129444660518e+00 1.129640223956e+00 1.129809695986e+00 1.129954039807e+00 1.130071024437e+00 1.130162829437e+00 1.130226738717e+00 1.130264790520e+00 1.130275368414e+00 1.130258558440e+00 1.130213545068e+00 1.130140316058e+00 1.130041139150e+00 1.129911808114e+00 1.129754376789e+00 1.129568057884e+00 1.129353136647e+00 1.129108811123e+00 1.128834921303e+00 1.128531592342e+00 1.128198423964e+00 1.127835800239e+00 1.127441388825e+00 1.127018474277e+00 1.126564160972e+00 1.126079189208e+00 1.125562791334e+00 1.125014917483e+00 1.124437226546e+00 1.123826163783e+00 1.123185654158e+00 1.122512500430e+00 1.121806633956e+00 1.121070276330e+00 1.120300163256e+00 1.119498954640e+00 1.118664281105e+00 1.117797756662e+00 1.116898580244e+00 1.115965641454e+00 1.115000499871e+00 1.114003102026e+00 1.112971903882e+00 1.111906886989e+00 1.110809114527e+00 1.109678653329e+00 1.108513088779e+00 1.107316254386e+00 1.106084860677e+00 1.104819364729e+00 1.103521593432e+00 1.102188621813e+00 1.100823366654e+00 1.099423750895e+00 1.097990593685e+00 1.096524344086e+00 1.095024146544e+00 1.093490743511e+00 1.091922457566e+00 1.090321324499e+00 1.088687212243e+00 1.087019178438e+00 1.085318849730e+00 1.083583748050e+00 1.081816260455e+00 1.080015869449e+00 1.078182536437e+00 1.076316433878e+00 1.074416695709e+00 1.072484926299e+00 1.070520824987e+00 1.068523743012e+00 1.066496246186e+00 1.064434916694e+00 1.062343564310e+00 1.060219378771e+00 1.058064718447e+00 1.055878338672e+00 1.053661355853e+00 1.051415312176e+00 1.049137078192e+00 1.046830195750e+00 1.044492372651e+00 1.042126103212e+00 1.039731087634e+00 1.037306838312e+00 1.034854968476e+00 1.032373142433e+00 1.029865770799e+00 1.027330837818e+00 1.024768351166e+00 1.022179802428e+00 1.019564559604e+00 1.016924911940e+00 1.014259480357e+00 1.011570187974e+00 1.008857233801e+00 1.006119356290e+00 1.003359610120e+00 1.000576629256e+00 9.977738785679e-01 9.949487124156e-01 9.921012594318e-01 9.892355676548e-01 9.863495520969e-01 9.834463062961e-01 9.805226007934e-01 9.775829291225e-01 9.746260462654e-01 9.716521822504e-01 9.686647791090e-01 9.656610773618e-01 9.626461199181e-01 9.596154877579e-01 9.565736140517e-01 9.535214939856e-01 9.504566509066e-01 9.473849115217e-01 9.443018555261e-01 9.412122426371e-01 9.381154752710e-01 9.350113245279e-01 9.319043612270e-01 9.287904374562e-01 9.256755204278e-01 9.225569932697e-01 9.194378666467e-01 9.163190125594e-01 9.131991409699e-01 9.100837258499e-01 9.069692206724e-01 9.038606131021e-01 9.007555114676e-01 8.976570867408e-01 8.945662070436e-01 8.914833848907e-01 8.884108839202e-01 8.853475408824e-01 8.822985272864e-01 8.792601912550e-01 8.762380026891e-01 8.732305814903e-01 8.702394232605e-01 8.672684632156e-01 8.643136172665e-01 8.613811737602e-01 8.584696682364e-01 8.555811513050e-01 8.527168131558e-01 8.498766719665e-01 8.470659878555e-01 8.442793992400e-01 8.415237930340e-01 8.387988568702e-01 8.361035052299e-01 8.334434507813e-01 8.308146439346e-01 8.282229991871e-01 8.256655449184e-01 8.231483203894e-01 8.206685570226e-01 8.182286862780e-01 8.158309486431e-01 8.134731410200e-01 8.111605062836e-01 8.088905217093e-01 8.066673395365e-01 8.044893744697e-01 8.023589329540e-01 8.002784370663e-01 7.982447221074e-01 7.962643851162e-01 7.943331549526e-01 7.924549594007e-01 7.906296753833e-01 7.888578342222e-01 7.871413277443e-01 7.854783678236e-01 7.838734885896e-01 7.823229490628e-01 7.808307585166e-01 7.793961052557e-01 7.780187782944e-01 7.767010514853e-01 7.754404869483e-01 7.742414238546e-01 7.730999602843e-01 7.720198141637e-01 7.709989902926e-01 7.700376530926e-01 7.691385072031e-01 7.682973863987e-01 7.675192495237e-01 7.667975101714e-01 7.661378074537e-01 7.655373241791e-01 7.649963031147e-01 7.645140611694e-01 7.640892437477e-01 7.637252458333e-01 7.634148384202e-01 7.631646335600e-01 7.629700013185e-01 7.628308719436e-01 7.627469588305e-01 7.627156551918e-01 7.627397121850e-01 7.628140540778e-01 7.629418994188e-01 7.631170557787e-01 7.633429463501e-01 7.636175539636e-01 7.639366425931e-01 7.643037357354e-01 7.647115066134e-01 7.651655280027e-01 7.656588110089e-01 7.661918535044e-01 7.667649531902e-01 7.673737034422e-01 7.680204999165e-01 7.686972034346e-01 7.694105224266e-01 7.701504546722e-01 7.709217397013e-01 7.717194798004e-01 7.725411543005e-01 7.733905180506e-01 7.742557967532e-01 7.751473756140e-01 7.760526393993e-01 7.769771563622e-01 7.779162387108e-01 7.788644584234e-01 7.798302983643e-01 7.807980428344e-01 7.817796192783e-01 7.827607786610e-01 7.837497733226e-01 7.847396009864e-01 7.857263474323e-01 7.867174482065e-01 7.876959624849e-01 7.886768613352e-01 7.896443505918e-01 7.906060030753e-01 7.915563184723e-01 7.924907821633e-01 7.934175082008e-01 7.943186483493e-01 7.952121155513e-01 7.960776551731e-01 7.969281904082e-01 7.977543266270e-01 7.985529009642e-01 7.993332623116e-01 8.000768577552e-01 8.008022780947e-01 8.014891542370e-01 8.021508743471e-01 8.027785911364e-01 8.033690215666e-01 8.039329290134e-01 8.044496785460e-01 8.049419344681e-01 8.053854416869e-01 8.057979684323e-01 8.061684529511e-01 8.064947088878e-01 8.067894857735e-01 8.070300949843e-01 8.072406394959e-01 8.073974381245e-01 8.075189964012e-01 8.075948105144e-01 8.076221908360e-01 8.076158932426e-01 8.075514222424e-01 8.074585835238e-01 8.073078108646e-01 8.071223598614e-01 8.068914949517e-01 8.066124363749e-01 8.063019976871e-01 8.059346199545e-01 8.055420587812e-01 8.050947410622e-01 8.046173580297e-01 8.040984952492e-01 8.035359147848e-01 8.029501332053e-01 8.023123716167e-01 8.016592251298e-01 8.009585489963e-01 8.002363733653e-01 7.994843323362e-01 7.986979713419e-01 7.979020102224e-01 7.970655224914e-01 7.962266872005e-01 7.953549014016e-01 7.944764172195e-01 7.935850750364e-01 7.926739258153e-01 7.917719341920e-01 7.908457940271e-01 7.899358475114e-01 7.890130838335e-01 7.881028106939e-01 7.872026658164e-01 7.863038273504e-01 7.854349392762e-01 7.845662399990e-01 7.837375939448e-01 7.829220067916e-01 7.821423943612e-01 7.813975406746e-01 7.806800571214e-01 7.800215055129e-01 7.793880516762e-01 7.788220525076e-01 7.782961819672e-01 7.778329541881e-01 7.774342516359e-01 7.770891188434e-01 7.768306982251e-01 7.766270755598e-01 7.765160700524e-01 7.764775040823e-01 7.765245607661e-01 7.766660920111e-01 7.768883721535e-01 7.772211387860e-01 7.776376338597e-01 7.781690198441e-01 7.787985238208e-01 7.795357650751e-01 7.803923006951e-01 7.813498554209e-01 7.824376110940e-01 7.836310431560e-01 7.849542819540e-01 7.863964309823e-01 7.879593679229e-01 7.896576471511e-01 7.914700527574e-01 7.934222009909e-01 7.954930909488e-01 7.976987975996e-01 8.000338556715e-01 8.024924442723e-01 8.050895927976e-01 8.078043926252e-01 8.106559687030e-01 8.136297861329e-01 8.167293088112e-01 8.199576127754e-01 8.233017364919e-01 8.267743381832e-01 8.303589448800e-01 8.340653195078e-01 8.378848549725e-01 8.418134292486e-01 8.458564983579e-01 8.499973853952e-01 8.542478661251e-01 8.585937612116e-01 8.630366605643e-01 8.675732557318e-01 8.721935077132e-01 8.769059071626e-01 8.816922349720e-01 8.865589230672e-01 8.914980625235e-01 8.965024200542e-01 9.015758884930e-01 9.067029503105e-01 9.118909147015e-01 9.171264615252e-01 9.224073911668e-01 9.277321538376e-01 9.330899836052e-01 9.384848099666e-01 9.439023314775e-01 9.493459555157e-01 9.548062139557e-01 9.602783991115e-01 9.657622236035e-01 9.712447635391e-01 9.767322287101e-01 9.822080716839e-01 9.876767113682e-01 9.931294464179e-01 9.985587685944e-01 1.003967064590e+00 1.009339618132e+00 1.014683143846e+00 1.019982149232e+00 1.025237900304e+00 1.030444392578e+00 1.035594146373e+00 1.040687037841e+00 1.045711322491e+00 1.050669557285e+00 1.055550246808e+00 1.060353154807e+00 1.065071015638e+00 1.069697426083e+00 1.074231945023e+00 1.078661557514e+00 1.082990924158e+00 1.087206217152e+00 1.091307003437e+00 1.095287892222e+00 1.099138774324e+00 1.102864293114e+00 1.106446899882e+00 1.109893179690e+00 1.113188839198e+00 1.116334097870e+00 1.119323563259e+00 1.122146634044e+00 1.124809831116e+00 1.127292830409e+00 1.129606731374e+00 1.131735772253e+00 1.133678155079e+00 1.135436724543e+00 1.136992349120e+00 1.138360123438e+00 1.139517585959e+00 1.140476542009e+00 1.141226067230e+00 1.141761866614e+00 1.142092675648e+00 1.142198223716e+00 1.142097039248e+00 1.141772100876e+00 1.141231788100e+00 1.140476555404e+00 1.139494351142e+00 1.138306528443e+00 1.136893077059e+00 1.135275064581e+00 1.133442387283e+00 1.131402723183e+00 1.129165954538e+00 1.126723047786e+00 1.124100043358e+00 1.121281871017e+00 1.118293685858e+00 1.115134196883e+00 1.111811708899e+00 1.108346679003e+00 1.104733903007e+00 1.101003409268e+00 1.097149196738e+00 1.093197435509e+00 1.089159421926e+00 1.085043941425e+00 1.080879388757e+00 1.076664692519e+00 1.072434638807e+00 1.068192100681e+00 1.063965052923e+00 1.059769506117e+00 1.055617083196e+00 1.051540641945e+00 1.047543958929e+00 1.043659535898e+00 1.039896885084e+00 1.036279627137e+00 1.032826960929e+00 1.029548697729e+00 1.026473980696e+00 1.023606895263e+00 1.020972997535e+00 1.018578817227e+00 1.016441114397e+00 1.014570723897e+00 1.012973007033e+00 1.011664049956e+00 1.010641526833e+00 1.009916347834e+00 1.009486192842e+00 1.009354763948e+00 1.009517437840e+00 1.009972546827e+00 1.010713960345e+00 1.011730165509e+00 1.013018282135e+00 1.014558827052e+00 1.016344736696e+00 1.018354733401e+00 1.020575751887e+00 1.022989417851e+00 1.025572147137e+00 1.028309803004e+00 1.031169676558e+00 1.034141844341e+00 1.037191742685e+00 1.040303098456e+00 1.043447971243e+00 1.046599196251e+00 1.049741309688e+00 1.052836998864e+00 1.055876170884e+00 1.058822146785e+00 1.061660804008e+00 1.064368380301e+00 1.066916029322e+00 1.069297964569e+00 1.071476419388e+00 1.073451882792e+00 1.075192761673e+00 1.076690238306e+00 1.077933314795e+00 1.078898198424e+00 1.079592816765e+00 1.079986807881e+00 1.080092183352e+00 1.079892398565e+00 1.079386583059e+00 1.078582015623e+00 1.077464511573e+00 1.076054551096e+00 1.074344557185e+00 1.072352663777e+00 1.070084320835e+00 1.067553488818e+00 1.064779451387e+00 1.061775047199e+00 1.058568659456e+00 1.055175036574e+00 1.051630075431e+00 1.047955082776e+00 1.044184519308e+00 1.040354459624e+00 1.036494208301e+00 1.032650656839e+00 1.028853071564e+00 1.025155301086e+00 1.021590599057e+00 1.018207856778e+00 1.015050640352e+00 1.012161185587e+00 1.009590039335e+00 1.007371227501e+00 1.005558320214e+00 1.004180066100e+00 1.003280806586e+00 1.002893515784e+00 1.003042877551e+00 1.003766481980e+00 1.005068981146e+00 1.006983107168e+00 1.009506220384e+00 1.012649180955e+00 1.016410071513e+00 1.020772374294e+00 1.025736841746e+00 1.031268488278e+00 1.037354401142e+00 1.043957307815e+00 1.051040973593e+00 1.058572351440e+00 1.066501860608e+00 1.074788676397e+00 1.083380022741e+00 1.092232017345e+00 1.101286514227e+00 1.110501551488e+00 1.119822430480e+00 1.129196582827e+00 1.138585184715e+00 1.147933314338e+00 1.157205772842e+00 1.166356445981e+00 1.175352117111e+00 1.184158852351e+00 1.192741958666e+00 1.201083314032e+00 1.209150122483e+00 1.216933434205e+00 1.224410046277e+00 1.231573425637e+00 1.238412218424e+00 1.244918181117e+00 1.251097863348e+00 1.256938055907e+00 1.262450861870e+00 1.267634803423e+00 1.272494722583e+00 1.277040538278e+00 1.281272485760e+00 1.285204908698e+00 1.288837253713e+00 1.292184227131e+00 1.295247793169e+00 1.298037562586e+00 1.300558913916e+00 1.302817743678e+00 1.304825045482e+00 1.306579075383e+00 1.308095008058e+00 1.309372911891e+00 1.310425239074e+00 1.311261161447e+00 1.311887579351e+00 1.312322414959e+00 1.312573354435e+00 1.312662771915e+00 1.312607574917e+00 1.312427498272e+00 1.312150949283e+00 1.311798105610e+00 1.311403131166e+00 1.310995645098e+00 1.310607011715e+00 1.310271474639e+00 1.310021942397e+00 1.309896154490e+00 1.309920436848e+00 1.310133124937e+00 1.310559385707e+00 1.311226210526e+00 1.312155328677e+00 1.313363375557e+00 1.314866138251e+00 1.316667432787e+00 1.318771586674e+00 1.321174969817e+00 1.323864727058e+00 1.326829766523e+00 1.330044870484e+00 1.333486340200e+00 1.337123995327e+00 1.340918357218e+00 1.344831493890e+00 1.348816753500e+00 1.352827940202e+00 1.356810204393e+00 1.360708777562e+00 1.364467133860e+00 1.368020543339e+00 1.371307365322e+00 1.374261190030e+00 1.376813053174e+00 1.378899936324e+00 1.380447745329e+00 1.381396624784e+00 1.381683630298e+00 1.381249713116e+00 1.380050985567e+00 1.378041039115e+00 1.375202216041e+00 1.371519739958e+00 1.367001085323e+00 1.361681382544e+00 1.355607960194e+00 1.348870185845e+00 1.341567033697e+00 1.333843969056e+00 1.325864321573e+00 1.317815450680e+00 1.309920052154e+00 1.302399497960e+00 1.295504322299e+00 1.289466604670e+00 1.284522993533e+00 1.280884415239e+00 1.278714404659e+00 1.278159903537e+00 1.279274566581e+00 1.282085943195e+00 1.286529087862e+00 1.292479680376e+00 1.299764761160e+00 1.308120095072e+00 1.317286457291e+00 1.326922827539e+00 1.336709208120e+00 1.346306907185e+00 1.355376506666e+00 1.361049544412e+00 1.364583196715e+00 1.366831829598e+00 1.368879761874e+00 1.371548424956e+00 1.375067671270e+00 1.378980794507e+00 1.382281114183e+00 1.383819228649e+00 1.382777205625e+00 1.378968344060e+00 1.372904545884e+00 1.365668660847e+00 1.358508406362e+00 1.352350223229e+00 1.347488268181e+00 1.343499929731e+00 1.339402352320e+00 1.334097206463e+00 1.326837723616e+00 1.317504334865e+00 1.306669867362e+00 1.295429214213e+00 1.284954245433e+00 1.276029028416e+00 1.268764377220e+00 1.262543333133e+00 1.256268053951e+00 1.248833157274e+00 1.239585155268e+00 1.228574785962e+00 1.216601398719e+00 1.204941091066e+00 1.194871199644e+00 1.187205094662e+00 1.182018232848e+00 1.178630435084e+00 1.175934195055e+00 1.172901559274e+00 1.168992274915e+00 1.164368347553e+00 1.159847150946e+00 1.156536273181e+00 1.155326911310e+00 1.156491514252e+00 1.159494962128e+00 1.163119701595e+00 1.165891936378e+00 1.166592488789e+00 1.164628380172e+00 1.160188116574e+00 1.154135706764e+00 1.147619536262e+00 1.141611110637e+00 1.136542863474e+00 1.132144099415e+00 1.127603671008e+00 1.121986118185e+00 1.114680322093e+00 1.105721797150e+00 1.095912391959e+00 1.086607736420e+00 1.079264441411e+00 1.074941492064e+00 1.073927016178e+00 1.075632479027e+00 1.078868455978e+00 1.082325858086e+00 1.085020199383e+00 1.086585510842e+00 1.087289694312e+00 1.087732580873e+00 1.088417818165e+00 1.089376505442e+00 1.089953232107e+00 1.088933705173e+00 1.084985282252e+00 1.077199565071e+00 1.065553031370e+00 1.051043175079e+00 1.032774798702e+00 9.943143488710e-01 9.304865291138e-01 8.752524928829e-01 8.655246619650e-01 9.130999198335e-01 9.925234022754e-01 1.063216074661e+00 1.093152759341e+00 1.067963305263e+00 9.932049541586e-01 8.955668332043e-01 8.209037178054e-01 8.145843634852e-01 8.815034219925e-01 9.802292205859e-01 1.061619680609e+00 1.093288510661e+00 1.063701959864e+00 9.820214036016e-01 8.787121659147e-01 8.033665764449e-01 8.026070843981e-01 8.772086169329e-01 9.811439199881e-01 1.064158351186e+00 1.094252319564e+00 1.059678694913e+00 9.678058465922e-01 8.454345732262e-01 7.394591334880e-01 7.037644756424e-01 7.542466631680e-01 8.491498911840e-01 9.345767939732e-01 9.760385972558e-01 9.605037777204e-01 8.933002107331e-01 7.963949285188e-01 7.066152541921e-01 6.650427738446e-01 6.878535305827e-01 7.498398491304e-01 8.111791547316e-01 8.443293374534e-01 8.394957564778e-01 8.024597259893e-01 7.512260971551e-01 7.102590662719e-01 6.992762378194e-01 7.205491031151e-01 7.589972706063e-01 7.951818054545e-01 8.161806168612e-01 8.184986889834e-01 8.063943899925e-01 7.883769959237e-01 7.730465394701e-01 7.659199581889e-01 7.684896791287e-01 7.797834526047e-01 7.981930810495e-01 8.218001482443e-01 8.473211740348e-01 8.692897771668e-01 8.810742577993e-01 8.774641627767e-01 8.579518509258e-01 8.291144855557e-01 8.045269286613e-01 7.998267365637e-01 8.229682487345e-01 8.673479247038e-01 9.153353981672e-01 9.481641583954e-01 9.536370179765e-01 9.299235238021e-01 8.865075322254e-01 8.421362784145e-01 8.177900469586e-01 8.243847116863e-01 8.547064819215e-01 8.891795595226e-01 9.088080202385e-01 9.037863948537e-01 8.760718786499e-01 8.379951220224e-01 8.068874075307e-01 7.957849876261e-01 8.046893339071e-01 8.210803701120e-01 8.292401900779e-01 8.194693330754e-01 7.923821190399e-01 7.584530272690e-01 7.332770974246e-01 7.284952774519e-01 7.435722459440e-01 7.665030327898e-01 7.827017737313e-01 7.832476995798e-01 7.681638966620e-01 7.455053316096e-01 7.269500217275e-01 7.212792819213e-01 7.292232717852e-01 7.443332406451e-01 7.588352669765e-01 7.689294158085e-01 7.761629777492e-01 7.847140085537e-01 7.970010618842e-01 8.107327183938e-01 8.200988644530e-01 8.201015050032e-01 8.110080506386e-01 8.005687462512e-01
 3.567949324956e-01 3.580509615056e-01 3.592678458834e-01 3.603648605231e-01 3.613651997114e-01 3.623548144900e-01 3.634017873280e-01 3.645390331774e-01 3.657730744380e-01 3.670592390186e-01 3.682975038718e-01 3.694020201265e-01 3.703884489729e-01 3.713609918460e-01 3.724213159972e-01 3.736091308254e-01 3.748922249281e-01 3.761885362551e-01 3.773986436135e-01 3.784714001452e-01 3.794593141817e-01 3.804816447313e-01 3.816234192250e-01 3.828746227342e-01 3.841666341709e-01 3.854270982367e-01 3.866062808349e-01 3.876950111697e-01 3.887446346764e-01 3.898446905515e-01 3.910553356671e-01 3.923531932916e-01 3.936527344984e-01 3.948842766239e-01 3.960359381528e-01 3.971519696401e-01 3.983011464449e-01 3.995306323538e-01 4.008259530847e-01 4.021295782058e-01 4.033969695691e-01 4.046321297112e-01 4.058681612895e-01 4.071180806014e-01 4.083758302977e-01 4.096425454339e-01 4.109316862271e-01 4.122501922299e-01 4.135788650575e-01 4.148972214309e-01 4.161905550489e-01 4.174623832599e-01 4.187313199988e-01 4.200221434167e-01 4.213450989138e-01 4.226857428925e-01 4.240286987511e-01 4.253668372125e-01 4.266944051815e-01 4.279929858191e-01 4.292514656728e-01 4.305000303261e-01 4.317925198948e-01 4.331592104951e-01 4.345659133285e-01 4.359355287544e-01 4.372043564950e-01 4.383785024391e-01 4.395446831274e-01 4.408072008813e-01 4.421920382709e-01 4.436129552726e-01 4.449547769619e-01 4.461665571471e-01 4.473057726254e-01 4.484803688096e-01 4.497617720334e-01 4.511316561176e-01 4.525081269086e-01 4.538156933406e-01 4.550539071547e-01 4.562818308816e-01 4.575505407554e-01 4.588613296669e-01 4.601868405152e-01 4.615085847838e-01 4.628347324912e-01 4.641817914611e-01 4.655493646016e-01 4.669041743362e-01 4.682071876159e-01 4.694657157811e-01 4.707425774135e-01 4.720997170669e-01 4.735354416825e-01 4.749760219302e-01 4.763346126673e-01 4.775819225140e-01 4.787775111399e-01 4.800270148475e-01 4.813943950063e-01 4.828421870584e-01 4.842684939598e-01 4.855936471797e-01 4.868229028698e-01 4.880327021112e-01 4.893076028205e-01 4.906743453963e-01 4.920873504206e-01 4.934742411263e-01 4.947974441311e-01 4.960760571229e-01 4.973578385696e-01 4.986740740928e-01 5.000215978263e-01 5.013768875325e-01 5.027175551530e-01 5.040445960722e-01 5.053767125828e-01 5.067250219841e-01 5.080788675437e-01 5.094147673731e-01 5.107221479859e-01 5.120167700398e-01 5.133321573624e-01 5.146948982547e-01 5.160965323427e-01 5.174914684893e-01 5.188313432050e-01 5.201051158457e-01 5.213556814740e-01 5.226429392816e-01 5.240025552372e-01 5.254191063402e-01 5.268308758821e-01 5.281793203296e-01 5.294533332731e-01 5.306952947797e-01 5.319657245476e-01 5.333016823843e-01 5.346998005696e-01 5.361182157910e-01 5.375010258351e-01 5.388208042935e-01 5.400888746672e-01 5.413487951383e-01 5.426451432743e-01 5.440031941632e-01 5.454058245547e-01 5.468048197321e-01 5.481576255476e-01 5.494531053948e-01 5.507143893461e-01 5.519837300463e-01 5.532955757755e-01 5.546564591371e-01 5.560417781775e-01 5.574125085825e-01 5.587431494876e-01 5.600295676541e-01 5.612904801242e-01 5.625629671695e-01 5.638751536403e-01 5.652252565239e-01 5.665872633322e-01 5.679300851419e-01 5.692315109985e-01 5.704984988708e-01 5.717604812415e-01 5.730476637974e-01 5.743645829962e-01 5.757011246111e-01 5.770343788007e-01 5.783478170806e-01 5.796404715832e-01 5.809235086399e-01 5.822126175017e-01 5.835144247527e-01 5.848280517193e-01 5.861439561234e-01 5.874555438018e-01 5.887594099463e-01 5.900601289500e-01 5.913656640109e-01 5.926719068126e-01 5.939768334613e-01 5.952794671191e-01 5.965790522284e-01 5.978809628520e-01 5.991889625573e-01 6.004998507207e-01 6.018077236629e-01 6.031081095428e-01 6.044025324200e-01 6.056925924906e-01 6.069842652059e-01 6.082815796847e-01 6.095820004589e-01 6.108799727842e-01 6.121730175304e-01 6.134604204323e-01 6.147423382907e-01 6.160239254318e-01 6.173105709763e-01 6.185975365452e-01 6.198802081544e-01 6.211566547593e-01 6.224296033912e-01 6.237015525518e-01 6.249754787122e-01 6.262528122950e-01 6.275267583085e-01 6.287945650904e-01 6.300598939847e-01 6.313245456790e-01 6.325934509453e-01 6.338665248990e-01 6.351371767286e-01 6.364021362266e-01 6.376638117606e-01 6.389294077703e-01 6.401970861531e-01 6.414656863646e-01 6.427311814602e-01 6.439897331245e-01 6.452447125743e-01 6.465016551418e-01 6.477604789011e-01 6.490177797486e-01 6.502722650393e-01 6.515222431499e-01 6.527668742894e-01 6.540117177176e-01 6.552585860651e-01 6.565046171101e-01 6.577503277594e-01 6.589926122814e-01 6.602331696962e-01 6.614715368367e-01 6.627098318476e-01 6.639468399122e-01 6.651824667675e-01 6.664185611477e-01 6.676544237701e-01 6.688859193472e-01 6.701160675110e-01 6.713442453466e-01 6.725688092188e-01 6.737941461044e-01 6.750214321239e-01 6.762448252922e-01 6.774656449351e-01 6.786861612263e-01 6.799027841885e-01 6.811193494400e-01 6.823373386899e-01 6.835545229519e-01 6.847688956785e-01 6.859825199874e-01 6.871945949790e-01 6.884055412569e-01 6.896176088404e-01 6.908295321746e-01 6.920362296235e-01 6.932409448444e-01 6.944464979187e-01 6.956496273053e-01 6.968534539144e-01 6.980570446505e-01 6.992565155609e-01 7.004536971730e-01 7.016508797380e-01 7.028462644621e-01 7.040408780323e-01 7.052353198340e-01 7.064275904367e-01 7.076168658357e-01 7.088069019622e-01 7.099954878004e-01 7.111821293196e-01 7.123691821429e-01 7.135544441933e-01 7.147372562359e-01 7.159186976133e-01 7.170990425359e-01 7.182786250259e-01 7.194580912582e-01 7.206372373366e-01 7.218151423820e-01 7.229911373851e-01 7.241651291514e-01 7.253383284291e-01 7.265112592541e-01 7.276837563245e-01 7.288551237327e-01 7.300263560083e-01 7.311958702191e-01 7.323644029832e-01 7.335306250016e-01 7.346974817047e-01 7.358610284780e-01 7.370253821634e-01 7.381899411985e-01 7.393540595717e-01 7.405166428055e-01 7.416782595693e-01 7.428380821655e-01 7.439970141410e-01 7.451558511520e-01 7.463148476178e-01 7.474735445702e-01 7.486322374362e-01 7.497894859076e-01 7.509449347839e-01 7.521007564701e-01 7.532565590034e-01 7.544112171339e-01 7.555662942032e-01 7.567213103397e-01 7.578749834908e-01 7.590282871305e-01 7.601815571527e-01 7.613326588204e-01 7.624841356043e-01 7.636368252714e-01 7.647886504138e-01 7.659400593537e-01 7.670923809235e-01 7.682429475175e-01 7.693933287227e-01 7.705442278441e-01 7.716932618895e-01 7.728442973885e-01 7.739961746696e-01 7.751476453644e-01 7.762981678412e-01 7.774482714762e-01 7.785981077348e-01 7.797486507113e-01 7.809015022177e-01 7.820537103112e-01 7.832062362278e-01 7.843588894938e-01 7.855103440299e-01 7.866631132586e-01 7.878167397578e-01 7.889706102578e-01 7.901265340681e-01 7.912819283072e-01 7.924368588774e-01 7.935914817311e-01 7.947477797152e-01 7.959045394863e-01 7.970631374150e-01 7.982213591106e-01 7.993796375008e-01 8.005379193812e-01 8.016976668103e-01 8.028591230649e-01 8.040212428071e-01 8.051838218529e-01 8.063455268436e-01 8.075094990051e-01 8.086747957746e-01 8.098407020366e-01 8.110091070959e-01 8.121784266436e-01 8.133475809661e-01 8.145179213090e-01 8.156900071782e-01 8.168650016135e-01 8.180409561015e-01 8.192184935884e-01 8.203965926145e-01 8.215754718326e-01 8.227564122025e-01 8.239394997420e-01 8.251249317325e-01 8.263110541823e-01 8.274971385506e-01 8.286862076826e-01 8.298764876046e-01 8.310688104869e-01 8.322632554502e-01 8.334590174418e-01 8.346558872774e-01 8.358550859538e-01 8.370556702858e-01 8.382591633084e-01 8.394643940092e-01 8.406713406975e-01 8.418817713842e-01 8.430930085642e-01 8.443065677626e-01 8.455215860648e-01 8.467398206753e-01 8.479597797742e-01 8.491821906021e-01 8.504071155632e-01 8.516340124547e-01 8.528634896814e-01 8.540941805949e-01 8.553275033552e-01 8.565647251452e-01 8.578042619917e-01 8.590473801375e-01 8.602912538916e-01 8.615372425969e-01 8.627868461984e-01 8.640387750309e-01 8.652944726773e-01 8.665535326799e-01 8.678152477905e-01 8.690789173204e-01 8.703455402849e-01 8.716144728579e-01 8.728873431615e-01 8.741618172316e-01 8.754418019673e-01 8.767230645063e-01 8.780074391981e-01 8.792949187837e-01 8.805849523682e-01 8.818792671011e-01 8.831768455427e-01 8.844772989343e-01 8.857801859401e-01 8.870858557544e-01 8.883957367019e-01 8.897086529693e-01 8.910246393442e-01 8.923436743798e-01 8.936656330516e-01 8.949904474303e-01 8.963202428343e-01 8.976514553388e-01 8.989880697466e-01 9.003266634512e-01 9.016689355226e-01 9.030143910503e-01 9.043636964932e-01 9.057152988679e-01 9.070714624112e-01 9.084302369865e-01 9.097929017894e-01 9.111590004442e-01 9.125285217031e-01 9.139009695169e-01 9.152773806084e-01 9.166568449200e-01 9.180391404974e-01 9.194255580257e-01 9.208160947692e-01 9.222092295802e-01 9.236060505196e-01 9.250058010401e-01 9.264087848925e-01 9.278163096725e-01 9.292263198978e-01 9.306396367664e-01 9.320566937505e-01 9.334775845345e-01 9.349011257075e-01 9.363272421136e-01 9.377571460820e-01 9.391909004065e-01 9.406271949139e-01 9.420670776243e-01 9.435104214536e-01 9.449562330503e-01 9.464055634210e-01 9.478579731587e-01 9.493139743557e-01 9.507727787596e-01 9.522333774321e-01 9.536988959685e-01 9.551660513224e-01 9.566361247469e-01 9.581101518746e-01 9.595860864772e-01 9.610649785191e-01 9.625463701902e-01 9.640290453579e-01 9.655159112571e-01 9.670048185560e-01 9.684956210567e-01 9.699891021790e-01 9.714858667793e-01 9.729833517152e-01 9.744840734041e-01 9.759873285386e-01 9.774916996538e-01 9.789998965098e-01 9.805085165287e-01 9.820198643119e-01 9.835329426368e-01 9.850460512275e-01 9.865628277593e-01 9.880804917667e-01 9.895994119592e-01 9.911194498912e-01 9.926405664065e-01 9.941634323144e-01 9.956878427515e-01 9.972116651240e-01 9.987386074336e-01 1.000264284828e+00 1.001792210509e+00 1.003320262858e+00 1.004848517673e+00 1.006377171348e+00 1.007906213286e+00 1.009435048431e+00 1.010965178573e+00 1.012493705547e+00 1.014023203480e+00 1.015551597488e+00 1.017079101768e+00 1.018606911778e+00 1.020133827209e+00 1.021659529926e+00 1.023184501783e+00 1.024708292587e+00 1.026230775118e+00 1.027752089493e+00 1.029271932462e+00 1.030790280949e+00 1.032306929269e+00 1.033819689155e+00 1.035332231473e+00 1.036841146839e+00 1.038348180760e+00 1.039852405984e+00 1.041353734529e+00 1.042852785886e+00 1.044347626286e+00 1.045839309527e+00 1.047328418668e+00 1.048813302514e+00 1.050294180964e+00 1.051770980062e+00 1.053243958062e+00 1.054712616192e+00 1.056175336248e+00 1.057634178749e+00 1.059089217475e+00 1.060537466172e+00 1.061980879159e+00 1.063419179116e+00 1.064850780377e+00 1.066277582222e+00 1.067698096243e+00 1.069112093279e+00 1.070519239144e+00 1.071918963941e+00 1.073312186607e+00 1.074699518000e+00 1.076078429986e+00 1.077449804661e+00 1.078812611545e+00 1.080167555552e+00 1.081514639935e+00 1.082852407417e+00 1.084182816282e+00 1.085503106216e+00 1.086813802517e+00 1.088115278311e+00 1.089407357295e+00 1.090690723174e+00 1.091962118086e+00 1.093223242456e+00 1.094475156861e+00 1.095714369501e+00 1.096944042062e+00 1.098161575104e+00 1.099367022682e+00 1.100560962317e+00 1.101742464225e+00 1.102912585309e+00 1.104068962438e+00 1.105212029217e+00 1.106343621540e+00 1.107460208766e+00 1.108564139288e+00 1.109653597917e+00 1.110728906014e+00 1.111789968632e+00 1.112836108247e+00 1.113866785654e+00 1.114882467995e+00 1.115883587586e+00 1.116867909314e+00 1.117836334142e+00 1.118788445467e+00 1.119723751607e+00 1.120642280047e+00 1.121543631973e+00 1.122427581068e+00 1.123293680019e+00 1.124141057882e+00 1.124971296701e+00 1.125782414287e+00 1.126575116435e+00 1.127348874081e+00 1.128102334673e+00 1.128837336219e+00 1.129551365387e+00 1.130246367957e+00 1.130920507487e+00 1.131573155685e+00 1.132204791702e+00 1.132816057215e+00 1.133405313061e+00 1.133972154742e+00 1.134517423524e+00 1.135039808896e+00 1.135539921899e+00 1.136017704869e+00 1.136471273938e+00 1.136901347727e+00 1.137308003836e+00 1.137690361744e+00 1.138049069498e+00 1.138382700709e+00 1.138691725477e+00 1.138974959397e+00 1.139234053377e+00 1.139466964548e+00 1.139673285768e+00 1.139853852332e+00 1.140008750838e+00 1.140136215232e+00 1.140237127186e+00 1.140310813129e+00 1.140356256122e+00 1.140375458604e+00 1.140366242959e+00 1.140328575284e+00 1.140263007323e+00 1.140168061626e+00 1.140044378798e+00 1.139891902092e+00 1.139710852386e+00 1.139499619008e+00 1.139258107574e+00 1.138988189477e+00 1.138686192456e+00 1.138354386399e+00 1.137992566085e+00 1.137599672750e+00 1.137176923607e+00 1.136720886714e+00 1.136234403313e+00 1.135716881829e+00 1.135166992225e+00 1.134585602931e+00 1.133971687726e+00 1.133325577895e+00 1.132646813228e+00 1.131936457848e+00 1.131192481638e+00 1.130415658934e+00 1.129606621550e+00 1.128763029489e+00 1.127887518697e+00 1.126978019892e+00 1.126035574512e+00 1.125059881310e+00 1.124048711731e+00 1.123004571268e+00 1.121926879006e+00 1.120815717767e+00 1.119668783195e+00 1.118488775359e+00 1.117275417429e+00 1.116026475114e+00 1.114743889597e+00 1.113426828435e+00 1.112075415025e+00 1.110689738019e+00 1.109268953709e+00 1.107814819382e+00 1.106325816666e+00 1.104801351648e+00 1.103244978071e+00 1.101652694034e+00 1.100026040044e+00 1.098365070405e+00 1.096671011877e+00 1.094941991672e+00 1.093178537581e+00 1.091382630376e+00 1.089551633185e+00 1.087687655813e+00 1.085789531341e+00 1.083857311752e+00 1.081892970166e+00 1.079894028525e+00 1.077863604886e+00 1.075799984130e+00 1.073703088265e+00 1.071574738221e+00 1.069412517101e+00 1.067220009926e+00 1.064994984301e+00 1.062738118663e+00 1.060451324432e+00 1.058131470096e+00 1.055783051924e+00 1.053402719478e+00 1.050992987404e+00 1.048554007621e+00 1.046083687739e+00 1.043586887757e+00 1.041059823927e+00 1.038505573986e+00 1.035922294829e+00 1.033312176113e+00 1.030676249741e+00 1.028011829195e+00 1.025322756650e+00 1.022606594870e+00 1.019866869613e+00 1.017102078694e+00 1.014312261116e+00 1.011500588903e+00 1.008664385441e+00 1.005807217175e+00 1.002926824280e+00 1.000026193704e+00 9.971061229659e-01 9.941640083687e-01 9.912052323248e-01 9.882248996296e-01 9.852296257706e-01 9.822155408117e-01 9.791865894072e-01 9.761417091542e-01 9.730806462589e-01 9.700081473934e-01 9.669189814164e-01 9.638203837977e-01 9.607086756334e-01 9.575863935073e-01 9.544552016172e-01 9.513136262322e-01 9.481663881224e-01 9.450101561113e-01 9.418485322829e-01 9.386824582185e-01 9.355113891908e-01 9.323389425228e-01 9.291618525440e-01 9.259857940257e-01 9.228089566801e-01 9.196338074808e-01 9.164604043343e-01 9.132897238836e-01 9.101251793723e-01 9.069636616484e-01 9.038116174906e-01 9.006652018573e-01 8.975293459561e-01 8.944032213050e-01 8.912880101223e-01 8.881868984084e-01 8.850978824366e-01 8.820263357648e-01 8.789687989400e-01 8.759305634562e-01 8.729113975411e-01 8.699103151505e-01 8.669326690681e-01 8.639755787553e-01 8.610450161739e-01 8.581384379292e-01 8.552576112859e-01 8.524067359300e-01 8.495828286958e-01 8.467912366907e-01 8.440299124285e-01 8.413025807631e-01 8.386093318613e-01 8.359503299117e-01 8.333296681185e-01 8.307465274267e-01 8.282027516359e-01 8.256988394756e-01 8.232373930130e-01 8.208186738090e-01 8.184426008120e-01 8.161141081686e-01 8.138295410675e-01 8.115945539777e-01 8.094061490567e-01 8.072684353210e-01 8.051815580060e-01 8.031454851660e-01 8.011635899349e-01 7.992323291001e-01 7.973583637402e-01 7.955384352075e-01 7.937748297514e-01 7.920682896641e-01 7.904180746407e-01 7.888269982648e-01 7.872945520802e-01 7.858230255964e-01 7.844093286552e-01 7.830579156752e-01 7.817670214386e-01 7.805372614634e-01 7.793703538859e-01 7.782635977524e-01 7.772221179555e-01 7.762403862122e-01 7.753232360389e-01 7.744675084045e-01 7.736745371140e-01 7.729449389464e-01 7.722759379404e-01 7.716713480520e-01 7.711269070075e-01 7.706460318107e-01 7.702251639166e-01 7.698658244495e-01 7.695666735667e-01 7.693260288592e-01 7.691474611276e-01 7.690242615288e-01 7.689620724420e-01 7.689547680033e-01 7.690037813589e-01 7.691086411160e-01 7.692656640544e-01 7.694782900558e-01 7.697400498504e-01 7.700558116321e-01 7.704188086445e-01 7.708306515026e-01 7.712901689838e-01 7.717943103433e-01 7.723449239957e-01 7.729348258168e-01 7.735701582031e-01 7.742424367147e-01 7.749547153040e-01 7.757020404437e-01 7.764838268592e-01 7.773025799217e-01 7.781482964013e-01 7.790270909197e-01 7.799297903250e-01 7.808640466509e-01 7.818200284529e-01 7.827974446948e-01 7.837994688625e-01 7.848140436698e-01 7.858529724343e-01 7.869007423921e-01 7.879668615425e-01 7.890418029377e-01 7.901245385261e-01 7.912199038268e-01 7.923140170313e-01 7.934199732268e-01 7.945195600999e-01 7.956251192522e-01 7.967260683571e-01 7.978215606278e-01 7.989172918953e-01 7.999975819006e-01 8.010780555193e-01 8.021384286992e-01 8.031922803900e-01 8.042297043876e-01 8.052491035459e-01 8.062568704301e-01 8.072357039168e-01 8.082034272417e-01 8.091389903603e-01 8.100578927273e-01 8.109484713768e-01 8.118087560839e-01 8.126482784003e-01 8.134473922535e-01 8.142275832355e-01 8.149642464653e-01 8.156763830057e-01 8.163503115962e-01 8.169857125402e-01 8.175929449464e-01 8.181506197847e-01 8.186838561487e-01 8.191653582755e-01 8.196156767477e-01 8.200220204928e-01 8.203848384080e-01 8.207142290948e-01 8.209882519793e-01 8.212356725542e-01 8.214259158630e-01 8.215845219680e-01 8.216953721592e-01 8.217606496799e-01 8.217932014058e-01 8.217694679388e-01 8.217186845389e-01 8.216119088212e-01 8.214745349849e-01 8.212921188461e-01 8.210664671874e-01 8.208122843826e-01 8.205038292008e-01 8.201753056489e-01 8.197951003870e-01 8.193914577482e-01 8.189510930155e-01 8.184728099860e-01 8.179763511557e-01 8.174349645650e-01 8.168844325004e-01 8.162926376176e-01 8.156884670211e-01 8.150604379632e-01 8.144081845001e-01 8.137519360217e-01 8.130640042673e-01 8.123848909891e-01 8.116805235397e-01 8.109793460606e-01 8.102741667860e-01 8.095623056249e-01 8.088675966492e-01 8.081612883334e-01 8.074831781432e-01 8.068025498568e-01 8.061467619653e-01 8.055104142852e-01 8.048904239732e-01 8.043112250865e-01 8.037447712451e-01 8.032315663838e-01 8.027423273136e-01 8.023015195702e-01 8.019086560916e-01 8.015565854036e-01 8.012740591530e-01 8.010305237370e-01 8.008649454230e-01 8.007530857976e-01 8.007159480800e-01 8.007539591251e-01 8.008590887382e-01 8.010599822582e-01 8.013266130524e-01 8.016965233931e-01 8.021469754677e-01 8.026935080768e-01 8.033437490342e-01 8.040811615868e-01 8.049372232041e-01 8.058844814963e-01 8.069514810381e-01 8.081241564314e-01 8.094083717024e-01 8.108153629240e-01 8.123272860938e-01 8.139710551780e-01 8.157241161351e-01 8.176053387274e-01 8.196070022724e-01 8.217278152045e-01 8.239801760276e-01 8.263463250548e-01 8.288473538541e-01 8.314641498171e-01 8.342076069771e-01 8.370759305317e-01 8.400615767462e-01 8.431764681146e-01 8.464025712955e-01 8.497545837704e-01 8.532198542905e-01 8.567997909402e-01 8.604971699911e-01 8.642987204134e-01 8.682155204405e-01 8.722326352576e-01 8.763555964796e-01 8.805791905288e-01 8.848962674549e-01 8.893123574021e-01 8.938134657143e-01 8.984056539538e-01 9.030796019088e-01 9.078310696716e-01 9.126632339925e-01 9.175611995157e-01 9.225327468505e-01 9.275645219513e-01 9.326555218268e-01 9.378047620685e-01 9.430019390465e-01 9.482490512561e-01 9.535337654958e-01 9.588599434857e-01 9.642180226421e-01 9.696046137302e-01 9.750163350168e-01 9.804440426136e-01 9.858924520743e-01 9.913445946989e-01 9.968067279175e-01 1.002268663459e+00 1.007724414563e+00 1.013176382375e+00 1.018608846883e+00 1.024028734333e+00 1.029420219336e+00 1.034786594807e+00 1.040119807256e+00 1.045412232119e+00 1.050667103760e+00 1.055868043434e+00 1.061021920099e+00 1.066113152830e+00 1.071143144055e+00 1.076106578585e+00 1.080992750021e+00 1.085805105640e+00 1.090528993700e+00 1.095167488593e+00 1.099708636441e+00 1.104150646676e+00 1.108489744709e+00 1.112713004858e+00 1.116826538356e+00 1.120810829098e+00 1.124674230363e+00 1.128401184376e+00 1.131990464253e+00 1.135437670923e+00 1.138731438130e+00 1.141876649619e+00 1.144853569978e+00 1.147672425435e+00 1.150316506026e+00 1.152783229601e+00 1.155074056705e+00 1.157170568135e+00 1.159085802153e+00 1.160797041964e+00 1.162313472894e+00 1.163624730561e+00 1.164724172622e+00 1.165619901062e+00 1.166291942964e+00 1.166754509566e+00 1.166990095588e+00 1.167004742531e+00 1.166798947915e+00 1.166359861157e+00 1.165704634499e+00 1.164812961037e+00 1.163702267886e+00 1.162363017529e+00 1.160798630081e+00 1.159019758244e+00 1.157012460690e+00 1.154801963973e+00 1.152371113723e+00 1.149741902718e+00 1.146913719088e+00 1.143888625641e+00 1.140688023216e+00 1.137301981149e+00 1.133759985781e+00 1.130055503317e+00 1.126210373130e+00 1.122234794886e+00 1.118133815549e+00 1.113937858114e+00 1.109641158883e+00 1.105278355093e+00 1.100851561796e+00 1.096385162838e+00 1.091897438214e+00 1.087398102396e+00 1.082921385346e+00 1.078466824123e+00 1.074071873733e+00 1.069745171298e+00 1.065508699216e+00 1.061387421989e+00 1.057390064148e+00 1.053551177624e+00 1.049873644600e+00 1.046388123684e+00 1.043105465051e+00 1.040041867728e+00 1.037219081756e+00 1.034642325263e+00 1.032334408586e+00 1.030297203666e+00 1.028548359017e+00 1.027090465963e+00 1.025931950807e+00 1.025077253027e+00 1.024526644029e+00 1.024283436296e+00 1.024341378444e+00 1.024700204921e+00 1.025348467370e+00 1.026285500450e+00 1.027494081862e+00 1.028963652614e+00 1.030683203217e+00 1.032630380872e+00 1.034797632986e+00 1.037154342467e+00 1.039691161821e+00 1.042378411570e+00 1.045197874897e+00 1.048127055348e+00 1.051136106333e+00 1.054211369449e+00 1.057315482443e+00 1.060436263288e+00 1.063537921158e+00 1.066602213382e+00 1.069607304897e+00 1.072519176218e+00 1.075330255462e+00 1.077999898057e+00 1.080525653630e+00 1.082872740817e+00 1.085028089307e+00 1.086978048782e+00 1.088693007156e+00 1.090176929309e+00 1.091395798906e+00 1.092355610973e+00 1.093035532918e+00 1.093428212102e+00 1.093537830850e+00 1.093343715872e+00 1.092860368581e+00 1.092074012618e+00 1.090995684795e+00 1.089630291623e+00 1.087978627064e+00 1.086059144607e+00 1.083874833437e+00 1.081448690477e+00 1.078792082291e+00 1.075929847358e+00 1.072879627495e+00 1.069669918046e+00 1.066329556409e+00 1.062883701780e+00 1.059375339360e+00 1.055826019498e+00 1.052285903093e+00 1.048784397334e+00 1.045367770818e+00 1.042079197053e+00 1.038955371892e+00 1.036051544215e+00 1.033397282134e+00 1.031052230265e+00 1.029045831463e+00 1.027428643987e+00 1.026237965376e+00 1.025505755097e+00 1.025278730543e+00 1.025570712996e+00 1.026422426097e+00 1.027846212169e+00 1.029860359295e+00 1.032478588444e+00 1.035698550308e+00 1.039531270289e+00 1.043953811993e+00 1.048965920018e+00 1.054542646179e+00 1.060657979832e+00 1.067289844507e+00 1.074393262016e+00 1.081938541226e+00 1.089879317163e+00 1.098173979532e+00 1.106768797546e+00 1.115622890901e+00 1.124682119156e+00 1.133893691631e+00 1.143218872681e+00 1.152594626561e+00 1.161985791701e+00 1.171339982923e+00 1.180617335913e+00 1.189778006150e+00 1.198781499293e+00 1.207601732323e+00 1.216198110122e+00 1.224553942738e+00 1.232638258045e+00 1.240435570001e+00 1.247930432646e+00 1.255104794736e+00 1.261957271810e+00 1.268471200118e+00 1.274651022775e+00 1.280488561218e+00 1.285984848066e+00 1.291143982197e+00 1.295962560383e+00 1.300450956101e+00 1.304607928842e+00 1.308440470700e+00 1.311950799736e+00 1.315146400669e+00 1.318029938094e+00 1.320605897709e+00 1.322878792375e+00 1.324851867472e+00 1.326534358691e+00 1.327924454921e+00 1.329033003557e+00 1.329865188916e+00 1.330426151244e+00 1.330733127574e+00 1.330789786837e+00 1.330614824003e+00 1.330223906126e+00 1.329634455031e+00 1.328874088104e+00 1.327962737214e+00 1.326934035746e+00 1.325816658931e+00 1.324645495381e+00 1.323458075464e+00 1.322291698597e+00 1.321189799143e+00 1.320186611852e+00 1.319327124816e+00 1.318649105668e+00 1.318187408168e+00 1.317979399365e+00 1.318053693068e+00 1.318439138357e+00 1.319154139663e+00 1.320215455760e+00 1.321636329914e+00 1.323415182475e+00 1.325553544268e+00 1.328039369750e+00 1.330858183808e+00 1.333989617588e+00 1.337400535084e+00 1.341062373025e+00 1.344931331711e+00 1.348964352196e+00 1.353112014192e+00 1.357316978052e+00 1.361523402459e+00 1.365662570149e+00 1.369672566317e+00 1.373480376632e+00 1.377009442261e+00 1.380190260084e+00 1.382938679566e+00 1.385181993315e+00 1.386842733026e+00 1.387844000383e+00 1.388123208209e+00 1.387610238655e+00 1.386262464742e+00 1.384035367944e+00 1.380904847343e+00 1.376872152782e+00 1.371947294880e+00 1.366183079637e+00 1.359640528135e+00 1.352426399357e+00 1.344673019674e+00 1.336533312652e+00 1.328211276132e+00 1.319911151208e+00 1.311880808977e+00 1.304361775061e+00 1.297614658144e+00 1.291892369887e+00 1.287410721505e+00 1.284389717931e+00 1.282961527143e+00 1.283242072741e+00 1.285262545459e+00 1.288982148343e+00 1.294315332167e+00 1.301062648039e+00 1.309021999085e+00 1.317888354594e+00 1.327352646079e+00 1.337080119319e+00 1.346699879070e+00 1.353084132280e+00 1.357550739433e+00 1.360925725312e+00 1.364264214203e+00 1.368353942335e+00 1.373371747579e+00 1.378814777750e+00 1.383631294534e+00 1.386635508656e+00 1.386977772462e+00 1.384454987740e+00 1.379560050488e+00 1.373354939743e+00 1.367071604778e+00 1.361624416294e+00 1.357294282014e+00 1.353654188602e+00 1.349730140156e+00 1.344427660968e+00 1.337007262528e+00 1.327358226810e+00 1.316057426491e+00 1.304201924814e+00 1.292971050417e+00 1.283159849454e+00 1.274884126204e+00 1.267530504979e+00 1.259996931132e+00 1.251153302291e+00 1.240316608812e+00 1.227499798550e+00 1.213468636796e+00 1.199485629105e+00 1.186840176004e+00 1.176381841572e+00 1.168240384640e+00 1.161801576060e+00 1.156015079541e+00 1.149901886225e+00 1.142976840489e+00 1.135466970439e+00 1.128271854738e+00 1.122607705503e+00 1.119481687579e+00 1.119253564632e+00 1.121450533940e+00 1.124873073562e+00 1.128030706116e+00 1.129674998297e+00 1.129173588542e+00 1.126678785310e+00 1.123001937815e+00 1.119222425330e+00 1.116210948473e+00 1.114274936472e+00 1.113013561402e+00 1.111494030730e+00 1.108685014484e+00 1.103911647729e+00 1.097172787022e+00 1.089242078825e+00 1.081453907384e+00 1.075248123202e+00 1.071676400595e+00 1.071046443307e+00 1.072817146220e+00 1.075878013400e+00 1.079025177935e+00 1.081395571995e+00 1.082742677505e+00 1.083436839989e+00 1.084149274208e+00 1.085394326776e+00 1.087133445841e+00 1.088563994009e+00 1.088239902603e+00 1.084542945766e+00 1.076269939484e+00 1.063142200380e+00 1.045649565388e+00 1.019133872860e+00 9.708957554752e-01 9.022387663223e-01 8.519009146732e-01 8.558352348715e-01 9.165825554139e-01 1.000122171826e+00 1.064469133885e+00 1.080653085733e+00 1.038911034263e+00 9.502118939611e-01 8.475020314752e-01 7.819220733252e-01 7.951921578688e-01 8.776622300218e-01 9.789663679520e-01 1.051536577932e+00 1.068335808497e+00 1.023805387897e+00 9.334195659842e-01 8.341124477717e-01 7.784102332393e-01 8.030364020363e-01 8.910526920353e-01 9.908975799494e-01 1.057434087809e+00 1.065717332824e+00 1.010787733126e+00 9.069848769847e-01 7.888617466505e-01 7.091012626092e-01 7.123578162994e-01 7.889020445460e-01 8.860652636783e-01 9.564418399282e-01 9.744121595670e-01 9.344263581418e-01 8.487447449001e-01 7.467157243306e-01 6.715936904004e-01 6.609203603513e-01 7.118579694909e-01 7.847449600091e-01 8.402248495137e-01 8.567559809522e-01 8.308225296370e-01 7.744453884732e-01 7.122681861328e-01 6.742272964755e-01 6.790854874218e-01 7.197652081121e-01 7.716489010367e-01 8.116985684254e-01 8.279107591109e-01 8.197949727566e-01 7.955698191487e-01 7.679558581101e-01 7.487739745348e-01 7.442067549209e-01 7.534575231513e-01 7.718172052120e-01 7.946155557896e-01 8.187668563111e-01 8.417412233026e-01 8.599306551318e-01 8.686037125099e-01 8.637451019076e-01 8.450898382207e-01 8.185896600590e-01 7.965433632456e-01 7.931517080218e-01 8.156319320796e-01 8.578952044790e-01 9.035711429304e-01 9.350647825639e-01 9.409204182959e-01 9.196349864707e-01 8.805927483587e-01 8.418204938369e-01 8.227887009645e-01 8.326546709949e-01 8.634520281245e-01 8.961647520691e-01 9.128569780498e-01 9.047146542906e-01 8.745997961396e-01 8.357638114343e-01 8.063281144148e-01 7.993735541367e-01 8.137937454968e-01 8.353832505568e-01 8.469599253527e-01 8.377938188964e-01 8.078692116241e-01 7.677468533268e-01 7.345351688862e-01 7.230251276065e-01 7.358028524046e-01 7.616958849334e-01 7.845667224200e-01 7.928440183830e-01 7.837023635743e-01 7.627395183059e-01 7.405124461385e-01 7.271556015554e-01 7.270963448996e-01 7.378014428149e-01 7.533922859948e-01 7.693522001824e-01 7.845308631205e-01 7.996430514024e-01 8.144921373824e-01 8.263034817716e-01 8.309608688893e-01 8.262725938341e-01 8.151586115660e-01 8.066923912866e-01
 3.587895777014e-01 3.600005290269e-01 3.611722955110e-01 3.622233950310e-01 3.631770400590e-01 3.641198542904e-01 3.651203945629e-01 3.662120938093e-01 3.674025722854e-01 3.686457705034e-01 3.698393069186e-01 3.708980149387e-01 3.718379713272e-01 3.727657122256e-01 3.737824099659e-01 3.749288527842e-01 3.761720179954e-01 3.774295451844e-01 3.785998493759e-01 3.796295436247e-01 3.805734336784e-01 3.815547245612e-01 3.826598545969e-01 3.838777412145e-01 3.851367292883e-01 3.863616239418e-01 3.875032222690e-01 3.885546859550e-01 3.895682501951e-01 3.906355135212e-01 3.918167657128e-01 3.930864687455e-01 3.943585901215e-01 3.955616105524e-01 3.966825646357e-01 3.977676261136e-01 3.988875922127e-01 4.000914230557e-01 4.013644095627e-01 4.026467660318e-01 4.038913591887e-01 4.051011862866e-01 4.063103883269e-01 4.075350901839e-01 4.087700073305e-01 4.100151538435e-01 4.112836085563e-01 4.125796590374e-01 4.138869645361e-01 4.151840107962e-01 4.164551304344e-01 4.177026931328e-01 4.189461064256e-01 4.202133263712e-01 4.215161140843e-01 4.228391979438e-01 4.241631555765e-01 4.254764685340e-01 4.267778214322e-01 4.280499130675e-01 4.292858033257e-01 4.305147163926e-01 4.317881893642e-01 4.331345203994e-01 4.345187932842e-01 4.358653332027e-01 4.371120134781e-01 4.382624377593e-01 4.394067259202e-01 4.406485515600e-01 4.420160023129e-01 4.434229925524e-01 4.447490234425e-01 4.459416817976e-01 4.470592976639e-01 4.482133033007e-01 4.494775587640e-01 4.508381950339e-01 4.522077424682e-01 4.535072305575e-01 4.547316320338e-01 4.559423141777e-01 4.571947312342e-01 4.584943615880e-01 4.598147491606e-01 4.611320613165e-01 4.624509707014e-01 4.637869450276e-01 4.651426339234e-01 4.664870451589e-01 4.677796932791e-01 4.690289817057e-01 4.702961627231e-01 4.716441232429e-01 4.730723349912e-01 4.745067443817e-01 4.758582554483e-01 4.770949915049e-01 4.782771747564e-01 4.795134929244e-01 4.808716278675e-01 4.823170973834e-01 4.837427390043e-01 4.850664490752e-01 4.862884102679e-01 4.874859503495e-01 4.887477156772e-01 4.901067303742e-01 4.915211545353e-01 4.929138228929e-01 4.942399152082e-01 4.955141660723e-01 4.967853457783e-01 4.980887853817e-01 4.994300133046e-01 5.007861994648e-01 5.021336709508e-01 5.034670936879e-01 5.047973471507e-01 5.061379340657e-01 5.074830221433e-01 5.088128094553e-01 5.101214609401e-01 5.114223046016e-01 5.127433397966e-01 5.141078022724e-01 5.155067079544e-01 5.168968259189e-01 5.182331226373e-01 5.195070735835e-01 5.207606988183e-01 5.220535185386e-01 5.234182585447e-01 5.248358325177e-01 5.262467646953e-01 5.275937271461e-01 5.288689188149e-01 5.301160099010e-01 5.313914171889e-01 5.327326978277e-01 5.341362655817e-01 5.355563975049e-01 5.369423666244e-01 5.382646876554e-01 5.395364254986e-01 5.408014248402e-01 5.421032706944e-01 5.434664264324e-01 5.448738496478e-01 5.462789696106e-01 5.476359202677e-01 5.489358908843e-01 5.502033136825e-01 5.514781949270e-01 5.527958170966e-01 5.541638632199e-01 5.555560673224e-01 5.569337938635e-01 5.582706546370e-01 5.595641322667e-01 5.608320281346e-01 5.621116835399e-01 5.634314543072e-01 5.647897709272e-01 5.661608798034e-01 5.675114325724e-01 5.688225368182e-01 5.700985947481e-01 5.713696949819e-01 5.726661796897e-01 5.739931916007e-01 5.753386773711e-01 5.766825233958e-01 5.780070541719e-01 5.793099908121e-01 5.806037314693e-01 5.819046242494e-01 5.832170371203e-01 5.845411783026e-01 5.858698198530e-01 5.871923971951e-01 5.885081926717e-01 5.898223920765e-01 5.911389110120e-01 5.924576392081e-01 5.937743951188e-01 5.950887565732e-01 5.964004340298e-01 5.977152062050e-01 5.990358829076e-01 6.003603168613e-01 6.016797546742e-01 6.029922366230e-01 6.042997096101e-01 6.056025471702e-01 6.069069437577e-01 6.082171861679e-01 6.095300850366e-01 6.108419598517e-01 6.121483945887e-01 6.134478758232e-01 6.147436032018e-01 6.160390718373e-01 6.173400379945e-01 6.186397923332e-01 6.199367540162e-01 6.212272681570e-01 6.225137596396e-01 6.237996551562e-01 6.250884818431e-01 6.263804051166e-01 6.276686285501e-01 6.289504864078e-01 6.302309131235e-01 6.315107948722e-01 6.327945693932e-01 6.340822459798e-01 6.353675231586e-01 6.366482481816e-01 6.379257253606e-01 6.392060750478e-01 6.404886073980e-01 6.417713783079e-01 6.430523618045e-01 6.443273291571e-01 6.455970992437e-01 6.468686393649e-01 6.481419659984e-01 6.494156408367e-01 6.506846885297e-01 6.519505212987e-01 6.532100073125e-01 6.544706157639e-01 6.557327006683e-01 6.569943967304e-01 6.582546099505e-01 6.595131916805e-01 6.607689819102e-01 6.620223167074e-01 6.632766679353e-01 6.645296760246e-01 6.657803123478e-01 6.670324278012e-01 6.682824600458e-01 6.695295982947e-01 6.707758099200e-01 6.720197341866e-01 6.732603347326e-01 6.745004400638e-01 6.757424228363e-01 6.769818260391e-01 6.782190554691e-01 6.794543717538e-01 6.806862333164e-01 6.819174166780e-01 6.831519304953e-01 6.843840167152e-01 6.856141093470e-01 6.868426977655e-01 6.880696114336e-01 6.892957577224e-01 6.905231084907e-01 6.917496645014e-01 6.929713448490e-01 6.941911600751e-01 6.954108699809e-01 6.966292988363e-01 6.978487939583e-01 6.990666869125e-01 7.002794266219e-01 7.014912360319e-01 7.027023771065e-01 7.039128188190e-01 7.051212037152e-01 7.063298888367e-01 7.075360075241e-01 7.087390604414e-01 7.099428177326e-01 7.111451963044e-01 7.123458870090e-01 7.135458759757e-01 7.147442936119e-01 7.159402899893e-01 7.171357344746e-01 7.183292041769e-01 7.195215487478e-01 7.207138658717e-01 7.219064340344e-01 7.230961115328e-01 7.242851428820e-01 7.254718491070e-01 7.266570369365e-01 7.278422965087e-01 7.290264046578e-01 7.302095271324e-01 7.313912102641e-01 7.325729646777e-01 7.337530957234e-01 7.349298664012e-01 7.361069893451e-01 7.372819659579e-01 7.384571150067e-01 7.396318657174e-01 7.408070416905e-01 7.419800393078e-01 7.431520754419e-01 7.443213725675e-01 7.454897369234e-01 7.466579976699e-01 7.478263115133e-01 7.489953855888e-01 7.501629872425e-01 7.513289328498e-01 7.524925411274e-01 7.536571245927e-01 7.548201350893e-01 7.559828799894e-01 7.571450414679e-01 7.583080868931e-01 7.594694111981e-01 7.606297485359e-01 7.617896234400e-01 7.629476749791e-01 7.641065959962e-01 7.652646467505e-01 7.664229924402e-01 7.675804739822e-01 7.687377071042e-01 7.698943153018e-01 7.710498937667e-01 7.722056786488e-01 7.733599509200e-01 7.745156602135e-01 7.756712285653e-01 7.768264825494e-01 7.779820706619e-01 7.791352158748e-01 7.802888811413e-01 7.814427783870e-01 7.825976274186e-01 7.837525241133e-01 7.849080126079e-01 7.860627873924e-01 7.872165123119e-01 7.883700209558e-01 7.895253023077e-01 7.906806380221e-01 7.918373491765e-01 7.929934635330e-01 7.941485273746e-01 7.953039924329e-01 7.964600578151e-01 7.976169603347e-01 7.987738458447e-01 7.999316690578e-01 8.010882495336e-01 8.022457719833e-01 8.034037211383e-01 8.045627287745e-01 8.057227181912e-01 8.068824785424e-01 8.080420559531e-01 8.092030229697e-01 8.103653133491e-01 8.115280628534e-01 8.126930507249e-01 8.138574316628e-01 8.150226421497e-01 8.161896335924e-01 8.173569831149e-01 8.185264258911e-01 8.196969223718e-01 8.208685753171e-01 8.220403374386e-01 8.232142128159e-01 8.243885835634e-01 8.255655870970e-01 8.267438367200e-01 8.279231239800e-01 8.291023234137e-01 8.302839380103e-01 8.314663354024e-01 8.326498494471e-01 8.338363209065e-01 8.350237674236e-01 8.362122746093e-01 8.374027760007e-01 8.385939636625e-01 8.397876354551e-01 8.409839905390e-01 8.421809901816e-01 8.433811389699e-01 8.445820144379e-01 8.457853972344e-01 8.469895046332e-01 8.481965085199e-01 8.494053143944e-01 8.506166854648e-01 8.518304159270e-01 8.530458135617e-01 8.542628481202e-01 8.554814573202e-01 8.567022967610e-01 8.579272534133e-01 8.591538158535e-01 8.603838427993e-01 8.616146309929e-01 8.628483736697e-01 8.640844590251e-01 8.653231682326e-01 8.665649367158e-01 8.678099638432e-01 8.690574345130e-01 8.703061743695e-01 8.715587299608e-01 8.728137413592e-01 8.740711257387e-01 8.753334186865e-01 8.765968900234e-01 8.778634292309e-01 8.791334837443e-01 8.804060626782e-01 8.816811672295e-01 8.829593284137e-01 8.842412276256e-01 8.855261811705e-01 8.868141562151e-01 8.881038635800e-01 8.893983628160e-01 8.906945213299e-01 8.919946154024e-01 8.932980193727e-01 8.946041944340e-01 8.959137767538e-01 8.972266156966e-01 8.985433327979e-01 8.998628701979e-01 9.011850492050e-01 9.025119210141e-01 9.038407700740e-01 9.051745731638e-01 9.065102324577e-01 9.078505181524e-01 9.091935395717e-01 9.105406036456e-01 9.118910466088e-01 9.132443144280e-01 9.146016610270e-01 9.159626829244e-01 9.173261238708e-01 9.186934897627e-01 9.200652677052e-01 9.214396302641e-01 9.228176411823e-01 9.241997461269e-01 9.255845816764e-01 9.269735587191e-01 9.283655318409e-01 9.297614674947e-01 9.311616157043e-01 9.325640145129e-01 9.339708552343e-01 9.353811261463e-01 9.367935853470e-01 9.382112337971e-01 9.396320781905e-01 9.410564056396e-01 9.424833932197e-01 9.439152397118e-01 9.453485919121e-01 9.467872363178e-01 9.482278432483e-01 9.496727112270e-01 9.511213442782e-01 9.525714847663e-01 9.540265444965e-01 9.554845243013e-01 9.569454804884e-01 9.584099189548e-01 9.598776680437e-01 9.613477709130e-01 9.628209259937e-01 9.642975802839e-01 9.657776981197e-01 9.672601176152e-01 9.687455481211e-01 9.702341130880e-01 9.717251321102e-01 9.732181825189e-01 9.747154847492e-01 9.762154899647e-01 9.777167748764e-01 9.792220734019e-01 9.807277441969e-01 9.822374166046e-01 9.837499577410e-01 9.852633715419e-01 9.867806207614e-01 9.882981963496e-01 9.898188058797e-01 9.913423992113e-01 9.928658586900e-01 9.943922389278e-01 9.959203527222e-01 9.974494771600e-01 9.989809208434e-01 1.000513939023e+00 1.002047801728e+00 1.003583344723e+00 1.005119075123e+00 1.006657588201e+00 1.008196407285e+00 1.009736255828e+00 1.011276945126e+00 1.012817679166e+00 1.014359532960e+00 1.015901759952e+00 1.017444363189e+00 1.018987021992e+00 1.020530675021e+00 1.022073337626e+00 1.023616201248e+00 1.025158900049e+00 1.026700637438e+00 1.028242644486e+00 1.029783751167e+00 1.031323754301e+00 1.032862537905e+00 1.034400349890e+00 1.035937705818e+00 1.037473157073e+00 1.039007520804e+00 1.040539589389e+00 1.042069292988e+00 1.043598275030e+00 1.045124476675e+00 1.046647543472e+00 1.048169182765e+00 1.049688373026e+00 1.051205134092e+00 1.052717072826e+00 1.054226915553e+00 1.055732620363e+00 1.057236560472e+00 1.058736047363e+00 1.060231795059e+00 1.061722563441e+00 1.063209950054e+00 1.064693323397e+00 1.066170512242e+00 1.067643968698e+00 1.069111530764e+00 1.070574065917e+00 1.072032409692e+00 1.073484813823e+00 1.074931059038e+00 1.076371029610e+00 1.077804799138e+00 1.079232125534e+00 1.080652169935e+00 1.082066573650e+00 1.083473102862e+00 1.084872368928e+00 1.086264228979e+00 1.087648071149e+00 1.089023996309e+00 1.090391164519e+00 1.091750020616e+00 1.093100613147e+00 1.094441915502e+00 1.095774009112e+00 1.097096865294e+00 1.098410091237e+00 1.099714043085e+00 1.101006975213e+00 1.102289638191e+00 1.103561885054e+00 1.104822882039e+00 1.106073142741e+00 1.107312362935e+00 1.108539146944e+00 1.109754015720e+00 1.110957086646e+00 1.112148271171e+00 1.113324647929e+00 1.114489651086e+00 1.115641904117e+00 1.116779504326e+00 1.117903961187e+00 1.119014106468e+00 1.120110395680e+00 1.121191790968e+00 1.122258131834e+00 1.123309699067e+00 1.124346518298e+00 1.125365457108e+00 1.126370904231e+00 1.127359699615e+00 1.128331254734e+00 1.129286099636e+00 1.130224420505e+00 1.131145020560e+00 1.132047778470e+00 1.132933016764e+00 1.133800151142e+00 1.134649435447e+00 1.135478061201e+00 1.136288392782e+00 1.137080573513e+00 1.137852621837e+00 1.138604309736e+00 1.139336054426e+00 1.140047323367e+00 1.140737603876e+00 1.141407747445e+00 1.142056133834e+00 1.142682570613e+00 1.143286947304e+00 1.143870378532e+00 1.144430640141e+00 1.144968108769e+00 1.145483055633e+00 1.145974235472e+00 1.146441210488e+00 1.146885694767e+00 1.147304267933e+00 1.147700168205e+00 1.148070249416e+00 1.148416346184e+00 1.148736517697e+00 1.149031394982e+00 1.149300835636e+00 1.149543104260e+00 1.149760670756e+00 1.149950663199e+00 1.150114279736e+00 1.150250450910e+00 1.150359096250e+00 1.150440238421e+00 1.150493319402e+00 1.150519036461e+00 1.150515840915e+00 1.150484503532e+00 1.150423271757e+00 1.150333255444e+00 1.150214985258e+00 1.150065256482e+00 1.149887241146e+00 1.149678576825e+00 1.149439018872e+00 1.149169655830e+00 1.148868741889e+00 1.148537766914e+00 1.148174918917e+00 1.147781249897e+00 1.147355820601e+00 1.146898106612e+00 1.146409696641e+00 1.145888216753e+00 1.145334182548e+00 1.144747713245e+00 1.144128700518e+00 1.143477325835e+00 1.142791790215e+00 1.142073799875e+00 1.141321696795e+00 1.140536040854e+00 1.139717258831e+00 1.138864664003e+00 1.137978311135e+00 1.137056986875e+00 1.136103516513e+00 1.135113460758e+00 1.134089417825e+00 1.133032383764e+00 1.131938680386e+00 1.130811030908e+00 1.129649021393e+00 1.128451782556e+00 1.127219183691e+00 1.125952147908e+00 1.124650744056e+00 1.123313370426e+00 1.121940290695e+00 1.120533416870e+00 1.119089914946e+00 1.117611921444e+00 1.116100666567e+00 1.114552082279e+00 1.112969220125e+00 1.111350158128e+00 1.109698130311e+00 1.108008970136e+00 1.106285461102e+00 1.104527463852e+00 1.102734243293e+00 1.100907265937e+00 1.099044478486e+00 1.097148132787e+00 1.095216290635e+00 1.093250831755e+00 1.091251958507e+00 1.089218266288e+00 1.087151090245e+00 1.085050403885e+00 1.082916455580e+00 1.080748894156e+00 1.078548262549e+00 1.076316456551e+00 1.074050098708e+00 1.071752222409e+00 1.069422976731e+00 1.067061160455e+00 1.064669471967e+00 1.062244336632e+00 1.059790471484e+00 1.057305127830e+00 1.054789269954e+00 1.052245381830e+00 1.049670445236e+00 1.047068589674e+00 1.044436552635e+00 1.041778566002e+00 1.039090378546e+00 1.036376256959e+00 1.033636897618e+00 1.030868986852e+00 1.028077561470e+00 1.025259283855e+00 1.022417857466e+00 1.019551356359e+00 1.016661343994e+00 1.013750402093e+00 1.010814287996e+00 1.007858800233e+00 1.004881570336e+00 1.001885072790e+00 9.988687538562e-01 9.958320811461e-01 9.927802949768e-01 9.897076307689e-01 9.866215441894e-01 9.835181425026e-01 9.803999547388e-01 9.772678804131e-01 9.741212443403e-01 9.709644162779e-01 9.677935289784e-01 9.646137020940e-01 9.614233414521e-01 9.582243212721e-01 9.550179027910e-01 9.518030408653e-01 9.485845941205e-01 9.453598711406e-01 9.421315562321e-01 9.389005044135e-01 9.356657473335e-01 9.324334048149e-01 9.291992599168e-01 9.259680839825e-01 9.227381983407e-01 9.195120175731e-01 9.162919476833e-01 9.130773328761e-01 9.098717360571e-01 9.066714102428e-01 9.034848099840e-01 9.003060656119e-01 8.971405941412e-01 8.939901047377e-01 8.908516756991e-01 8.877322670074e-01 8.846274319968e-01 8.815437148684e-01 8.784774134930e-01 8.754334908628e-01 8.724130941525e-01 8.694151487289e-01 8.664439013169e-01 8.634980607554e-01 8.605811467454e-01 8.576928072480e-01 8.548356709365e-01 8.520116369940e-01 8.492190106217e-01 8.464618193415e-01 8.437396415822e-01 8.410562698500e-01 8.384108865082e-01 8.358049640529e-01 8.332407386467e-01 8.307174866467e-01 8.282401086307e-01 8.258060571365e-01 8.234192664453e-01 8.210790815342e-01 8.187873471885e-01 8.165459254825e-01 8.143545775293e-01 8.122168222386e-01 8.101296530841e-01 8.080974838541e-01 8.061204268344e-01 8.041995339449e-01 8.023357229692e-01 8.005280217364e-01 7.987804298256e-01 7.970915843225e-01 7.954643289126e-01 7.938962093759e-01 7.923903431690e-01 7.909466807094e-01 7.895658154305e-01 7.882495957486e-01 7.869940502059e-01 7.858057253529e-01 7.846800096342e-01 7.836197991723e-01 7.826238340294e-01 7.816938316761e-01 7.808292812589e-01 7.800280783128e-01 7.792944889513e-01 7.786241650067e-01 7.780198903430e-01 7.774806060426e-01 7.770051125935e-01 7.765962740491e-01 7.762478444063e-01 7.759648243558e-01 7.757435343257e-01 7.755845270704e-01 7.754876976829e-01 7.754511229482e-01 7.754751539294e-01 7.755556617293e-01 7.756981228115e-01 7.758941258781e-01 7.761489516152e-01 7.764572402746e-01 7.768196877362e-01 7.772356335442e-01 7.777011459381e-01 7.782195081798e-01 7.787826251654e-01 7.793973918769e-01 7.800549965188e-01 7.807574189174e-01 7.815031042210e-01 7.822871986810e-01 7.831159136902e-01 7.839762758571e-01 7.848773740751e-01 7.858096936023e-01 7.867747146875e-01 7.877726408358e-01 7.887967592490e-01 7.898528948664e-01 7.909270222168e-01 7.920303556362e-01 7.931524512662e-01 7.942938585380e-01 7.954543002946e-01 7.966264636652e-01 7.978189177352e-01 7.990146783278e-01 8.002268309111e-01 8.014435069782e-01 8.026661541017e-01 8.038954256750e-01 8.051208428801e-01 8.063543092453e-01 8.075778032568e-01 8.088041649907e-01 8.100218380077e-01 8.112314227818e-01 8.124361108780e-01 8.136218091656e-01 8.148058167654e-01 8.159635851069e-01 8.171131779479e-01 8.182409484063e-01 8.193488295837e-01 8.204405038239e-01 8.215010368028e-01 8.225486414322e-01 8.235586952414e-01 8.245508957443e-01 8.255101347422e-01 8.264386580884e-01 8.273434866548e-01 8.282054952092e-01 8.290462229953e-01 8.298401185565e-01 8.306089911803e-01 8.313362070989e-01 8.320248603417e-01 8.326825655070e-01 8.332911286690e-01 8.338729353638e-01 8.344015477671e-01 8.349005823039e-01 8.353537438476e-01 8.357647990479e-01 8.361413640348e-01 8.364641821219e-01 8.367609070243e-01 8.370002352488e-01 8.372116738968e-01 8.373740482969e-01 8.374949673619e-01 8.375833921079e-01 8.376183048135e-01 8.376305310347e-01 8.375863067700e-01 8.375184852578e-01 8.374063262270e-01 8.372579782910e-01 8.370838515072e-01 8.368603497209e-01 8.366229982052e-01 8.363373475510e-01 8.360368142933e-01 8.357017429537e-01 8.353398309538e-01 8.349640327863e-01 8.345500052692e-01 8.341357105585e-01 8.336860339341e-01 8.332346643318e-01 8.327649265236e-01 8.322818561657e-01 8.318036393902e-01 8.313038161456e-01 8.308210128167e-01 8.303224918484e-01 8.298406119353e-01 8.293630004141e-01 8.288909781535e-01 8.284450847966e-01 8.279991463665e-01 8.275936250707e-01 8.271957058462e-01 8.268362356455e-01 8.265066276260e-01 8.262046730034e-01 8.259551539331e-01 8.257301885907e-01 8.255709302413e-01 8.254463227525e-01 8.253841336819e-01 8.253797102588e-01 8.254267979906e-01 8.255545360276e-01 8.257335128102e-01 8.260007420695e-01 8.263317645480e-01 8.267459300070e-01 8.272454603816e-01 8.278222121966e-01 8.285005789306e-01 8.292561653064e-01 8.301190180098e-01 8.310714846987e-01 8.321264319300e-01 8.332888353230e-01 8.345465956445e-01 8.359247077974e-01 8.373993223091e-01 8.389943393250e-01 8.406984236833e-01 8.425155003509e-01 8.444541171845e-01 8.464995128602e-01 8.486734172759e-01 8.509564960096e-01 8.533634201048e-01 8.558875365782e-01 8.585264642759e-01 8.612921280563e-01 8.641662328661e-01 8.671661224476e-01 8.702769451002e-01 8.735055134095e-01 8.768499757488e-01 8.803012393197e-01 8.838720979348e-01 8.875441230559e-01 8.913281991457e-01 8.952155298167e-01 8.992039980691e-01 9.032968209046e-01 9.074806271748e-01 9.117644609851e-01 9.161368212927e-01 9.205984194919e-01 9.251473658467e-01 9.297729555412e-01 9.344822823572e-01 9.392619433400e-01 9.441150278732e-01 9.490353528273e-01 9.540154336682e-01 9.590603415721e-01 9.641547073306e-01 9.693048793774e-01 9.744999241072e-01 9.797379476023e-01 9.850160253351e-01 9.903249074344e-01 9.956681838404e-01 1.001032113208e+00 1.006421332733e+00 1.011825604570e+00 1.017239121553e+00 1.022665707982e+00 1.028088623254e+00 1.033515505908e+00 1.038930909066e+00 1.044336726883e+00 1.049728312310e+00 1.055094653059e+00 1.060440900298e+00 1.065749516796e+00 1.071028700224e+00 1.076263718982e+00 1.081453280606e+00 1.086594803391e+00 1.091675171921e+00 1.096700196364e+00 1.101653346879e+00 1.106538305232e+00 1.111344580994e+00 1.116066790964e+00 1.120703409009e+00 1.125241489904e+00 1.129686263527e+00 1.134019424204e+00 1.138246962617e+00 1.142354371154e+00 1.146339380881e+00 1.150199100984e+00 1.153919625115e+00 1.157505746582e+00 1.160939094656e+00 1.164226730078e+00 1.167353601909e+00 1.170315774307e+00 1.173113556821e+00 1.175730037250e+00 1.178172650363e+00 1.180422608830e+00 1.182485886581e+00 1.184353856653e+00 1.186014904899e+00 1.187478896501e+00 1.188721673467e+00 1.189759397904e+00 1.190572939616e+00 1.191165757701e+00 1.191536736748e+00 1.191672373100e+00 1.191588701179e+00 1.191261049720e+00 1.190707628536e+00 1.189917806334e+00 1.188889915803e+00 1.187635618066e+00 1.186136634528e+00 1.184417794359e+00 1.182461088809e+00 1.180282212346e+00 1.177882132939e+00 1.175258244780e+00 1.172432506031e+00 1.169390326003e+00 1.166159841472e+00 1.162731973933e+00 1.159125102172e+00 1.155350581710e+00 1.151408301750e+00 1.147327852724e+00 1.143100128129e+00 1.138759247483e+00 1.134307296167e+00 1.129762496804e+00 1.125146056341e+00 1.120462055491e+00 1.115747613726e+00 1.110999860253e+00 1.106255385771e+00 1.101524373844e+00 1.096825943935e+00 1.092188815592e+00 1.087619555295e+00 1.083155952310e+00 1.078800055791e+00 1.074586099810e+00 1.070528317232e+00 1.066643441824e+00 1.062958687864e+00 1.059479870721e+00 1.056236983191e+00 1.053234883164e+00 1.050493864705e+00 1.048026192193e+00 1.045842605651e+00 1.043954215184e+00 1.042364304898e+00 1.041086806140e+00 1.040117057970e+00 1.039465008795e+00 1.039123107222e+00 1.039094424578e+00 1.039371362471e+00 1.039947162633e+00 1.040817193604e+00 1.041963595577e+00 1.043381938592e+00 1.045048436822e+00 1.046954856582e+00 1.049077421220e+00 1.051399537592e+00 1.053902685073e+00 1.056557376034e+00 1.059353113686e+00 1.062251295675e+00 1.065241969172e+00 1.068290608092e+00 1.071376543045e+00 1.074477453249e+00 1.077557886059e+00 1.080610087912e+00 1.083591740535e+00 1.086495204963e+00 1.089286346892e+00 1.091947079083e+00 1.094461433058e+00 1.096795624001e+00 1.098949792910e+00 1.100886909746e+00 1.102605577423e+00 1.104085186089e+00 1.105311387745e+00 1.106280979063e+00 1.106969679949e+00 1.107389056389e+00 1.107518483065e+00 1.107361750666e+00 1.106919536650e+00 1.106184612323e+00 1.105171813043e+00 1.103876627644e+00 1.102315458265e+00 1.100493186947e+00 1.098429706868e+00 1.096136186937e+00 1.093633160756e+00 1.090943587045e+00 1.088086803363e+00 1.085097519244e+00 1.081995308699e+00 1.078822951769e+00 1.075605856749e+00 1.072383973759e+00 1.069197209582e+00 1.066079233035e+00 1.063082903023e+00 1.060235903790e+00 1.057597310373e+00 1.055197860760e+00 1.053087993856e+00 1.051310147445e+00 1.049898020452e+00 1.048905228463e+00 1.048350556524e+00 1.048284751595e+00 1.048728016114e+00 1.049708406429e+00 1.051251392049e+00 1.053365179033e+00 1.056071939671e+00 1.059364574076e+00 1.063253821628e+00 1.067725046172e+00 1.072766819837e+00 1.078367398581e+00 1.084493555245e+00 1.091125549019e+00 1.098222368370e+00 1.105752443205e+00 1.113668358522e+00 1.121933591286e+00 1.130497648650e+00 1.139309714356e+00 1.148330161326e+00 1.157496968011e+00 1.166773857681e+00 1.176104158711e+00 1.185445689358e+00 1.194753809877e+00 1.203981373806e+00 1.213097438139e+00 1.222054747040e+00 1.230829902202e+00 1.239384933297e+00 1.247695194090e+00 1.255740945455e+00 1.263496240369e+00 1.270949757197e+00 1.278081880294e+00 1.284888442229e+00 1.291355045042e+00 1.297479247841e+00 1.303257281804e+00 1.308683204824e+00 1.313761376628e+00 1.318488104422e+00 1.322865429609e+00 1.326894743507e+00 1.330577223083e+00 1.333915136642e+00 1.336910696264e+00 1.339566201766e+00 1.341880657778e+00 1.343861054903e+00 1.345504881233e+00 1.346818673715e+00 1.347806228205e+00 1.348468743790e+00 1.348818216033e+00 1.348855686486e+00 1.348598671073e+00 1.348056815262e+00 1.347245037906e+00 1.346186997767e+00 1.344899003316e+00 1.343414720207e+00 1.341757877370e+00 1.339966058684e+00 1.338075149762e+00 1.336124050868e+00 1.334157878692e+00 1.332216716701e+00 1.330351115331e+00 1.328607162129e+00 1.327025900394e+00 1.325657208812e+00 1.324541527713e+00 1.323719067566e+00 1.323223303410e+00 1.323085745793e+00 1.323333552278e+00 1.323980265285e+00 1.325043351145e+00 1.326525395854e+00 1.328424114211e+00 1.330734459451e+00 1.333431237302e+00 1.336499858173e+00 1.339904734054e+00 1.343608982031e+00 1.347569727940e+00 1.351735260775e+00 1.356052488439e+00 1.360454237245e+00 1.364878401887e+00 1.369253075079e+00 1.373495094561e+00 1.377533383869e+00 1.381275672710e+00 1.384641120211e+00 1.387540871954e+00 1.389883650530e+00 1.391594573964e+00 1.392579481204e+00 1.392774969997e+00 1.392110562653e+00 1.390532001626e+00 1.388010939858e+00 1.384517811515e+00 1.380069026290e+00 1.374686972660e+00 1.368433951726e+00 1.361405440675e+00 1.353712723676e+00 1.345526889904e+00 1.337020571353e+00 1.328423348550e+00 1.319968048636e+00 1.311912570461e+00 1.304533474906e+00 1.298076407227e+00 1.292813740044e+00 1.288944627210e+00 1.286660523826e+00 1.286087043034e+00 1.287270428834e+00 1.290226454700e+00 1.294840621810e+00 1.300987711618e+00 1.308427459472e+00 1.316886945127e+00 1.326064404278e+00 1.335585805222e+00 1.342206138147e+00 1.347171991881e+00 1.351287913251e+00 1.355590166921e+00 1.360835538626e+00 1.367157933577e+00 1.374002709874e+00 1.380279725186e+00 1.384760460850e+00 1.386563175195e+00 1.385461120879e+00 1.381926710686e+00 1.376996870120e+00 1.371882049634e+00 1.367476153228e+00 1.364037293974e+00 1.361124547481e+00 1.357762733677e+00 1.352861769249e+00 1.345682458203e+00 1.336124151305e+00 1.324769295290e+00 1.312717840527e+00 1.301154963956e+00 1.290882678014e+00 1.282022922759e+00 1.273963552693e+00 1.265599890832e+00 1.255780927486e+00 1.243793095782e+00 1.229611024279e+00 1.213958594771e+00 1.198070917670e+00 1.183229456025e+00 1.170295877677e+00 1.159433362604e+00 1.150076006671e+00 1.141215230555e+00 1.131911225027e+00 1.121723618849e+00 1.110935455210e+00 1.100525073640e+00 1.091821112843e+00 1.085959900954e+00 1.083427987697e+00 1.083848017032e+00 1.086081468437e+00 1.088657183786e+00 1.090321508395e+00 1.090429717479e+00 1.089114674700e+00 1.087152521491e+00 1.085570732560e+00 1.085149550132e+00 1.086076290934e+00 1.087815388515e+00 1.089307789656e+00 1.089416759407e+00 1.087393838400e+00 1.083186104887e+00 1.077524966944e+00 1.071708093210e+00 1.067132030940e+00 1.064814014721e+00 1.065047602092e+00 1.067310914713e+00 1.070551685727e+00 1.073661650469e+00 1.075905742859e+00 1.077175251428e+00 1.077980588014e+00 1.079106180551e+00 1.081131039975e+00 1.084003018037e+00 1.086814353483e+00 1.087915663762e+00 1.085393538054e+00 1.077720489409e+00 1.064457499739e+00 1.046562213518e+00 1.009149305758e+00 9.521707931530e-01 8.794351727620e-01 8.340227498177e-01 8.496183243588e-01 9.197809389275e-01 1.004158112673e+00 1.060818579865e+00 1.064078717803e+00 1.008571902768e+00 9.103614934632e-01 8.080350085215e-01 7.557759323365e-01 7.875283931926e-01 8.795636667389e-01 9.772548839892e-01 1.036966414602e+00 1.037378632327e+00 9.788349382955e-01 8.830468036058e-01 7.928316578240e-01 7.604256217546e-01 8.080364948917e-01 9.032561582429e-01 9.936565124148e-01 1.040617901977e+00 1.026348379805e+00 9.528637757594e-01 8.420760980958e-01 7.368271923791e-01 6.920728620317e-01 7.338675218448e-01 8.283588099157e-01 9.205091664310e-01 9.714725710420e-01 9.639883381908e-01 8.997278665011e-01 7.982749544189e-01 6.973046708216e-01 6.455208561389e-01 6.698799343401e-01 7.453389294049e-01 8.237680378974e-01 8.698074231146e-01 8.681132441937e-01 8.209963385539e-01 7.464857136640e-01 6.760224098945e-01 6.446794338684e-01 6.676315414723e-01 7.263154207081e-01 7.881454153667e-01 8.287937513395e-01 8.382696936679e-01 8.193071736865e-01 7.839926672952e-01 7.490262420445e-01 7.289075915493e-01 7.294014051801e-01 7.462311917971e-01 7.705485713302e-01 7.951687137843e-01 8.168208212368e-01 8.346863168409e-01 8.477433973193e-01 8.535318323917e-01 8.491658414195e-01 8.341211864510e-01 8.128398853179e-01 7.952385065217e-01 7.931569393242e-01 8.129628573130e-01 8.499557157082e-01 8.902569479680e-01 9.183591574741e-01 9.239878700571e-01 9.059912521910e-01 8.733078234104e-01 8.425180211976e-01 8.305948639216e-01 8.442553444946e-01 8.748514852065e-01 9.045239176135e-01 9.170457349727e-01 9.050550637541e-01 8.725421997922e-01 8.336661688481e-01 8.070165128008e-01 8.051676789482e-01 8.254990924743e-01 8.521867380916e-01 8.669863868016e-01 8.585479623279e-01 8.264750628748e-01 7.813478870377e-01 7.413013419869e-01 7.235998779844e-01 7.336659715767e-01 7.613937968188e-01 7.895075024564e-01 8.042267757528e-01 8.003338568220e-01 7.813640583941e-01 7.567817511191e-01 7.374550619131e-01 7.305540267479e-01 7.368722278460e-01 7.524263551427e-01 7.723064585802e-01 7.932067435625e-01 8.131280883920e-01 8.299179758309e-01 8.404671356641e-01 8.419029092473e-01 8.341096939650e-01 8.219388821412e-01 8.153024793505e-01
 3.622522197186e-01 3.634123931001e-01 3.645335770643e-01 3.655338889707e-01 3.664359424934e-01 3.673257253294e-01 3.682731146265e-01 3.693138438518e-01 3.704548766584e-01 3.716497682379e-01 3.727935910305e-01 3.738014335542e-01 3.746904114370e-01 3.755662238206e-01 3.765344393186e-01 3.776336258622e-01 3.788317180139e-01 3.800451841130e-01 3.811700867522e-01 3.821521037668e-01 3.830471381680e-01 3.839814875965e-01 3.850432625849e-01 3.862222628754e-01 3.874430741164e-01 3.886278180228e-01 3.897274138598e-01 3.907356147512e-01 3.917075739665e-01 3.927363507964e-01 3.938825050745e-01 3.951180312315e-01 3.963579315253e-01 3.975277483573e-01 3.986138417754e-01 3.996624592932e-01 4.007472462040e-01 4.019181281673e-01 4.031630585713e-01 4.044198485881e-01 4.056360728069e-01 4.068147720158e-01 4.079921331452e-01 4.091852750418e-01 4.103920033336e-01 4.116094479952e-01 4.128511569789e-01 4.141190244973e-01 4.153998661993e-01 4.166703194470e-01 4.179131821876e-01 4.191300515588e-01 4.203413936761e-01 4.215783696805e-01 4.228554830915e-01 4.241556776976e-01 4.254539734993e-01 4.267386343669e-01 4.280071261843e-01 4.292474164520e-01 4.304543176354e-01 4.316567135354e-01 4.329059137821e-01 4.342262721893e-01 4.355831115290e-01 4.369013261884e-01 4.381199840702e-01 4.392425176623e-01 4.403578186809e-01 4.415736388811e-01 4.429175674491e-01 4.443060792068e-01 4.456115362806e-01 4.467818641254e-01 4.478740980679e-01 4.490004659605e-01 4.502409131258e-01 4.515869352716e-01 4.529464098105e-01 4.542331962118e-01 4.554396391420e-01 4.566283383023e-01 4.578588498499e-01 4.591417533562e-01 4.604505943532e-01 4.617586527600e-01 4.630660771377e-01 4.643874996804e-01 4.657267619740e-01 4.670543422732e-01 4.683319588151e-01 4.695675119830e-01 4.708197452255e-01 4.721540513379e-01 4.735694315018e-01 4.749922647610e-01 4.763320741369e-01 4.775545223091e-01 4.787189551633e-01 4.799370561826e-01 4.812804411585e-01 4.827172641246e-01 4.841396997355e-01 4.854581876924e-01 4.866693294554e-01 4.878497682251e-01 4.890935258735e-01 4.904401964910e-01 4.918493831680e-01 4.932427425761e-01 4.945693511850e-01 4.958368116132e-01 4.970935769937e-01 4.983797686440e-01 4.997087724075e-01 5.010616479799e-01 5.024114939182e-01 5.037460080590e-01 5.050725581745e-01 5.064024013167e-01 5.077333544829e-01 5.090528301921e-01 5.103576602980e-01 5.116598455608e-01 5.129830974763e-01 5.143471110288e-01 5.157391875509e-01 5.171205232863e-01 5.184474064580e-01 5.197173547176e-01 5.209718300900e-01 5.222661163865e-01 5.236320007230e-01 5.250463261675e-01 5.264533754403e-01 5.277959344188e-01 5.290695897339e-01 5.303153125323e-01 5.315922917925e-01 5.329353936606e-01 5.343393554190e-01 5.357598908152e-01 5.371455046383e-01 5.384667989512e-01 5.397394524061e-01 5.410035721929e-01 5.423083015339e-01 5.436734061812e-01 5.450829327846e-01 5.464893351806e-01 5.478475164621e-01 5.491497610128e-01 5.504189180590e-01 5.516958039033e-01 5.530172541939e-01 5.543890849928e-01 5.557841654823e-01 5.571656117378e-01 5.585068637537e-01 5.598039441024e-01 5.610759543313e-01 5.623589678771e-01 5.636842168919e-01 5.650475038638e-01 5.664244001436e-01 5.677807858151e-01 5.690970850492e-01 5.703798826291e-01 5.716576066154e-01 5.729598904051e-01 5.742941975051e-01 5.756469267357e-01 5.769986291473e-01 5.783305533295e-01 5.796423725364e-01 5.809445824753e-01 5.822535648314e-01 5.835750956103e-01 5.849071671738e-01 5.862448010312e-01 5.875764563931e-01 5.889011191124e-01 5.902256114814e-01 5.915521098588e-01 5.928795020585e-01 5.942060296227e-01 5.955300259997e-01 5.968525329606e-01 5.981774570821e-01 5.995080092485e-01 6.008420972624e-01 6.021717424737e-01 6.034949278998e-01 6.048119136804e-01 6.061261511170e-01 6.074416274576e-01 6.087623344886e-01 6.100862282055e-01 6.114088368203e-01 6.127256221773e-01 6.140369425306e-01 6.153439500549e-01 6.166519656921e-01 6.179632936358e-01 6.192745374007e-01 6.205832936328e-01 6.218869316935e-01 6.231858800968e-01 6.244834380779e-01 6.257852848144e-01 6.270892885702e-01 6.283903670456e-01 6.296864205174e-01 6.309790854263e-01 6.322718601301e-01 6.335689330843e-01 6.348699890242e-01 6.361685540038e-01 6.374617348112e-01 6.387531282092e-01 6.400463713501e-01 6.413422128770e-01 6.426398593614e-01 6.439342417053e-01 6.452224769198e-01 6.465063365090e-01 6.477918825296e-01 6.490786640505e-01 6.503661716868e-01 6.516501803092e-01 6.529288811351e-01 6.542031194234e-01 6.554778719591e-01 6.567542148095e-01 6.580301639803e-01 6.593034054114e-01 6.605775742286e-01 6.618469399026e-01 6.631142480402e-01 6.643824963977e-01 6.656510049389e-01 6.669159067739e-01 6.681816411633e-01 6.694463940445e-01 6.707086396378e-01 6.719696670420e-01 6.732275169400e-01 6.744820441817e-01 6.757377988240e-01 6.769945285457e-01 6.782481203420e-01 6.795002371750e-01 6.807503481872e-01 6.819967137291e-01 6.832425099838e-01 6.844913754512e-01 6.857382678261e-01 6.869826118797e-01 6.882252161861e-01 6.894669987844e-01 6.907077190031e-01 6.919499827075e-01 6.931907256288e-01 6.944260491130e-01 6.956611498449e-01 6.968952397601e-01 6.981281251263e-01 6.993603033693e-01 7.005920241148e-01 7.018189878373e-01 7.030447341240e-01 7.042704959591e-01 7.054945853388e-01 7.067168807954e-01 7.079388396757e-01 7.091582629951e-01 7.103753175347e-01 7.115925976530e-01 7.128079251856e-01 7.140219139961e-01 7.152356086908e-01 7.164472358724e-01 7.176563765408e-01 7.188653994593e-01 7.200721105297e-01 7.212760655070e-01 7.224814943679e-01 7.236868932090e-01 7.248887177652e-01 7.260897866207e-01 7.272894021731e-01 7.284862174084e-01 7.296831615055e-01 7.308793956566e-01 7.320746576169e-01 7.332676512108e-01 7.344614772665e-01 7.356523352110e-01 7.368412192987e-01 7.380285666036e-01 7.392158751194e-01 7.404011405499e-01 7.415868524532e-01 7.427723567052e-01 7.439561788453e-01 7.451369204749e-01 7.463167623730e-01 7.474947698485e-01 7.486736358335e-01 7.498519590813e-01 7.510289467710e-01 7.522058552475e-01 7.533807851825e-01 7.545537425453e-01 7.557268310291e-01 7.568981460951e-01 7.580692315687e-01 7.592400151389e-01 7.604108195661e-01 7.615798220595e-01 7.627476428898e-01 7.639146995355e-01 7.650792794558e-01 7.662448412968e-01 7.674097433099e-01 7.685742131049e-01 7.697391029604e-01 7.709032092127e-01 7.720646194587e-01 7.732254563339e-01 7.743860999748e-01 7.755457459692e-01 7.767063255793e-01 7.778676963654e-01 7.790272339767e-01 7.801871053365e-01 7.813437167800e-01 7.825010856672e-01 7.836591258990e-01 7.848179066872e-01 7.859759155812e-01 7.871335352096e-01 7.882908506774e-01 7.894469927261e-01 7.906037277537e-01 7.917603563287e-01 7.929170897563e-01 7.940750208772e-01 7.952321537182e-01 7.963875750896e-01 7.975443939750e-01 7.987001153893e-01 7.998562228205e-01 8.010134705754e-01 8.021711395989e-01 8.033267886041e-01 8.044829649611e-01 8.056395849446e-01 8.067976007056e-01 8.079554648817e-01 8.091135073601e-01 8.102709801801e-01 8.114300416370e-01 8.125890599241e-01 8.137478652986e-01 8.149094186650e-01 8.160707942441e-01 8.172318067650e-01 8.183941851007e-01 8.195570310732e-01 8.207208471286e-01 8.218874447724e-01 8.230542263870e-01 8.242204236176e-01 8.253882671454e-01 8.265566004500e-01 8.277272990569e-01 8.288990645941e-01 8.300705931023e-01 8.312432402424e-01 8.324164178096e-01 8.335911249882e-01 8.347679202223e-01 8.359463467492e-01 8.371246425430e-01 8.383050015069e-01 8.394857768221e-01 8.406679726066e-01 8.418522744028e-01 8.430382368457e-01 8.442258989784e-01 8.454156092540e-01 8.466064288700e-01 8.477986442950e-01 8.489919649207e-01 8.501873936709e-01 8.513848481778e-01 8.525845713981e-01 8.537859992694e-01 8.549889004024e-01 8.561946992155e-01 8.573998736809e-01 8.586078299181e-01 8.598194696600e-01 8.610332500223e-01 8.622499668362e-01 8.634671782627e-01 8.646867044706e-01 8.659081175397e-01 8.671329321053e-01 8.683603684211e-01 8.695907894431e-01 8.708231544300e-01 8.720578454948e-01 8.732950777870e-01 8.745341796089e-01 8.757757001267e-01 8.770225887757e-01 8.782696774483e-01 8.795208660871e-01 8.807742939128e-01 8.820291827543e-01 8.832881793264e-01 8.845506557568e-01 8.858148994629e-01 8.870830277904e-01 8.883535678220e-01 8.896262034088e-01 8.909033668045e-01 8.921826665409e-01 8.934647024303e-01 8.947513554300e-01 8.960393260682e-01 8.973313031383e-01 8.986259128053e-01 8.999244632819e-01 9.012255833947e-01 9.025308710670e-01 9.038385732914e-01 9.051503882286e-01 9.064648427224e-01 9.077827966183e-01 9.091049918117e-01 9.104297855194e-01 9.117578880181e-01 9.130904167342e-01 9.144253899676e-01 9.157646095744e-01 9.171067194775e-01 9.184516374978e-01 9.198012809637e-01 9.211549703482e-01 9.225113722341e-01 9.238716865967e-01 9.252354113463e-01 9.266019405171e-01 9.279738474869e-01 9.293482409280e-01 9.307260861491e-01 9.321092590390e-01 9.334938722244e-01 9.348836318671e-01 9.362765553451e-01 9.376730874915e-01 9.390738537088e-01 9.404778332601e-01 9.418848708200e-01 9.432960779548e-01 9.447109802527e-01 9.461294188876e-01 9.475523023100e-01 9.489780163403e-01 9.504069233034e-01 9.518408200578e-01 9.532777656843e-01 9.547179435503e-01 9.561621178649e-01 9.576088278524e-01 9.590601849669e-01 9.605144495667e-01 9.619724493754e-01 9.634331662854e-01 9.648976879743e-01 9.663652812615e-01 9.678368010088e-01 9.693108939075e-01 9.707888222860e-01 9.722693449470e-01 9.737526524949e-01 9.752415185472e-01 9.767304501130e-01 9.782242957099e-01 9.797213732238e-01 9.812209649856e-01 9.827240293423e-01 9.842296270150e-01 9.857368214281e-01 9.872483948996e-01 9.887612855650e-01 9.902772246012e-01 9.917970018330e-01 9.933167800816e-01 9.948408287667e-01 9.963664416208e-01 9.978943312086e-01 9.994247046645e-01 1.000957431556e+00 1.002491072600e+00 1.004028858983e+00 1.005566714508e+00 1.007107520377e+00 1.008649126799e+00 1.010193119291e+00 1.011737740067e+00 1.013284405684e+00 1.014831702699e+00 1.016381169055e+00 1.017930941210e+00 1.019481783066e+00 1.021034340809e+00 1.022586531364e+00 1.024140661663e+00 1.025693943759e+00 1.027248863119e+00 1.028803886181e+00 1.030358177302e+00 1.031914128165e+00 1.033468739708e+00 1.035023787225e+00 1.036577938749e+00 1.038132256368e+00 1.039685473771e+00 1.041237657834e+00 1.042789450735e+00 1.044340339642e+00 1.045889766473e+00 1.047437655885e+00 1.048984497648e+00 1.050528289501e+00 1.052072029678e+00 1.053613207594e+00 1.055152382321e+00 1.056688778916e+00 1.058223247911e+00 1.059754456036e+00 1.061283278931e+00 1.062809068171e+00 1.064331903248e+00 1.065851168046e+00 1.067366713762e+00 1.068879207518e+00 1.070387643168e+00 1.071891913391e+00 1.073391944646e+00 1.074886521056e+00 1.076377396256e+00 1.077863160098e+00 1.079344063808e+00 1.080819722294e+00 1.082289214686e+00 1.083753561058e+00 1.085211457567e+00 1.086663419003e+00 1.088108600897e+00 1.089548315454e+00 1.090980258630e+00 1.092405355952e+00 1.093822767402e+00 1.095233660556e+00 1.096636880184e+00 1.098031573907e+00 1.099418379909e+00 1.100796655585e+00 1.102166915397e+00 1.103527233925e+00 1.104878654427e+00 1.106221482177e+00 1.107553911858e+00 1.108876652309e+00 1.110188954770e+00 1.111491955167e+00 1.112782775335e+00 1.114063179406e+00 1.115332861765e+00 1.116591332094e+00 1.117837628497e+00 1.119072528561e+00 1.120294666621e+00 1.121504730205e+00 1.122702554194e+00 1.123886479478e+00 1.125057288961e+00 1.126214987382e+00 1.127357946522e+00 1.128488131585e+00 1.129602958257e+00 1.130702955324e+00 1.131789094904e+00 1.132858569210e+00 1.133913340173e+00 1.134952778835e+00 1.135975830182e+00 1.136983109564e+00 1.137971870813e+00 1.138945620759e+00 1.139901790217e+00 1.140840028524e+00 1.141761011207e+00 1.142663231225e+00 1.143547637474e+00 1.144413329556e+00 1.145260053500e+00 1.146087905216e+00 1.146895793164e+00 1.147683822493e+00 1.148451534610e+00 1.149199308414e+00 1.149926142511e+00 1.150631883582e+00 1.151316994798e+00 1.151979656670e+00 1.152620718136e+00 1.153239241932e+00 1.153835892582e+00 1.154410028676e+00 1.154960653997e+00 1.155488464443e+00 1.155992044380e+00 1.156472453493e+00 1.156927765690e+00 1.157358164586e+00 1.157766467230e+00 1.158147655608e+00 1.158503145299e+00 1.158833314433e+00 1.159138514993e+00 1.159416340430e+00 1.159667969870e+00 1.159893657757e+00 1.160091679373e+00 1.160262514244e+00 1.160405540635e+00 1.160520823792e+00 1.160608247236e+00 1.160667765834e+00 1.160697734434e+00 1.160698625899e+00 1.160671753613e+00 1.160614664021e+00 1.160527285288e+00 1.160411546689e+00 1.160264388520e+00 1.160087632041e+00 1.159879408190e+00 1.159641309853e+00 1.159371973154e+00 1.159069806098e+00 1.158737534164e+00 1.158372719051e+00 1.157976285654e+00 1.157548239206e+00 1.157087208639e+00 1.156593577084e+00 1.156066684205e+00 1.155507970352e+00 1.154915000799e+00 1.154289147696e+00 1.153629964650e+00 1.152936364991e+00 1.152210119018e+00 1.151447969019e+00 1.150652355187e+00 1.149822615825e+00 1.148958091583e+00 1.148060147273e+00 1.147125541323e+00 1.146157369824e+00 1.145154159730e+00 1.144114896340e+00 1.143041587081e+00 1.141931749989e+00 1.140787198620e+00 1.139605942665e+00 1.138390361688e+00 1.137139680937e+00 1.135851467310e+00 1.134528144170e+00 1.133169423859e+00 1.131773886203e+00 1.130344146587e+00 1.128876672843e+00 1.127374637999e+00 1.125836063917e+00 1.124261418076e+00 1.122652571409e+00 1.121005896839e+00 1.119323909030e+00 1.117606351376e+00 1.115852576275e+00 1.114064096351e+00 1.112238792164e+00 1.110379110912e+00 1.108483500480e+00 1.106553150448e+00 1.104587569670e+00 1.102586502885e+00 1.100550543784e+00 1.098479976524e+00 1.096376818995e+00 1.094236611616e+00 1.092063648932e+00 1.089856166966e+00 1.087614624307e+00 1.085341334787e+00 1.083031929838e+00 1.080693308222e+00 1.078319255946e+00 1.075913115838e+00 1.073476772904e+00 1.071007007893e+00 1.068507174823e+00 1.065974268219e+00 1.063412638974e+00 1.060819433692e+00 1.058196655979e+00 1.055545335983e+00 1.052862886732e+00 1.050154015436e+00 1.047414308353e+00 1.044649924281e+00 1.041856076015e+00 1.039036419693e+00 1.036191653855e+00 1.033318812962e+00 1.030424089186e+00 1.027503235635e+00 1.024558632547e+00 1.021591123153e+00 1.018600127527e+00 1.015589453114e+00 1.012555073739e+00 1.009502357485e+00 1.006427296974e+00 1.003334489062e+00 1.000223753250e+00 9.970944067467e-01 9.939503055003e-01 9.907866700013e-01 9.876111570585e-01 9.844201829309e-01 9.812156762817e-01 9.780008541255e-01 9.747703605237e-01 9.715330295443e-01 9.682832122666e-01 9.650259053995e-01 9.617612377583e-01 9.584895287385e-01 9.552123086456e-01 9.519288058578e-01 9.486434380960e-01 9.453547523931e-01 9.420657316527e-01 9.387754209536e-01 9.354853059704e-01 9.321993448193e-01 9.289139208969e-01 9.256363045002e-01 9.223617515361e-01 9.190949368528e-01 9.158357899442e-01 9.125849476960e-01 9.093477182705e-01 9.061185385520e-01 9.029060194437e-01 8.997052367120e-01 8.965214912802e-01 8.933561707675e-01 8.902066201960e-01 8.870795790953e-01 8.839711541780e-01 8.808885942887e-01 8.778274135658e-01 8.747925689567e-01 8.717852060907e-01 8.688036068612e-01 8.658538102371e-01 8.629336875150e-01 8.600472541911e-01 8.571923271510e-01 8.543740046135e-01 8.515922624259e-01 8.488471360270e-01 8.461429442940e-01 8.434774951938e-01 8.408554074000e-01 8.382763081520e-01 8.357412732157e-01 8.332534570115e-01 8.308114224564e-01 8.284192434048e-01 8.260750814191e-01 8.237833369664e-01 8.215424882936e-01 8.193547983910e-01 8.172230860717e-01 8.151446174833e-01 8.131242928473e-01 8.111607707736e-01 8.092571079965e-01 8.074121457261e-01 8.056281059556e-01 8.039044000486e-01 8.022439301089e-01 8.006479305057e-01 7.991121594549e-01 7.976434247753e-01 7.962381008497e-01 7.948995888695e-01 7.936270265057e-01 7.924197150064e-01 7.912822253916e-01 7.902077560441e-01 7.892038585071e-01 7.882673487259e-01 7.873992509830e-01 7.865987076984e-01 7.858654235630e-01 7.852017499087e-01 7.846042381331e-01 7.840767116627e-01 7.836146982139e-01 7.832204963106e-01 7.828928849698e-01 7.826325668539e-01 7.824378721284e-01 7.823059274528e-01 7.822414910923e-01 7.822385697589e-01 7.823017376363e-01 7.824240117221e-01 7.826086436004e-01 7.828552309166e-01 7.831576208035e-01 7.835223645367e-01 7.839393552489e-01 7.844163933431e-01 7.849453182095e-01 7.855280682649e-01 7.861631728046e-01 7.868449933390e-01 7.875811074120e-01 7.883585316669e-01 7.891864333096e-01 7.900557174537e-01 7.909676558718e-01 7.919213905326e-01 7.929105211235e-01 7.939421551315e-01 7.950033366010e-01 7.961029652801e-01 7.972305457093e-01 7.983882507559e-01 7.995759963219e-01 8.007857641776e-01 8.020244709466e-01 8.032786217128e-01 8.045584297757e-01 8.058515535983e-01 8.071627432523e-01 8.084892128178e-01 8.098230299173e-01 8.111740287282e-01 8.125242151739e-01 8.138883007962e-01 8.152515910890e-01 8.166182833348e-01 8.179868661606e-01 8.193484684074e-01 8.207142879931e-01 8.220647335737e-01 8.234166088970e-01 8.247533190047e-01 8.260803630508e-01 8.273975111531e-01 8.286928624244e-01 8.299812820159e-01 8.312406809379e-01 8.324915540427e-01 8.337142632171e-01 8.349153369932e-01 8.360958566561e-01 8.372425933864e-01 8.383734257664e-01 8.394630448879e-01 8.405347740819e-01 8.415686693604e-01 8.425713887961e-01 8.435449426375e-01 8.444759219722e-01 8.453838820117e-01 8.462423366080e-01 8.470758648564e-01 8.478635609167e-01 8.486153170887e-01 8.493337138411e-01 8.500018745773e-01 8.506444264027e-01 8.512317226229e-01 8.517922072965e-01 8.523038068934e-01 8.527758141825e-01 8.532133671847e-01 8.535990400592e-01 8.539601609473e-01 8.542642284645e-01 8.545444885273e-01 8.547765365798e-01 8.549708531509e-01 8.551347765713e-01 8.552492882714e-01 8.553450738502e-01 8.553880278703e-01 8.554126232314e-01 8.553965434047e-01 8.553492647887e-01 8.552797575533e-01 8.551684153096e-01 8.550498823323e-01 8.548873236468e-01 8.547178525668e-01 8.545196183246e-01 8.543031651456e-01 8.540791114879e-01 8.538256622823e-01 8.535808192042e-01 8.533076155598e-01 8.530436796959e-01 8.527681289108e-01 8.524910557589e-01 8.522269629644e-01 8.519511350833e-01 8.517030426118e-01 8.514482964821e-01 8.512214869299e-01 8.510076423231e-01 8.508114681404e-01 8.506525911419e-01 8.505040005347e-01 8.504074532508e-01 8.503290239973e-01 8.502997700681e-01 8.503107783437e-01 8.503622705498e-01 8.504762519055e-01 8.506267801446e-01 8.508507627152e-01 8.511211817442e-01 8.514635972074e-01 8.518723028037e-01 8.523448632069e-01 8.529037271410e-01 8.535242661342e-01 8.542410287993e-01 8.550295139781e-01 8.559088973291e-01 8.568802071519e-01 8.579342217893e-01 8.590965879454e-01 8.603410618111e-01 8.616973032995e-01 8.631476865747e-01 8.647028582233e-01 8.663667751309e-01 8.681289782199e-01 8.700112983369e-01 8.719915453319e-01 8.740900056879e-01 8.762976799855e-01 8.786151299572e-01 8.810520301149e-01 8.835931424729e-01 8.862551923995e-01 8.890243897335e-01 8.919093881617e-01 8.949080260110e-01 8.980121496139e-01 9.012341391399e-01 9.045580698917e-01 9.079970256054e-01 9.115389723421e-01 9.151842499549e-01 9.189379098620e-01 9.227864164278e-01 9.267404891396e-01 9.307855391640e-01 9.349275303191e-01 9.391628860165e-01 9.434822096931e-01 9.478936705271e-01 9.523824155933e-01 9.569553305145e-01 9.616037907455e-01 9.663227751026e-01 9.711172128736e-01 9.759717558291e-01 9.808925414133e-01 9.858715396782e-01 9.909050465215e-01 9.959919766922e-01 1.001122692456e+00 1.006301312716e+00 1.011514858132e+00 1.016766863158e+00 1.022048619680e+00 1.027355587551e+00 1.032689366339e+00 1.038035194380e+00 1.043400625491e+00 1.048771952717e+00 1.054148698480e+00 1.059526642945e+00 1.064897210944e+00 1.070263691717e+00 1.075610894372e+00 1.080943830526e+00 1.086250243725e+00 1.091528970503e+00 1.096776594447e+00 1.101980553599e+00 1.107148902406e+00 1.112260573459e+00 1.117323125409e+00 1.122324057485e+00 1.127260474730e+00 1.132129486119e+00 1.136916530223e+00 1.141628472096e+00 1.146247382841e+00 1.150776708117e+00 1.155205451326e+00 1.159528434327e+00 1.163743358062e+00 1.167836583059e+00 1.171812171419e+00 1.175653032025e+00 1.179361358693e+00 1.182927422950e+00 1.186342531010e+00 1.189608552997e+00 1.192707846898e+00 1.195646829699e+00 1.198407634399e+00 1.200992237160e+00 1.203393356305e+00 1.205597727685e+00 1.207615664045e+00 1.209421688583e+00 1.211029851296e+00 1.212421542876e+00 1.213596022812e+00 1.214554405741e+00 1.215278363947e+00 1.215784777651e+00 1.216047829638e+00 1.216082658294e+00 1.215878415808e+00 1.215429445300e+00 1.214747793669e+00 1.213812720042e+00 1.212646883754e+00 1.211229597878e+00 1.209574743550e+00 1.207683231201e+00 1.205547672090e+00 1.203188870673e+00 1.200587847477e+00 1.197773799787e+00 1.194734592286e+00 1.191483746031e+00 1.188033297889e+00 1.184377659087e+00 1.180547667161e+00 1.176530961385e+00 1.172357939846e+00 1.168028563903e+00 1.163558716800e+00 1.158971912772e+00 1.154265299092e+00 1.149476924704e+00 1.144601796680e+00 1.139674817154e+00 1.134705165981e+00 1.129711015813e+00 1.124723703405e+00 1.119743834046e+00 1.114813239665e+00 1.109935607211e+00 1.105141830195e+00 1.100450604989e+00 1.095879190541e+00 1.091457364812e+00 1.087190896657e+00 1.083116825312e+00 1.079241984183e+00 1.075587885997e+00 1.072174280578e+00 1.069012079878e+00 1.066122770487e+00 1.063511868920e+00 1.061199415103e+00 1.059185982012e+00 1.057486263788e+00 1.056102698505e+00 1.055040392641e+00 1.054301253974e+00 1.053881935947e+00 1.053784691411e+00 1.053996179228e+00 1.054520867659e+00 1.055338760113e+00 1.056445449332e+00 1.057825270520e+00 1.059460380728e+00 1.061341551211e+00 1.063438514143e+00 1.065746042788e+00 1.068228566337e+00 1.070874596858e+00 1.073656011774e+00 1.076547696260e+00 1.079532508575e+00 1.082573577142e+00 1.085660938016e+00 1.088754184332e+00 1.091840668895e+00 1.094889380543e+00 1.097874869738e+00 1.100782748647e+00 1.103574448189e+00 1.106247216902e+00 1.108763277100e+00 1.111113481624e+00 1.113275473145e+00 1.115228915224e+00 1.116969065248e+00 1.118465967474e+00 1.119724618230e+00 1.120719209141e+00 1.121449669698e+00 1.121911007005e+00 1.122089356784e+00 1.121994987134e+00 1.121616191008e+00 1.120964717209e+00 1.120037653975e+00 1.118847428685e+00 1.117401363272e+00 1.115711061935e+00 1.113794612698e+00 1.111666447680e+00 1.109351427956e+00 1.106862926293e+00 1.104239880860e+00 1.101498908167e+00 1.098677635413e+00 1.095808739628e+00 1.092921055144e+00 1.090064514398e+00 1.087261641063e+00 1.084569493277e+00 1.082018721008e+00 1.079654488698e+00 1.077524355681e+00 1.075660117941e+00 1.074119262108e+00 1.072925298227e+00 1.072130443921e+00 1.071765135959e+00 1.071861764955e+00 1.072457257928e+00 1.073567934602e+00 1.075225556059e+00 1.077436102632e+00 1.080220390835e+00 1.083577760469e+00 1.087509572134e+00 1.092013194034e+00 1.097067288867e+00 1.102667379611e+00 1.108779055488e+00 1.115382915588e+00 1.122440593449e+00 1.129920082083e+00 1.137778666256e+00 1.145970895787e+00 1.154460924590e+00 1.163188015858e+00 1.172119057751e+00 1.181195596846e+00 1.190371092934e+00 1.199604859333e+00 1.208841711401e+00 1.218047628766e+00 1.227169942705e+00 1.236179690547e+00 1.245034585036e+00 1.253702445198e+00 1.262156485429e+00 1.270363481810e+00 1.278307135365e+00 1.285961239781e+00 1.293312472313e+00 1.300343804735e+00 1.307044757437e+00 1.313405633350e+00 1.319416771269e+00 1.325077546936e+00 1.330379522555e+00 1.335320673500e+00 1.339899217740e+00 1.344113212987e+00 1.347962806446e+00 1.351444494619e+00 1.354560923849e+00 1.357307581275e+00 1.359688293364e+00 1.361698676963e+00 1.363341052171e+00 1.364615905548e+00 1.365522420727e+00 1.366068187609e+00 1.366251535225e+00 1.366083100619e+00 1.365569289578e+00 1.364720163822e+00 1.363555349666e+00 1.362086734906e+00 1.360341396894e+00 1.358342324204e+00 1.356120853370e+00 1.353712038620e+00 1.351152481557e+00 1.348488734459e+00 1.345760567024e+00 1.343019719621e+00 1.340317399081e+00 1.337700972453e+00 1.335228320415e+00 1.332947816790e+00 1.330907897069e+00 1.329160286786e+00 1.327745585381e+00 1.326707530341e+00 1.326074682072e+00 1.325879287502e+00 1.326141727661e+00 1.326873137205e+00 1.328085748125e+00 1.329771316147e+00 1.331926165761e+00 1.334528487794e+00 1.337551713670e+00 1.340968762177e+00 1.344728941004e+00 1.348791992597e+00 1.353095580374e+00 1.357581511489e+00 1.362180221455e+00 1.366808818767e+00 1.371398626865e+00 1.375852753779e+00 1.380085187899e+00 1.384002962978e+00 1.387501934710e+00 1.390497520314e+00 1.392880038721e+00 1.394565373727e+00 1.395465408191e+00 1.395495596627e+00 1.394601807977e+00 1.392718669454e+00 1.389826251099e+00 1.385910267934e+00 1.380985608583e+00 1.375110595530e+00 1.368345133560e+00 1.360824552850e+00 1.352679505449e+00 1.344101710085e+00 1.335303304366e+00 1.326518274909e+00 1.318026501826e+00 1.310079848194e+00 1.302977579529e+00 1.296967264998e+00 1.292295838471e+00 1.289172815935e+00 1.287725502160e+00 1.288069913624e+00 1.290188731279e+00 1.294044127717e+00 1.299488662965e+00 1.306311049482e+00 1.314266975959e+00 1.323010594137e+00 1.329340105795e+00 1.334301428361e+00 1.338686832190e+00 1.343521558409e+00 1.349542331286e+00 1.356848338737e+00 1.364840070278e+00 1.372387162853e+00 1.378224784254e+00 1.381430269155e+00 1.381755355802e+00 1.379648705900e+00 1.376119999041e+00 1.372352306032e+00 1.369211834060e+00 1.366928633562e+00 1.365037470866e+00 1.362556302025e+00 1.358390866766e+00 1.351802747786e+00 1.342698340319e+00 1.331668760383e+00 1.319812906193e+00 1.308323336121e+00 1.298005627870e+00 1.288985584840e+00 1.280653006216e+00 1.271900147719e+00 1.261562089050e+00 1.248898976173e+00 1.233850268331e+00 1.217095685193e+00 1.199831916239e+00 1.183315936335e+00 1.168403003604e+00 1.155263539403e+00 1.143356659749e+00 1.131701554671e+00 1.119377003287e+00 1.105969351616e+00 1.091801214655e+00 1.077911320974e+00 1.065728086243e+00 1.056525811131e+00 1.050933660642e+00 1.048706226119e+00 1.048802784897e+00 1.049811000231e+00 1.050508910932e+00 1.050264581937e+00 1.049215977021e+00 1.048133202731e+00 1.048009953831e+00 1.049557220407e+00 1.052854565773e+00 1.057238400218e+00 1.061519573331e+00 1.064451916962e+00 1.065205216907e+00 1.063667681479e+00 1.060520081808e+00 1.057008117401e+00 1.054470412406e+00 1.053858006954e+00 1.055419765890e+00 1.058621192706e+00 1.062439656716e+00 1.065846419318e+00 1.068221895451e+00 1.069603639449e+00 1.070653515027e+00 1.072309004038e+00 1.075255938668e+00 1.079487802209e+00 1.084056650217e+00 1.087159441872e+00 1.086604590932e+00 1.080479536282e+00 1.068074643156e+00 1.050432121865e+00 1.004678423882e+00 9.389197381075e-01 8.625331090854e-01 8.216923340542e-01 8.465007517855e-01 9.222885126168e-01 1.004489830538e+00 1.052356087475e+00 1.043693396485e+00 9.774526905190e-01 8.746068277847e-01 7.785442907577e-01 7.433009509180e-01 7.912102131086e-01 8.868374517756e-01 9.755574761787e-01 1.019124931503e+00 1.002102046174e+00 9.307387018072e-01 8.329966842159e-01 7.566464843560e-01 7.495251912910e-01 8.161947368276e-01 9.127784350420e-01 9.895028669958e-01 1.014877318976e+00 9.782665384671e-01 8.889767668921e-01 7.772976536268e-01 6.941797507001e-01 6.900737510548e-01 7.650594050937e-01 8.685172208027e-01 9.494730651451e-01 9.779186667270e-01 9.442728108241e-01 8.572538708834e-01 7.443504428892e-01 6.524040368069e-01 6.321481837142e-01 6.914257399695e-01 7.850455309657e-01 8.633337453690e-01 8.968573061131e-01 8.761847009808e-01 8.089776813506e-01 7.190229893334e-01 6.444436078711e-01 6.240737026724e-01 6.659527726164e-01 7.394034183254e-01 8.067828587336e-01 8.445989451604e-01 8.455924760975e-01 8.158343038805e-01 7.711735065379e-01 7.319583746659e-01 7.144874323362e-01 7.226090004075e-01 7.474450852755e-01 7.761057027376e-01 7.997607496883e-01 8.159177750450e-01 8.262720696837e-01 8.330210330976e-01 8.363277679536e-01 8.343258793391e-01 8.256303834107e-01 8.122428549495e-01 8.007236425563e-01 7.998944831433e-01 8.152724477029e-01 8.442378314265e-01 8.764369759816e-01 8.993176393324e-01 9.042077462397e-01 8.902814056657e-01 8.655963348555e-01 8.445054325016e-01 8.406829687771e-01 8.580963774133e-01 8.877095401385e-01 9.133493084558e-01 9.209628211941e-01 9.049340815053e-01 8.704666426369e-01 8.324406275439e-01 8.094467137168e-01 8.130149670838e-01 8.388599109002e-01 8.699164630565e-01 8.874311713053e-01 8.798724635665e-01 8.466789055800e-01 7.983411385239e-01 7.534319057498e-01 7.307263215849e-01 7.378443228442e-01 7.659560134481e-01 7.973433232030e-01 8.167303987540e-01 8.171179644976e-01 8.004035104071e-01 7.749895694582e-01 7.518752652236e-01 7.398723136425e-01 7.422030113420e-01 7.565885429394e-01 7.781547451824e-01 8.022312777118e-01 8.249981821973e-01 8.430059685237e-01 8.529278449664e-01 8.526859306880e-01 8.434669991545e-01 8.312469599174e-01 8.262119409920e-01
 3.672184536566e-01 3.683232815673e-01 3.693900895103e-01 3.703356021659e-01 3.711807062892e-01 3.720121642969e-01 3.729013757446e-01 3.738860613942e-01 3.749730125706e-01 3.761144116326e-01 3.772051780070e-01 3.781573473297e-01 3.789896036922e-01 3.798088301859e-01 3.807233420852e-01 3.817699821365e-01 3.829182225245e-01 3.840836396603e-01 3.851589778549e-01 3.860888249729e-01 3.869292053211e-01 3.878106752658e-01 3.888238099952e-01 3.899595620006e-01 3.911379983985e-01 3.922783995197e-01 3.933313074107e-01 3.942912405968e-01 3.952159940567e-01 3.962008058317e-01 3.973061720413e-01 3.985035297935e-01 3.997066898839e-01 4.008383095004e-01 4.018851540566e-01 4.028919141760e-01 4.039351322622e-01 4.050679086274e-01 4.062800228194e-01 4.075059946898e-01 4.086892694942e-01 4.098319976734e-01 4.109713971506e-01 4.121285691728e-01 4.133006548670e-01 4.144847405263e-01 4.156925838414e-01 4.169276810470e-01 4.181764274606e-01 4.194143560520e-01 4.206233488062e-01 4.218042166842e-01 4.229778492483e-01 4.241784235550e-01 4.254236453857e-01 4.266949729263e-01 4.279624398938e-01 4.292131686684e-01 4.304436160449e-01 4.316453599304e-01 4.328166404271e-01 4.339871446295e-01 4.352061532037e-01 4.364960666883e-01 4.378202756528e-01 4.391055314654e-01 4.402899269762e-01 4.413790215687e-01 4.424594355889e-01 4.436433936676e-01 4.449606411936e-01 4.463246466519e-01 4.476062424072e-01 4.487497476234e-01 4.498103229513e-01 4.509029408472e-01 4.521162948436e-01 4.534423713593e-01 4.547855424942e-01 4.560559381123e-01 4.572403128941e-01 4.584022697235e-01 4.596057709093e-01 4.608661385982e-01 4.621579322033e-01 4.634524127399e-01 4.647439539765e-01 4.660455295064e-01 4.673632585985e-01 4.686686756482e-01 4.699264163119e-01 4.711416884923e-01 4.723740111509e-01 4.736900685365e-01 4.750871052794e-01 4.764944245415e-01 4.778182185413e-01 4.790218996978e-01 4.801635024998e-01 4.813578007603e-01 4.826825086013e-01 4.841052285345e-01 4.855192325781e-01 4.868291686892e-01 4.880255189578e-01 4.891845687544e-01 4.904051649523e-01 4.917338516778e-01 4.931336855573e-01 4.945237988173e-01 4.958463987488e-01 4.971039798804e-01 4.983412350193e-01 4.996055593940e-01 5.009164765070e-01 5.022609973295e-01 5.036089433554e-01 5.049406737462e-01 5.062605482296e-01 5.075764662060e-01 5.088887231172e-01 5.101919485200e-01 5.114885785462e-01 5.127878170505e-01 5.141101622195e-01 5.154688831588e-01 5.168507785683e-01 5.182181754409e-01 5.195329827683e-01 5.207948083740e-01 5.220452989319e-01 5.233372548386e-01 5.246988560644e-01 5.261083641049e-01 5.275063435653e-01 5.288413839452e-01 5.301075594614e-01 5.313488299513e-01 5.326235650168e-01 5.339662487079e-01 5.353662525956e-01 5.367839997676e-01 5.381642510842e-01 5.394807615801e-01 5.407500902643e-01 5.420118080590e-01 5.433142241980e-01 5.446776061848e-01 5.460868113637e-01 5.474903505636e-01 5.488468539355e-01 5.501474668570e-01 5.514142534928e-01 5.526905422025e-01 5.540117834007e-01 5.553836410007e-01 5.567787115063e-01 5.581603350717e-01 5.595034040343e-01 5.608002141276e-01 5.620722359806e-01 5.633572062584e-01 5.646835766990e-01 5.660485117919e-01 5.674274843656e-01 5.687868816316e-01 5.701063484256e-01 5.713916738419e-01 5.726740548231e-01 5.739805513769e-01 5.753178677836e-01 5.766747167179e-01 5.780310166347e-01 5.793682501113e-01 5.806852916312e-01 5.819940969009e-01 5.833077303132e-01 5.846340338542e-01 5.859722262723e-01 5.873147843926e-01 5.886536336816e-01 5.899861709625e-01 5.913166958658e-01 5.926507541767e-01 5.939851280055e-01 5.953181977791e-01 5.966495449623e-01 5.979784729831e-01 5.993108269612e-01 6.006493052271e-01 6.019905305462e-01 6.033285650047e-01 6.046594899661e-01 6.059843906132e-01 6.073061502768e-01 6.086298015626e-01 6.099590383318e-01 6.112915215942e-01 6.126223545771e-01 6.139483159758e-01 6.152690083020e-01 6.165848299016e-01 6.179025381259e-01 6.192227105897e-01 6.205451957951e-01 6.218636465124e-01 6.231764978993e-01 6.244853192893e-01 6.257936355173e-01 6.271054854515e-01 6.284199088727e-01 6.297315808760e-01 6.310392153469e-01 6.323422761005e-01 6.336466482734e-01 6.349542682559e-01 6.362664701840e-01 6.375777628032e-01 6.388824559082e-01 6.401858134890e-01 6.414902926510e-01 6.427986884810e-01 6.441081966180e-01 6.454149537744e-01 6.467145487084e-01 6.480097432457e-01 6.493076064515e-01 6.506079706263e-01 6.519064276705e-01 6.532032158014e-01 6.544939250557e-01 6.557808434476e-01 6.570679182820e-01 6.583568274434e-01 6.596451885293e-01 6.609330181774e-01 6.622193394438e-01 6.635010451510e-01 6.647820663457e-01 6.660639103656e-01 6.673446068821e-01 6.686232994331e-01 6.699019800438e-01 6.711801128191e-01 6.724552954200e-01 6.737295655961e-01 6.750008056831e-01 6.762691792340e-01 6.775382538128e-01 6.788087177046e-01 6.800760093404e-01 6.813411275997e-01 6.826049358952e-01 6.838647723519e-01 6.851248840804e-01 6.863869719806e-01 6.876478293073e-01 6.889056252244e-01 6.901615661008e-01 6.914178678524e-01 6.926717341928e-01 6.939275135001e-01 6.951816704081e-01 6.964313613418e-01 6.976792579782e-01 6.989265496630e-01 7.001726482265e-01 7.014191828847e-01 7.026643990901e-01 7.039055177013e-01 7.051440565078e-01 7.063828382601e-01 7.076198619559e-01 7.088559254664e-01 7.100911008414e-01 7.113232347033e-01 7.125532714986e-01 7.137838555175e-01 7.150126662568e-01 7.162391807695e-01 7.174657908454e-01 7.186900968367e-01 7.199124550247e-01 7.211333882405e-01 7.223520072976e-01 7.235691464176e-01 7.247876108632e-01 7.260051466948e-01 7.272195527989e-01 7.284331079782e-01 7.296445290202e-01 7.308533361593e-01 7.320616622469e-01 7.332700338403e-01 7.344763217427e-01 7.356819929359e-01 7.368867861873e-01 7.380884001481e-01 7.392880757776e-01 7.404873059914e-01 7.416854696915e-01 7.428810102828e-01 7.440777983908e-01 7.452729086099e-01 7.464675343304e-01 7.476588827832e-01 7.488494886068e-01 7.500373647418e-01 7.512258189237e-01 7.524139078290e-01 7.536001940140e-01 7.547867168193e-01 7.559706485440e-01 7.571532543847e-01 7.583345800611e-01 7.595148941660e-01 7.606941102045e-01 7.618732838051e-01 7.630518035505e-01 7.642284291250e-01 7.654042615452e-01 7.665788268949e-01 7.677513709152e-01 7.689234892863e-01 7.700966617411e-01 7.712677862849e-01 7.724388099187e-01 7.736084341218e-01 7.747764206442e-01 7.759438594348e-01 7.771106449916e-01 7.782759011599e-01 7.794419421463e-01 7.806084358479e-01 7.817732001012e-01 7.829365655851e-01 7.840992203371e-01 7.852602193337e-01 7.864220416792e-01 7.875837785038e-01 7.887461860328e-01 7.899073950868e-01 7.910683142931e-01 7.922258440669e-01 7.933854135020e-01 7.945445335973e-01 7.957034434741e-01 7.968627295558e-01 7.980212775621e-01 7.991788875144e-01 8.003356859261e-01 8.014920542134e-01 8.026495537560e-01 8.038070725945e-01 8.049643454133e-01 8.061198377524e-01 8.072760791194e-01 8.084320188646e-01 8.095878038664e-01 8.107448165617e-01 8.119012569999e-01 8.130560871637e-01 8.142123500158e-01 8.153691651917e-01 8.165264998590e-01 8.176842752383e-01 8.188432637116e-01 8.200009990300e-01 8.211588307505e-01 8.223173562394e-01 8.234777501396e-01 8.246403399771e-01 8.258014831693e-01 8.269622836303e-01 8.281243889472e-01 8.292868711215e-01 8.304505931603e-01 8.316170096057e-01 8.327824081685e-01 8.339479201281e-01 8.351144731559e-01 8.362811609052e-01 8.374501615837e-01 8.386199579607e-01 8.397899435098e-01 8.409612828430e-01 8.421338420967e-01 8.433066734591e-01 8.444819695086e-01 8.456579531762e-01 8.468357158884e-01 8.480147101433e-01 8.491955554606e-01 8.503761437431e-01 8.515591521037e-01 8.527434690015e-01 8.539289211490e-01 8.551169725661e-01 8.563066523333e-01 8.574973341682e-01 8.586893456677e-01 8.598814946270e-01 8.610772229402e-01 8.622755946093e-01 8.634756252073e-01 8.646778519835e-01 8.658817190134e-01 8.670865750618e-01 8.682943202465e-01 8.695039783340e-01 8.707157828841e-01 8.719310916154e-01 8.731478076241e-01 8.743671862495e-01 8.755879932232e-01 8.768101567746e-01 8.780370032672e-01 8.792658443398e-01 8.804964702858e-01 8.817310045122e-01 8.829666417799e-01 8.842051630808e-01 8.854461807924e-01 8.866907353938e-01 8.879376037525e-01 8.891880840967e-01 8.904401083092e-01 8.916940575963e-01 8.929519442169e-01 8.942127974633e-01 8.954759153959e-01 8.967433266944e-01 8.980122266802e-01 8.992841799225e-01 9.005601464339e-01 9.018386357688e-01 9.031201776215e-01 9.044058211107e-01 9.056926358128e-01 9.069852175338e-01 9.082799890415e-01 9.095776193404e-01 9.108790486458e-01 9.121831174002e-01 9.134914657371e-01 9.148029459645e-01 9.161179524584e-01 9.174361799569e-01 9.187578625547e-01 9.200826435110e-01 9.214116133428e-01 9.227438098696e-01 9.240796393623e-01 9.254192595798e-01 9.267629822573e-01 9.281086560908e-01 9.294591915116e-01 9.308131581360e-01 9.321711443710e-01 9.335328016863e-01 9.348977404297e-01 9.362663829221e-01 9.376397468080e-01 9.390160144231e-01 9.403957364910e-01 9.417803816491e-01 9.431677697066e-01 9.445599959210e-01 9.459550261960e-01 9.473542218091e-01 9.487569158958e-01 9.501635758705e-01 9.515741424899e-01 9.529888515339e-01 9.544063986446e-01 9.558281766650e-01 9.572540748045e-01 9.586829756449e-01 9.601174140025e-01 9.615532042669e-01 9.629933291951e-01 9.644381900217e-01 9.658857878227e-01 9.673367911922e-01 9.687922381488e-01 9.702508504051e-01 9.717134947167e-01 9.731787766909e-01 9.746476580763e-01 9.761217632970e-01 9.775978873569e-01 9.790778877138e-01 9.805606624926e-01 9.820473189347e-01 9.835380991794e-01 9.850310777228e-01 9.865275272642e-01 9.880270738743e-01 9.895301477334e-01 9.910366588126e-01 9.925454153347e-01 9.940565418688e-01 9.955724200602e-01 9.970902594548e-01 9.986094221531e-01 1.000134698157e+00 1.001660552807e+00 1.003188929238e+00 1.004720729912e+00 1.006253541633e+00 1.007790268425e+00 1.009328779482e+00 1.010869300675e+00 1.012412429169e+00 1.013957415464e+00 1.015504403961e+00 1.017053482632e+00 1.018603243802e+00 1.020156390431e+00 1.021710724128e+00 1.023266129738e+00 1.024823733472e+00 1.026381881731e+00 1.027941514400e+00 1.029502840757e+00 1.031063825917e+00 1.032627145529e+00 1.034190978571e+00 1.035754303748e+00 1.037318248296e+00 1.038882729294e+00 1.040449136994e+00 1.042014074383e+00 1.043578814991e+00 1.045144053564e+00 1.046708917042e+00 1.048273108839e+00 1.049837130530e+00 1.051400259503e+00 1.052963446768e+00 1.054524638943e+00 1.056083811268e+00 1.057643954501e+00 1.059201091854e+00 1.060756322478e+00 1.062311233128e+00 1.063863241962e+00 1.065413328201e+00 1.066960665103e+00 1.068506185269e+00 1.070048962789e+00 1.071588618825e+00 1.073125545162e+00 1.074659206755e+00 1.076189096296e+00 1.077716178002e+00 1.079239532407e+00 1.080759231786e+00 1.082274138216e+00 1.083783955516e+00 1.085290482404e+00 1.086791588375e+00 1.088287669429e+00 1.089778794000e+00 1.091265317437e+00 1.092744718978e+00 1.094218546778e+00 1.095686805506e+00 1.097149745642e+00 1.098605142726e+00 1.100053812328e+00 1.101495852489e+00 1.102930688132e+00 1.104358200107e+00 1.105778551921e+00 1.107190806166e+00 1.108594654418e+00 1.109989745404e+00 1.111377671239e+00 1.112755432104e+00 1.114124504509e+00 1.115485061003e+00 1.116835386686e+00 1.118175293449e+00 1.119505768371e+00 1.120825522285e+00 1.122134216185e+00 1.123433236748e+00 1.124720628879e+00 1.125996113138e+00 1.127260586489e+00 1.128512780733e+00 1.129752861319e+00 1.130981154381e+00 1.132195040557e+00 1.133397988900e+00 1.134585982890e+00 1.135761772025e+00 1.136922532566e+00 1.138069492857e+00 1.139201814979e+00 1.140319337960e+00 1.141422401464e+00 1.142509435082e+00 1.143582183056e+00 1.144637790215e+00 1.145677120055e+00 1.146700867786e+00 1.147708399406e+00 1.148697407804e+00 1.149669375580e+00 1.150623977650e+00 1.151560592549e+00 1.152479327387e+00 1.153379227934e+00 1.154259965234e+00 1.155121855147e+00 1.155964964583e+00 1.156787297686e+00 1.157590224448e+00 1.158372676847e+00 1.159134309945e+00 1.159874781555e+00 1.160595380938e+00 1.161293178759e+00 1.161969486127e+00 1.162622752558e+00 1.163255065403e+00 1.163864102800e+00 1.164449713188e+00 1.165011400812e+00 1.165550051310e+00 1.166065697137e+00 1.166555510481e+00 1.167021899555e+00 1.167462933106e+00 1.167879331721e+00 1.168270136722e+00 1.168635576539e+00 1.168973834613e+00 1.169286318006e+00 1.169572549243e+00 1.169831626835e+00 1.170063798085e+00 1.170268127101e+00 1.170445187638e+00 1.170593363644e+00 1.170715191955e+00 1.170805945388e+00 1.170868538551e+00 1.170903580025e+00 1.170907626678e+00 1.170882850668e+00 1.170826766306e+00 1.170741677369e+00 1.170626213809e+00 1.170479641056e+00 1.170303743509e+00 1.170094820051e+00 1.169854905399e+00 1.169583470287e+00 1.169279646796e+00 1.168944324012e+00 1.168576577950e+00 1.168176572245e+00 1.167742786252e+00 1.167275663265e+00 1.166777175107e+00 1.166244446106e+00 1.165676446083e+00 1.165076466795e+00 1.164442791594e+00 1.163774257903e+00 1.163070838640e+00 1.162333378260e+00 1.161560582769e+00 1.160754314593e+00 1.159911423803e+00 1.159033570983e+00 1.158121056808e+00 1.157172122481e+00 1.156189110589e+00 1.155169617707e+00 1.154113661601e+00 1.153022041409e+00 1.151893865438e+00 1.150731347581e+00 1.149530691183e+00 1.148294458613e+00 1.147022191078e+00 1.145712649389e+00 1.144367252305e+00 1.142985134058e+00 1.141565981458e+00 1.140110431503e+00 1.138617642720e+00 1.137089534576e+00 1.135522921982e+00 1.133921172405e+00 1.132282382271e+00 1.130606509783e+00 1.128895207745e+00 1.127145204154e+00 1.125361458819e+00 1.123539001214e+00 1.121682094748e+00 1.119788597125e+00 1.117857332394e+00 1.115892103839e+00 1.113888695475e+00 1.111853008253e+00 1.109778955042e+00 1.107669799505e+00 1.105525619930e+00 1.103345424600e+00 1.101133272827e+00 1.098883466030e+00 1.096600627550e+00 1.094283682663e+00 1.091932083535e+00 1.089548396299e+00 1.087129161011e+00 1.084679114697e+00 1.082194811990e+00 1.079678636947e+00 1.077130533215e+00 1.074550070330e+00 1.071940599934e+00 1.069296532818e+00 1.066625073445e+00 1.063921629377e+00 1.061189112884e+00 1.058428580077e+00 1.055637456081e+00 1.052820310491e+00 1.049973085206e+00 1.047099759037e+00 1.044200212981e+00 1.041273835810e+00 1.038323297348e+00 1.035345525660e+00 1.032346852619e+00 1.029322334921e+00 1.026275244071e+00 1.023206641309e+00 1.020114955202e+00 1.017005133291e+00 1.013872064770e+00 1.010723009061e+00 1.007553113892e+00 1.004365355661e+00 1.001163008957e+00 9.979415158297e-01 9.947081307869e-01 9.914579319358e-01 9.881956083912e-01 9.849197988803e-01 9.816336350163e-01 9.783366562870e-01 9.750288386549e-01 9.717153193034e-01 9.683906520493e-01 9.650620574975e-01 9.617269603312e-01 9.583877181742e-01 9.550456440742e-01 9.517007930432e-01 9.483571133976e-01 9.450100930591e-01 9.416678202422e-01 9.383271012085e-01 9.349895756022e-01 9.316588762601e-01 9.283310366507e-01 9.250153482833e-01 9.217051660720e-01 9.184061995481e-01 9.151190598788e-01 9.118437105692e-01 9.085848716680e-01 9.053388073575e-01 9.021128662177e-01 8.989032477309e-01 8.957136848824e-01 8.925466230797e-01 8.894002891459e-01 8.862805956673e-01 8.831838714278e-01 8.801162882839e-01 8.770745003326e-01 8.740637637422e-01 8.710850861903e-01 8.681367766424e-01 8.652262015399e-01 8.623473688534e-01 8.595088081606e-01 8.567069324233e-01 8.539454300666e-01 8.512268038507e-01 8.485483653800e-01 8.459165005022e-01 8.433279628314e-01 8.407890669406e-01 8.382965679836e-01 8.358542979710e-01 8.334631439933e-01 8.311226251019e-01 8.288379216756e-01 8.266064245159e-01 8.244316312227e-01 8.223133610171e-01 8.202545644178e-01 8.182548670052e-01 8.163137490636e-01 8.144369667789e-01 8.126204194787e-01 8.108694264955e-01 8.091810177322e-01 8.075586099031e-01 8.060022818664e-01 8.045108798830e-01 8.030898995369e-01 8.017337578651e-01 8.004489546677e-01 7.992310038262e-01 7.980837973335e-01 7.970063967706e-01 7.959995936052e-01 7.950644576179e-01 7.941978959348e-01 7.934047654857e-01 7.926802659922e-01 7.920282819988e-01 7.914468138615e-01 7.909356313442e-01 7.904960296490e-01 7.901247336452e-01 7.898260295619e-01 7.895941893900e-01 7.894329832127e-01 7.893381897195e-01 7.893128901473e-01 7.893553929677e-01 7.894619530493e-01 7.896361595058e-01 7.898723022164e-01 7.901750821809e-01 7.905377935280e-01 7.909620907598e-01 7.914476436463e-01 7.919906320651e-01 7.925939333556e-01 7.932481219014e-01 7.939617977683e-01 7.947262985065e-01 7.955432571422e-01 7.964124900321e-01 7.973265545792e-01 7.982917544833e-01 7.992972878800e-01 8.003516325974e-01 8.014435999312e-01 8.025777019704e-01 8.037492743064e-01 8.049544455371e-01 8.061982564846e-01 8.074690088072e-01 8.087764483451e-01 8.101067719053e-01 8.114659711641e-01 8.128492432760e-01 8.142509808616e-01 8.156805607085e-01 8.171200409122e-01 8.185834863272e-01 8.200548179624e-01 8.215408345486e-01 8.230383906388e-01 8.245397697546e-01 8.260532940432e-01 8.275624860838e-01 8.290828234095e-01 8.305957838045e-01 8.321095536793e-01 8.336203847865e-01 8.351211069591e-01 8.366224729027e-01 8.381041502272e-01 8.395843092106e-01 8.410431565356e-01 8.424912238531e-01 8.439241526031e-01 8.453326213785e-01 8.467317452157e-01 8.480962349329e-01 8.494505374708e-01 8.507704589922e-01 8.520698596006e-01 8.533430005571e-01 8.545799597288e-01 8.557993486370e-01 8.569739131579e-01 8.581293942348e-01 8.592428140024e-01 8.603255009169e-01 8.613757807501e-01 8.623833897134e-01 8.633661326559e-01 8.642968227134e-01 8.652041557918e-01 8.660624576727e-01 8.668864508931e-01 8.676745749392e-01 8.684132928158e-01 8.691278461806e-01 8.697850017443e-01 8.704187889296e-01 8.710020118964e-01 8.715506078887e-01 8.720638854243e-01 8.725281673789e-01 8.729704082502e-01 8.733576461909e-01 8.737244785504e-01 8.740448969766e-01 8.743337648037e-01 8.745936268970e-01 8.748089605195e-01 8.750100881384e-01 8.751626965461e-01 8.753032031815e-01 8.754060687966e-01 8.754864069825e-01 8.755488261639e-01 8.755770807759e-01 8.756038176228e-01 8.755938510485e-01 8.755855995335e-01 8.755538041458e-01 8.755142342789e-01 8.754733675949e-01 8.754116689329e-01 8.753677033592e-01 8.753038595713e-01 8.752596070417e-01 8.752116428756e-01 8.751726465380e-01 8.751547714590e-01 8.751365297105e-01 8.751548182763e-01 8.751777231839e-01 8.752389398419e-01 8.753214957784e-01 8.754343634967e-01 8.755923413375e-01 8.757721806529e-01 8.760132951302e-01 8.762822393390e-01 8.766116341321e-01 8.769894605227e-01 8.774179314302e-01 8.779169342471e-01 8.784625784864e-01 8.790898024849e-01 8.797714526964e-01 8.805339240542e-01 8.813699892190e-01 8.822772430643e-01 8.832784907850e-01 8.843462361135e-01 8.855145187556e-01 8.867615507952e-01 8.881038584124e-01 8.895404759318e-01 8.910644692746e-01 8.926973491890e-01 8.944181483966e-01 8.962477638164e-01 8.981740697578e-01 9.002046363361e-01 9.023433388359e-01 9.045798852599e-01 9.069323234666e-01 9.093823718436e-01 9.119450277349e-01 9.146124115119e-01 9.173858489614e-01 9.202713315885e-01 9.232559972841e-01 9.263536746400e-01 9.295523933634e-01 9.328558726967e-01 9.362653060581e-01 9.397715321785e-01 9.433844165401e-01 9.470902200506e-01 9.508973672745e-01 9.547999512540e-01 9.587918568455e-01 9.628799011298e-01 9.670516970177e-01 9.713128709048e-01 9.756557578437e-01 9.800784960744e-01 9.845828421032e-01 9.891565266750e-01 9.938067180227e-01 9.985234761214e-01 1.003304604104e+00 1.008150192167e+00 1.013050701626e+00 1.018011141684e+00 1.023017453463e+00 1.028075165831e+00 1.033175490222e+00 1.038314257998e+00 1.043493346424e+00 1.048699217585e+00 1.053938438233e+00 1.059196682375e+00 1.064477972894e+00 1.069774570591e+00 1.075078736297e+00 1.080394907575e+00 1.085707995282e+00 1.091025116484e+00 1.096330596031e+00 1.101625580563e+00 1.106907020305e+00 1.112162903606e+00 1.117399410772e+00 1.122597960049e+00 1.127765819250e+00 1.132890212939e+00 1.137966459099e+00 1.142995159914e+00 1.147959975889e+00 1.152868431433e+00 1.157703971631e+00 1.162466355785e+00 1.167149998599e+00 1.171743139344e+00 1.176249325067e+00 1.180651343737e+00 1.184954358965e+00 1.189141615961e+00 1.193212828644e+00 1.197162878794e+00 1.200976960780e+00 1.204660957244e+00 1.208194237805e+00 1.211583371034e+00 1.214811594024e+00 1.217877845585e+00 1.220777401812e+00 1.223493385136e+00 1.226036185395e+00 1.228380632868e+00 1.230537502094e+00 1.232490201753e+00 1.234232735723e+00 1.235771571393e+00 1.237081130657e+00 1.238180347856e+00 1.239041542026e+00 1.239677284722e+00 1.240075916948e+00 1.240229570047e+00 1.240151314328e+00 1.239813984906e+00 1.239242853390e+00 1.238412831734e+00 1.237335898962e+00 1.236013470156e+00 1.234430703570e+00 1.232613277810e+00 1.230534318913e+00 1.228222918576e+00 1.225665375197e+00 1.222870340524e+00 1.219851928833e+00 1.216595524045e+00 1.213136201382e+00 1.209453793275e+00 1.205578998251e+00 1.201510731046e+00 1.197259791694e+00 1.192848877436e+00 1.188270646504e+00 1.183565093084e+00 1.178723220957e+00 1.173776137137e+00 1.168735700222e+00 1.163613543420e+00 1.158444333143e+00 1.153224724592e+00 1.147997514047e+00 1.142763694788e+00 1.137555758370e+00 1.132392642234e+00 1.127290037632e+00 1.122282132451e+00 1.117373482954e+00 1.112604157176e+00 1.107979467339e+00 1.103529250641e+00 1.099274161324e+00 1.095226757513e+00 1.091414846469e+00 1.087845636510e+00 1.084545432326e+00 1.081520579881e+00 1.078791086379e+00 1.076363152633e+00 1.074247824955e+00 1.072455799585e+00 1.070986766987e+00 1.069852118016e+00 1.069042951096e+00 1.068570078185e+00 1.068419442723e+00 1.068592481350e+00 1.069079707844e+00 1.069868545448e+00 1.070954683347e+00 1.072313304830e+00 1.073941143964e+00 1.075809323916e+00 1.077907425462e+00 1.080212336756e+00 1.082697936419e+00 1.085352375657e+00 1.088138179672e+00 1.091045789006e+00 1.094037121054e+00 1.097097355281e+00 1.100197524068e+00 1.103308139497e+00 1.106415210377e+00 1.109479030525e+00 1.112492157109e+00 1.115415749520e+00 1.118238149717e+00 1.120934522139e+00 1.123477593090e+00 1.125861538607e+00 1.128051073512e+00 1.130047134254e+00 1.131820590077e+00 1.133366266455e+00 1.134671806262e+00 1.135718952638e+00 1.136514970816e+00 1.137037604906e+00 1.137296961181e+00 1.137282280005e+00 1.136999252734e+00 1.136451602010e+00 1.135641821593e+00 1.134581417933e+00 1.133277831746e+00 1.131751328998e+00 1.130008109535e+00 1.128080327818e+00 1.125977393629e+00 1.123730022298e+00 1.121366796517e+00 1.118909637226e+00 1.116402263042e+00 1.113865591253e+00 1.111347573665e+00 1.108878326168e+00 1.106499301745e+00 1.104257283188e+00 1.102180448128e+00 1.100326187683e+00 1.098721567931e+00 1.097419551498e+00 1.096455109439e+00 1.095862752852e+00 1.095688179813e+00 1.095951616342e+00 1.096695098411e+00 1.097935192458e+00 1.099700071367e+00 1.102000885805e+00 1.104851887274e+00 1.108258989096e+00 1.112217533138e+00 1.116731145343e+00 1.121778697036e+00 1.127350734116e+00 1.133420959101e+00 1.139964882137e+00 1.146950190965e+00 1.154338469611e+00 1.162100095286e+00 1.170178709109e+00 1.178545910761e+00 1.187145120576e+00 1.195931641373e+00 1.204864679028e+00 1.213886097630e+00 1.222962645822e+00 1.232039243492e+00 1.241079892641e+00 1.250039158647e+00 1.258879461735e+00 1.267570128869e+00 1.276068993305e+00 1.284356631040e+00 1.292399539019e+00 1.300176343716e+00 1.307667750826e+00 1.314854363141e+00 1.321723230726e+00 1.328257055995e+00 1.334452002180e+00 1.340293393551e+00 1.345777476564e+00 1.350896612168e+00 1.355645495039e+00 1.360022545028e+00 1.364020774361e+00 1.367638147177e+00 1.370869885491e+00 1.373715998867e+00 1.376169289735e+00 1.378229888312e+00 1.379894475326e+00 1.381158271915e+00 1.382025880923e+00 1.382490778352e+00 1.382559890259e+00 1.382234424954e+00 1.381519648803e+00 1.380427755503e+00 1.378967715834e+00 1.377158181645e+00 1.375019136686e+00 1.372574526270e+00 1.369855531898e+00 1.366895143111e+00 1.363733248305e+00 1.360411094196e+00 1.356978362374e+00 1.353485825582e+00 1.349984548127e+00 1.346534575689e+00 1.343190732491e+00 1.340009030802e+00 1.337052168687e+00 1.334369754364e+00 1.332016338998e+00 1.330038626306e+00 1.328482824800e+00 1.327386424950e+00 1.326775522545e+00 1.326679670891e+00 1.327109075881e+00 1.328075847103e+00 1.329574867677e+00 1.331592689547e+00 1.334120110485e+00 1.337117659532e+00 1.340555052884e+00 1.344383145837e+00 1.348550058195e+00 1.352995393179e+00 1.357640672641e+00 1.362422516504e+00 1.367243479587e+00 1.372018022883e+00 1.376653306145e+00 1.381038523995e+00 1.385082249169e+00 1.388664624135e+00 1.391686081717e+00 1.394043660741e+00 1.395629410791e+00 1.396365950675e+00 1.396155939235e+00 1.394949688868e+00 1.392692894060e+00 1.389361641242e+00 1.384968781728e+00 1.379530623124e+00 1.373131355299e+00 1.365860963716e+00 1.357861064394e+00 1.349311305002e+00 1.340407402490e+00 1.331408406842e+00 1.322554725866e+00 1.314148348576e+00 1.306462560219e+00 1.299772720753e+00 1.294353757826e+00 1.290399583715e+00 1.288113018179e+00 1.287576749445e+00 1.288843238808e+00 1.291874108437e+00 1.296536352937e+00 1.302670085805e+00 1.309984609797e+00 1.315492180291e+00 1.319914765347e+00 1.324048156489e+00 1.328914325831e+00 1.335243344469e+00 1.343110392119e+00 1.351880904348e+00 1.360391110794e+00 1.367339331859e+00 1.371767583262e+00 1.373399893476e+00 1.372663137440e+00 1.370536780428e+00 1.368173510838e+00 1.366408319257e+00 1.365435934127e+00 1.364762215956e+00 1.363388613861e+00 1.360213363366e+00 1.354494593737e+00 1.346143955022e+00 1.335758161361e+00 1.324438048338e+00 1.313380639960e+00 1.303391389017e+00 1.294597713793e+00 1.286394189359e+00 1.277670752081e+00 1.267254401804e+00 1.254384555163e+00 1.238973794250e+00 1.221659191757e+00 1.203596845319e+00 1.186010222714e+00 1.169725825333e+00 1.154903925793e+00 1.141005219685e+00 1.127054153623e+00 1.112132833452e+00 1.095829220981e+00 1.078480510373e+00 1.061162996600e+00 1.045378817917e+00 1.032521071709e+00 1.023367727637e+00 1.017822769995e+00 1.014976517829e+00 1.013512749476e+00 1.012274532886e+00 1.010680494304e+00 1.008902185907e+00 1.007733495468e+00 1.008169121471e+00 1.010878766117e+00 1.015854109745e+00 1.022317366020e+00 1.028956547102e+00 1.034412193352e+00 1.037774124333e+00 1.038866752741e+00 1.038314128651e+00 1.037301002646e+00 1.037092664581e+00 1.038557329019e+00 1.041866828308e+00 1.046442375989e+00 1.051260901786e+00 1.055339355853e+00 1.058159270659e+00 1.059886386636e+00 1.061342425269e+00 1.063622446449e+00 1.067561700838e+00 1.073249237935e+00 1.079768377448e+00 1.085239357903e+00 1.087240872188e+00 1.083359029550e+00 1.071723294116e+00 1.049370871693e+00 1.007275187401e+00 9.306536741995e-01 8.510905477613e-01 8.146337795193e-01 8.463111093855e-01 9.242437965234e-01 1.001587136689e+00 1.039715048273e+00 1.020174349039e+00 9.462935546825e-01 8.438408021350e-01 7.598013552487e-01 7.441342220660e-01 8.050019450831e-01 8.988921876557e-01 9.743783949793e-01 9.993645041106e-01 9.643773475360e-01 8.816809015140e-01 7.855390427577e-01 7.272059682437e-01 7.454755585426e-01 8.263458462176e-01 9.191767351117e-01 9.791171680533e-01 9.819155075991e-01 9.240888740865e-01 8.226960467514e-01 7.172681398368e-01 6.649417757819e-01 7.021534802549e-01 8.015662742522e-01 9.055154357741e-01 9.704175084382e-01 9.745167012719e-01 9.152873147959e-01 8.084887607126e-01 6.902905103990e-01 6.167712716611e-01 6.336010606046e-01 7.230255451644e-01 8.269703153640e-01 8.996714689333e-01 9.182027459023e-01 8.786138488284e-01 7.935699017861e-01 6.924129048263e-01 6.194227707677e-01 6.142923663519e-01 6.741199985618e-01 7.577105720798e-01 8.258552321253e-01 8.575056929234e-01 8.485717076863e-01 8.085338819189e-01 7.569156753831e-01 7.172630431471e-01 7.063647905790e-01 7.243650141360e-01 7.570510307338e-01 7.881306077224e-01 8.081516914404e-01 8.161672450191e-01 8.169721478028e-01 8.165076586449e-01 8.178886669144e-01 8.201019360432e-01 8.202107114702e-01 8.168717549463e-01 8.125877287705e-01 8.128871870710e-01 8.225363224128e-01 8.414041554114e-01 8.633642183095e-01 8.795632957997e-01 8.833464980937e-01 8.741352593397e-01 8.585757766861e-01 8.480358832915e-01 8.523890991678e-01 8.729441926176e-01 9.007310346495e-01 9.216798716168e-01 9.241981378265e-01 9.045453024651e-01 8.690437998993e-01 8.329123373921e-01 8.141312349957e-01 8.227212376179e-01 8.528956603127e-01 8.870052604566e-01 9.064394653080e-01 8.999183963996e-01 8.668860894900e-01 8.175930408271e-01 7.703963289192e-01 7.444429791636e-01 7.486292391607e-01 7.755119770900e-01 8.078223920355e-01 8.297461206193e-01 8.332286059147e-01 8.189586955642e-01 7.943103009133e-01 7.698478717639e-01 7.549063589010e-01 7.540452688430e-01 7.662963489564e-01 7.872640495221e-01 8.118444778510e-01 8.353807195136e-01 8.537863294193e-01 8.636200314675e-01 8.631781710173e-01 8.541773933065e-01 8.428755338942e-01 8.391607994796e-01
 3.737055432127e-01 3.747514810243e-01 3.757612984269e-01 3.766481084037e-01 3.774322988034e-01 3.782010440133e-01 3.790279756121e-01 3.799517642654e-01 3.809806997167e-01 3.820658570967e-01 3.830995581120e-01 3.839924908933e-01 3.847634990989e-01 3.855228054031e-01 3.863785864658e-01 3.873688414340e-01 3.884629100639e-01 3.895763669965e-01 3.905984373679e-01 3.914723141737e-01 3.922540382213e-01 3.930781881064e-01 3.940390281760e-01 3.951264219855e-01 3.962579443333e-01 3.973505344387e-01 3.983526006904e-01 3.992601457236e-01 4.001335290500e-01 4.010696962007e-01 4.021292675178e-01 4.032850828749e-01 4.044459374521e-01 4.055360413072e-01 4.065386914153e-01 4.074996407747e-01 4.084956674404e-01 4.095856307103e-01 4.107595458488e-01 4.119490776090e-01 4.130952173844e-01 4.141979117610e-01 4.152946666722e-01 4.164094689979e-01 4.175402159631e-01 4.186859667340e-01 4.198552080462e-01 4.210533734021e-01 4.222645534873e-01 4.234645553605e-01 4.246352524762e-01 4.257741683680e-01 4.269042852816e-01 4.280621644189e-01 4.292692422257e-01 4.305068001508e-01 4.317398862039e-01 4.329510539396e-01 4.341383246497e-01 4.352957100854e-01 4.364251413586e-01 4.375579859233e-01 4.387417300693e-01 4.399957587891e-01 4.412826684643e-01 4.425303059036e-01 4.436753289380e-01 4.447248608524e-01 4.457673137939e-01 4.469137904948e-01 4.481980786515e-01 4.495322653555e-01 4.507864966245e-01 4.518983432641e-01 4.529226113864e-01 4.539772033004e-01 4.551582450372e-01 4.564578539446e-01 4.577807010996e-01 4.590305981472e-01 4.601895011734e-01 4.613201235350e-01 4.624910362589e-01 4.637229180864e-01 4.649916731003e-01 4.662674007123e-01 4.675388590804e-01 4.688162811240e-01 4.701077068626e-01 4.713863515167e-01 4.726184102638e-01 4.738084232314e-01 4.750163417407e-01 4.763080531976e-01 4.776832339828e-01 4.790696074613e-01 4.803735049646e-01 4.815528066521e-01 4.826666529282e-01 4.838319930780e-01 4.851321613237e-01 4.865381641491e-01 4.879394001323e-01 4.892357718269e-01 4.904131896187e-01 4.915471408916e-01 4.927399492815e-01 4.940445730323e-01 4.954303481871e-01 4.968125605519e-01 4.981262785542e-01 4.993693785346e-01 5.005837774389e-01 5.018222286964e-01 5.031103607527e-01 5.044403057178e-01 5.057811799289e-01 5.071080751919e-01 5.084165714686e-01 5.097132045999e-01 5.110032098978e-01 5.122864706452e-01 5.135689620584e-01 5.148611135075e-01 5.161777997090e-01 5.175273048860e-01 5.188961628179e-01 5.202463078568e-01 5.215437629410e-01 5.227920985906e-01 5.240332333004e-01 5.253192261799e-01 5.266734591415e-01 5.280748339461e-01 5.294610426609e-01 5.307834008103e-01 5.320383214684e-01 5.332714965840e-01 5.345396348369e-01 5.358751369256e-01 5.372696678967e-01 5.386799598061e-01 5.400511799568e-01 5.413607774917e-01 5.426206710407e-01 5.438765025631e-01 5.451722845602e-01 5.465308203993e-01 5.479347083895e-01 5.493324912703e-01 5.506840908555e-01 5.519785819714e-01 5.532398307154e-01 5.545122512281e-01 5.558292284958e-01 5.571973418214e-01 5.585904026767e-01 5.599691043807e-01 5.613086561620e-01 5.626023136336e-01 5.638710773903e-01 5.651552648115e-01 5.664786156573e-01 5.678425010355e-01 5.692206088519e-01 5.705791544597e-01 5.718989122975e-01 5.731846195512e-01 5.744666865865e-01 5.757739432116e-01 5.771106902377e-01 5.784693969930e-01 5.798267788906e-01 5.811666462436e-01 5.824860639432e-01 5.837962861195e-01 5.851130161044e-01 5.864414220182e-01 5.877822527811e-01 5.891281158761e-01 5.904698006702e-01 5.918064202463e-01 5.931412637609e-01 5.944790333180e-01 5.958173877754e-01 5.971548226923e-01 5.984901225927e-01 5.998228920401e-01 6.011602762862e-01 6.025041382376e-01 6.038508055123e-01 6.051929960651e-01 6.065285681469e-01 6.078588533570e-01 6.091865674429e-01 6.105162895399e-01 6.118507581838e-01 6.131889409932e-01 6.145257440006e-01 6.158588022525e-01 6.171862202885e-01 6.185088252714e-01 6.198336423500e-01 6.211604278400e-01 6.224890951563e-01 6.238151587634e-01 6.251363531429e-01 6.264535581487e-01 6.277697273123e-01 6.290895878175e-01 6.304126336731e-01 6.317335424974e-01 6.330491315654e-01 6.343609574281e-01 6.356747551252e-01 6.369919342855e-01 6.383133389722e-01 6.396331343332e-01 6.409485859473e-01 6.422609821131e-01 6.435751496477e-01 6.448934528866e-01 6.462116505480e-01 6.475287668154e-01 6.488392160747e-01 6.501455081679e-01 6.514529157183e-01 6.527637695899e-01 6.540723829938e-01 6.553795509168e-01 6.566818759315e-01 6.579790706664e-01 6.592768482997e-01 6.605778612597e-01 6.618767636483e-01 6.631760421533e-01 6.644731235550e-01 6.657666907333e-01 6.670588689239e-01 6.683529534848e-01 6.696446715309e-01 6.709353197733e-01 6.722262992619e-01 6.735161076103e-01 6.748023034894e-01 6.760884243391e-01 6.773725317495e-01 6.786537912273e-01 6.799344848457e-01 6.812165965083e-01 6.824965703006e-01 6.837742625491e-01 6.850508809943e-01 6.863226675841e-01 6.875958395709e-01 6.888702175615e-01 6.901441533601e-01 6.914141565683e-01 6.926841456657e-01 6.939515324000e-01 6.952177705787e-01 6.964863559937e-01 6.977532179608e-01 6.990152226311e-01 7.002761925700e-01 7.015365214832e-01 7.027952136719e-01 7.040543468987e-01 7.053117638507e-01 7.065650936631e-01 7.078158469657e-01 7.090676500108e-01 7.103171929756e-01 7.115656950890e-01 7.128134093046e-01 7.140584421741e-01 7.153013093586e-01 7.165440039514e-01 7.177849084183e-01 7.190246232205e-01 7.202634127885e-01 7.214996724580e-01 7.227349096916e-01 7.239680764520e-01 7.251987388370e-01 7.264282539838e-01 7.276589397822e-01 7.288874280376e-01 7.301136757498e-01 7.313387912858e-01 7.325621382895e-01 7.337827905489e-01 7.350030966628e-01 7.362233089779e-01 7.374404750846e-01 7.386572402610e-01 7.398731677705e-01 7.410867659620e-01 7.422971644246e-01 7.435076234735e-01 7.447153930009e-01 7.459223808717e-01 7.471301998388e-01 7.483361379498e-01 7.495401670129e-01 7.507432309027e-01 7.519432323342e-01 7.531411545418e-01 7.543388069232e-01 7.555366263767e-01 7.567325294686e-01 7.579283275158e-01 7.591215810786e-01 7.603131661149e-01 7.615033533950e-01 7.626933567386e-01 7.638806836106e-01 7.650682439396e-01 7.662555216291e-01 7.674404752256e-01 7.686245792689e-01 7.698068173455e-01 7.709869419797e-01 7.721670836212e-01 7.733459391787e-01 7.745247537623e-01 7.757027520818e-01 7.768790934554e-01 7.780540436810e-01 7.792274405810e-01 7.804002503040e-01 7.815711103411e-01 7.827435503318e-01 7.839152420483e-01 7.850856127332e-01 7.862539970455e-01 7.874216025121e-01 7.885875565352e-01 7.897544119776e-01 7.909213296918e-01 7.920866914689e-01 7.932514644668e-01 7.944153042118e-01 7.955771930672e-01 7.967395655141e-01 7.979009029452e-01 7.990628421119e-01 8.002247601258e-01 8.013846623908e-01 8.025443338643e-01 8.037021913009e-01 8.048603302677e-01 8.060191975933e-01 8.071769748060e-01 8.083336577679e-01 8.094894609970e-01 8.106457807010e-01 8.118015489315e-01 8.129567355031e-01 8.141133918954e-01 8.152688563127e-01 8.164227753490e-01 8.175777445202e-01 8.187319452956e-01 8.198872057038e-01 8.210431234082e-01 8.221981230420e-01 8.233528674424e-01 8.245075468137e-01 8.256627641071e-01 8.268193416483e-01 8.279773627774e-01 8.291333157418e-01 8.302904970237e-01 8.314475620903e-01 8.326048279510e-01 8.337633977976e-01 8.349233797952e-01 8.360822628360e-01 8.372412989090e-01 8.384003850672e-01 8.395608639191e-01 8.407218894378e-01 8.418842581631e-01 8.430466776173e-01 8.442094162466e-01 8.453735161135e-01 8.465376739946e-01 8.477037632436e-01 8.488700781658e-01 8.500382018341e-01 8.512070016260e-01 8.523770317008e-01 8.535481566425e-01 8.547200682996e-01 8.558925910691e-01 8.570663496817e-01 8.582425621331e-01 8.594206932598e-01 8.605987523902e-01 8.617781217376e-01 8.629583864748e-01 8.641410973303e-01 8.653256255363e-01 8.665114716600e-01 8.676996147332e-01 8.688889372868e-01 8.700786683568e-01 8.712723042485e-01 8.724670739153e-01 8.736637804208e-01 8.748637142104e-01 8.760651613829e-01 8.772673096324e-01 8.784717554824e-01 8.796775727410e-01 8.808884349870e-01 8.820998974840e-01 8.833141414590e-01 8.845296780014e-01 8.857471505354e-01 8.869681952837e-01 8.881915332361e-01 8.894165413383e-01 8.906446578178e-01 8.918756735828e-01 8.931085556158e-01 8.943441026199e-01 8.955821469213e-01 8.968229312033e-01 8.980662231007e-01 8.993124107155e-01 9.005619970499e-01 9.018137151429e-01 9.030687987616e-01 9.043254170461e-01 9.055870129115e-01 9.068512631215e-01 9.081174276177e-01 9.093875069671e-01 9.106604365504e-01 9.119366369632e-01 9.132153190264e-01 9.144978650269e-01 9.157840450262e-01 9.170734115135e-01 9.183656870627e-01 9.196614918336e-01 9.209601605602e-01 9.222629160203e-01 9.235682609541e-01 9.248781890392e-01 9.261907528866e-01 9.275078343386e-01 9.288272833625e-01 9.301505737108e-01 9.314783907790e-01 9.328093958592e-01 9.341437926602e-01 9.354822215769e-01 9.368244401336e-01 9.381701500414e-01 9.395200473669e-01 9.408725631802e-01 9.422294900501e-01 9.435911141872e-01 9.449559405917e-01 9.463239890013e-01 9.476961315683e-01 9.490722771715e-01 9.504532151569e-01 9.518368434438e-01 9.532248598746e-01 9.546179318528e-01 9.560124336740e-01 9.574127653420e-01 9.588159809371e-01 9.602235716149e-01 9.616361774536e-01 9.630514152921e-01 9.644697666254e-01 9.658928423568e-01 9.673190211672e-01 9.687501058690e-01 9.701849248904e-01 9.716235559073e-01 9.730661355518e-01 9.745116474870e-01 9.759613206021e-01 9.774151460872e-01 9.788729653821e-01 9.803340646660e-01 9.817993267091e-01 9.832679561401e-01 9.847412806918e-01 9.862173713480e-01 9.876973500346e-01 9.891809865284e-01 9.906673175398e-01 9.921583293627e-01 9.936520732517e-01 9.951491516961e-01 9.966502435430e-01 9.981535995918e-01 9.996600027780e-01 1.001171836387e+00 1.002684320292e+00 1.004202230726e+00 1.005721966364e+00 1.007244366280e+00 1.008770942457e+00 1.010300382953e+00 1.011831629913e+00 1.013366574766e+00 1.014903314178e+00 1.016442659099e+00 1.017985732426e+00 1.019530208271e+00 1.021077928556e+00 1.022627078560e+00 1.024178180333e+00 1.025732531935e+00 1.027287122551e+00 1.028844844545e+00 1.030404749479e+00 1.031966402240e+00 1.033529400595e+00 1.035093969224e+00 1.036659280356e+00 1.038227222550e+00 1.039794865441e+00 1.041365041915e+00 1.042935807545e+00 1.044506027464e+00 1.046078465617e+00 1.047650927109e+00 1.049224180381e+00 1.050797010420e+00 1.052370765532e+00 1.053944842659e+00 1.055518761358e+00 1.057091035697e+00 1.058664622643e+00 1.060236773924e+00 1.061809188427e+00 1.063380489751e+00 1.064950379382e+00 1.066519724624e+00 1.068087476401e+00 1.069653963663e+00 1.071219640193e+00 1.072782248484e+00 1.074342787714e+00 1.075902599723e+00 1.077459795520e+00 1.079014260044e+00 1.080565701570e+00 1.082115631322e+00 1.083661238456e+00 1.085203210039e+00 1.086742886193e+00 1.088278585325e+00 1.089810640370e+00 1.091338512946e+00 1.092862030231e+00 1.094381521638e+00 1.095896395044e+00 1.097406077054e+00 1.098911140261e+00 1.100410825961e+00 1.101905262086e+00 1.103393852892e+00 1.104876675196e+00 1.106353536161e+00 1.107823153510e+00 1.109287364382e+00 1.110744652023e+00 1.112193867770e+00 1.113636501261e+00 1.115071845893e+00 1.116499194393e+00 1.117918071716e+00 1.119328230977e+00 1.120731252069e+00 1.122124042410e+00 1.123509634372e+00 1.124885008491e+00 1.126251153953e+00 1.127607617187e+00 1.128952860542e+00 1.130289385647e+00 1.131614836627e+00 1.132928632236e+00 1.134232221935e+00 1.135523763603e+00 1.136804219633e+00 1.138072086340e+00 1.139328433316e+00 1.140571732816e+00 1.141801766793e+00 1.143020002005e+00 1.144225092238e+00 1.145415410298e+00 1.146591668154e+00 1.147754926245e+00 1.148903122326e+00 1.150036582623e+00 1.151154572404e+00 1.152257424857e+00 1.153344114210e+00 1.154415315082e+00 1.155470979169e+00 1.156508924148e+00 1.157530333407e+00 1.158534367662e+00 1.159521622019e+00 1.160490658615e+00 1.161441510721e+00 1.162373978186e+00 1.163287747418e+00 1.164182730963e+00 1.165058752777e+00 1.165914268190e+00 1.166749991452e+00 1.167565506406e+00 1.168360645932e+00 1.169134199318e+00 1.169887705022e+00 1.170619190429e+00 1.171329216821e+00 1.172017448933e+00 1.172682519553e+00 1.173324484231e+00 1.173943787460e+00 1.174540609680e+00 1.175113012879e+00 1.175661024945e+00 1.176185432217e+00 1.176684774834e+00 1.177159547219e+00 1.177609833990e+00 1.178033466983e+00 1.178431279168e+00 1.178803871752e+00 1.179149357754e+00 1.179468342446e+00 1.179759855735e+00 1.180024849557e+00 1.180261950299e+00 1.180471337490e+00 1.180652400513e+00 1.180803997492e+00 1.180928883549e+00 1.181023454883e+00 1.181089746287e+00 1.181125215525e+00 1.181130943920e+00 1.181107265129e+00 1.181051642956e+00 1.180966397547e+00 1.180850366812e+00 1.180702600497e+00 1.180524422240e+00 1.180313104078e+00 1.180070817826e+00 1.179795797537e+00 1.179487558851e+00 1.179148064490e+00 1.178775465329e+00 1.178368720770e+00 1.177929020945e+00 1.177456674076e+00 1.176948710864e+00 1.176407731347e+00 1.175832154143e+00 1.175222385645e+00 1.174577953977e+00 1.173898043778e+00 1.173184187916e+00 1.172434675961e+00 1.171648668599e+00 1.170828436193e+00 1.169971842921e+00 1.169079403472e+00 1.168151284365e+00 1.167186196718e+00 1.166186070714e+00 1.165147530037e+00 1.164074517594e+00 1.162964385067e+00 1.161815993571e+00 1.160632123457e+00 1.159410590119e+00 1.158152146960e+00 1.156856818309e+00 1.155523986273e+00 1.154154931826e+00 1.152746306883e+00 1.151302575668e+00 1.149820225248e+00 1.148299907749e+00 1.146744357305e+00 1.145149106759e+00 1.143518108385e+00 1.141848341924e+00 1.140142037868e+00 1.138398160294e+00 1.136616091769e+00 1.134799177119e+00 1.132943026647e+00 1.131051026586e+00 1.129120305252e+00 1.127154675097e+00 1.125151991835e+00 1.123110357427e+00 1.121035842867e+00 1.118922230966e+00 1.116773937310e+00 1.114589665499e+00 1.112368384509e+00 1.110112830905e+00 1.107820807957e+00 1.105495442017e+00 1.103133996266e+00 1.100737937812e+00 1.098307870484e+00 1.095842755230e+00 1.093345473792e+00 1.090813361142e+00 1.088249770280e+00 1.085651886527e+00 1.083022339864e+00 1.080361625630e+00 1.077667715745e+00 1.074945387018e+00 1.072189817205e+00 1.069406375340e+00 1.066591776596e+00 1.063748052651e+00 1.060877015603e+00 1.057975838744e+00 1.055048911920e+00 1.052093189244e+00 1.049112186685e+00 1.046105970963e+00 1.043071359741e+00 1.040015901284e+00 1.036933815048e+00 1.033830550622e+00 1.030703707454e+00 1.027555762955e+00 1.024387362113e+00 1.021196880137e+00 1.017989728621e+00 1.014760820581e+00 1.011516775532e+00 1.008254305684e+00 1.004976163976e+00 1.001682611633e+00 9.983733864693e-01 9.950544173938e-01 9.917192700321e-01 9.883756857336e-01 9.850203470706e-01 9.816559141438e-01 9.782844465043e-01 9.749034367707e-01 9.715190734503e-01 9.681267409844e-01 9.647329121954e-01 9.613357235050e-01 9.579360363358e-01 9.545372830444e-01 9.511379632343e-01 9.477435729174e-01 9.443490415994e-01 9.409612106642e-01 9.375792490776e-01 9.342029820239e-01 9.308383967569e-01 9.274811045709e-01 9.241371318873e-01 9.208031547102e-01 9.174859000289e-01 9.141831970208e-01 9.108970814463e-01 9.076306915530e-01 9.043808459655e-01 9.011551940664e-01 8.979511439171e-01 8.947715544955e-01 8.916179541379e-01 8.884903360584e-01 8.853937500285e-01 8.823243461334e-01 8.792898848758e-01 8.762866164966e-01 8.733187995189e-01 8.703876404355e-01 8.674921786329e-01 8.646397750593e-01 8.618249820942e-01 8.590538807388e-01 8.563254089118e-01 8.536428317955e-01 8.510071242132e-01 8.484182797875e-01 8.458806304163e-01 8.433920695646e-01 8.409578626799e-01 8.385760765010e-01 8.362497521325e-01 8.339801123459e-01 8.317671608232e-01 8.296157405160e-01 8.275216581589e-01 8.254902690878e-01 8.235206792924e-01 8.216147808709e-01 8.197730504161e-01 8.179972355235e-01 8.162883058204e-01 8.146453577497e-01 8.130732533055e-01 8.115679368281e-01 8.101340692228e-01 8.087702886244e-01 8.074776914136e-01 8.062581928468e-01 8.051085752202e-01 8.040350484512e-01 8.030320873269e-01 8.021034088876e-01 8.012477342382e-01 8.004677609731e-01 7.997605787656e-01 7.991270102235e-01 7.985682380562e-01 7.980826047746e-01 7.976719254424e-01 7.973330760620e-01 7.970687149329e-01 7.968774361830e-01 7.967566790991e-01 7.967098157725e-01 7.967314382078e-01 7.968254179720e-01 7.969879489340e-01 7.972201211349e-01 7.975184073117e-01 7.978836324079e-01 7.983165697407e-01 7.988101254872e-01 7.993732751326e-01 7.999924992141e-01 8.006752874786e-01 8.014169410566e-01 8.022152005127e-01 8.030741955280e-01 8.039826954396e-01 8.049487024969e-01 8.059635997629e-01 8.070305012486e-01 8.081446978797e-01 8.093030839433e-01 8.105112171578e-01 8.117556464522e-01 8.130461514598e-01 8.143715218741e-01 8.157364618171e-01 8.171359830549e-01 8.185658331038e-01 8.200317497854e-01 8.215192902526e-01 8.230409639410e-01 8.245809117313e-01 8.261486096767e-01 8.277344215466e-01 8.293361910472e-01 8.309605653920e-01 8.325914349974e-01 8.342417505613e-01 8.358952664535e-01 8.375610549569e-01 8.392327903463e-01 8.409034112115e-01 8.425842545843e-01 8.442544309273e-01 8.459337758716e-01 8.475992392031e-01 8.492650411593e-01 8.509215079564e-01 8.525635045990e-01 8.542032981610e-01 8.558176362547e-01 8.574289421645e-01 8.590136509950e-01 8.605844566876e-01 8.621351225453e-01 8.636595821860e-01 8.651710822471e-01 8.666439471343e-01 8.681040949813e-01 8.695266646704e-01 8.709276646906e-01 8.722961743367e-01 8.736299819783e-01 8.749413568746e-01 8.762068377172e-01 8.774516129233e-01 8.786506011838e-01 8.798207555021e-01 8.809534877065e-01 8.820438050483e-01 8.831085880347e-01 8.841202248183e-01 8.851093161996e-01 8.860472181378e-01 8.869537210138e-01 8.878224267440e-01 8.886441915225e-01 8.894410394474e-01 8.901830077603e-01 8.909038333025e-01 8.915744723386e-01 8.922141493292e-01 8.928184979965e-01 8.933787145900e-01 8.939179879412e-01 8.944058690799e-01 8.948786071834e-01 8.953059707028e-01 8.957090995659e-01 8.960852481744e-01 8.964239553584e-01 8.967530715376e-01 8.970387758066e-01 8.973188887022e-01 8.975655498989e-01 8.978000712117e-01 8.980201570121e-01 8.982141577456e-01 8.984139019234e-01 8.985831488257e-01 8.987629617216e-01 8.989261952284e-01 8.990909896957e-01 8.992614466558e-01 8.994220954856e-01 8.996072758396e-01 8.997811221608e-01 8.999847618689e-01 9.001935107979e-01 9.004224775526e-01 9.006792820950e-01 9.009454681170e-01 9.012589051360e-01 9.015846637731e-01 9.019588747343e-01 9.023637688195e-01 9.028075547970e-01 9.033046877401e-01 9.038346407547e-01 9.044318024461e-01 9.050674558505e-01 9.057705626812e-01 9.065294906546e-01 9.073476952918e-01 9.082436348140e-01 9.091931720923e-01 9.102286468488e-01 9.113277008411e-01 9.125107023090e-01 9.137735024703e-01 9.151111574684e-01 9.165447276612e-01 9.180517365132e-01 9.196588915989e-01 9.213485307844e-01 9.231339486839e-01 9.250166114045e-01 9.269863397258e-01 9.290626070490e-01 9.312272346354e-01 9.334989141165e-01 9.358659518828e-01 9.383324261580e-01 9.409038746414e-01 9.435699223878e-01 9.463438502177e-01 9.492126528470e-01 9.521856075308e-01 9.552597895280e-01 9.584295852822e-01 9.617039393051e-01 9.650703343628e-01 9.685381867586e-01 9.721006144890e-01 9.757553836344e-01 9.795068568064e-01 9.833452853411e-01 9.872770925919e-01 9.912929750704e-01 9.953948509724e-01 9.995817314544e-01 1.003845241285e+00 1.008191316130e+00 1.012609125303e+00 1.017100855836e+00 1.021664327561e+00 1.026291352990e+00 1.030987680760e+00 1.035738877113e+00 1.040552896801e+00 1.045419982474e+00 1.050336734258e+00 1.055303913506e+00 1.060311559584e+00 1.065364921785e+00 1.070449848048e+00 1.075570758329e+00 1.080721582191e+00 1.085894715858e+00 1.091095251984e+00 1.096305226109e+00 1.101534959209e+00 1.106769674366e+00 1.112009564840e+00 1.117252554830e+00 1.122486411572e+00 1.127717564395e+00 1.132927997449e+00 1.138125081149e+00 1.143297998376e+00 1.148439365160e+00 1.153552697917e+00 1.158620049028e+00 1.163650836381e+00 1.168626537617e+00 1.173548829692e+00 1.178412524654e+00 1.183203538735e+00 1.187928585630e+00 1.192568314963e+00 1.197128326047e+00 1.201593645931e+00 1.205962051051e+00 1.210228896194e+00 1.214377890733e+00 1.218418194248e+00 1.222325634549e+00 1.226108378103e+00 1.229749261947e+00 1.233244383190e+00 1.236592292901e+00 1.239773338914e+00 1.242796604899e+00 1.245639668438e+00 1.248308390850e+00 1.250790261788e+00 1.253074602368e+00 1.255168128544e+00 1.257044386371e+00 1.258721099303e+00 1.260169134669e+00 1.261399393871e+00 1.262401065801e+00 1.263162612547e+00 1.263697375227e+00 1.263975357793e+00 1.264020389286e+00 1.263806193169e+00 1.263341457701e+00 1.262627828532e+00 1.261646041875e+00 1.260422395289e+00 1.258926457231e+00 1.257184044338e+00 1.255181644410e+00 1.252921880558e+00 1.250421406529e+00 1.247659443055e+00 1.244670937300e+00 1.241430973136e+00 1.237968601165e+00 1.234282403608e+00 1.230376791826e+00 1.226275862137e+00 1.221966494095e+00 1.217488069882e+00 1.212828588462e+00 1.208017063787e+00 1.203064616007e+00 1.197978554886e+00 1.192793444469e+00 1.187501614525e+00 1.182148053040e+00 1.176730529675e+00 1.171279129898e+00 1.165816858029e+00 1.160353298811e+00 1.154926291548e+00 1.149538053793e+00 1.144232241671e+00 1.139012378081e+00 1.133911503602e+00 1.128950999229e+00 1.124144383542e+00 1.119527346447e+00 1.115104861516e+00 1.110908909954e+00 1.106950878568e+00 1.103252256318e+00 1.099827629826e+00 1.096691420853e+00 1.093861181053e+00 1.091338767828e+00 1.089145568658e+00 1.087276894233e+00 1.085750404705e+00 1.084558548219e+00 1.083708040921e+00 1.083198174976e+00 1.083018318373e+00 1.083173880874e+00 1.083642810460e+00 1.084429191932e+00 1.085509450482e+00 1.086874184375e+00 1.088509329863e+00 1.090388906788e+00 1.092507668361e+00 1.094826530550e+00 1.097341125461e+00 1.100016087659e+00 1.102833032563e+00 1.105769481575e+00 1.108793012095e+00 1.111890133108e+00 1.115019676634e+00 1.118174050500e+00 1.121313629632e+00 1.124421061863e+00 1.127472881715e+00 1.130438505221e+00 1.133308828610e+00 1.136045266580e+00 1.138644094419e+00 1.141072902987e+00 1.143321212385e+00 1.145373183743e+00 1.147206124792e+00 1.148821582804e+00 1.150192691691e+00 1.151322246850e+00 1.152197311654e+00 1.152812802668e+00 1.153170100716e+00 1.153263763443e+00 1.153100625032e+00 1.152680052665e+00 1.152015456687e+00 1.151107966155e+00 1.149979551026e+00 1.148637265320e+00 1.147102759022e+00 1.145398675015e+00 1.143538089481e+00 1.141563739133e+00 1.139485034454e+00 1.137347635676e+00 1.135175976425e+00 1.133005662506e+00 1.130881153044e+00 1.128826934378e+00 1.126898081359e+00 1.125121093189e+00 1.123546369400e+00 1.122211410805e+00 1.121152176032e+00 1.120418544014e+00 1.120033795498e+00 1.120045125787e+00 1.120478409217e+00 1.121364475870e+00 1.122728996805e+00 1.124591938391e+00 1.126971933068e+00 1.129876112341e+00 1.133315864111e+00 1.137284024620e+00 1.141783753287e+00 1.146798084475e+00 1.152313520658e+00 1.158310695023e+00 1.164758443511e+00 1.171634126713e+00 1.178892963712e+00 1.186509870234e+00 1.194432851862e+00 1.202624371745e+00 1.211044298462e+00 1.219635459089e+00 1.228365938001e+00 1.237177656730e+00 1.246035157726e+00 1.254890677924e+00 1.263701718664e+00 1.272434358333e+00 1.281041960771e+00 1.289499143484e+00 1.297767980174e+00 1.305820866256e+00 1.313634586089e+00 1.321181393904e+00 1.328444125781e+00 1.335402709108e+00 1.342044822830e+00 1.348352143450e+00 1.354317332000e+00 1.359929326789e+00 1.365178715734e+00 1.370057739469e+00 1.374561316539e+00 1.378680499446e+00 1.382410558659e+00 1.385747290578e+00 1.388680428393e+00 1.391209301510e+00 1.393325902427e+00 1.395024390160e+00 1.396302924957e+00 1.397154060547e+00 1.397577281483e+00 1.397570592896e+00 1.397134834618e+00 1.396273807618e+00 1.394992092484e+00 1.393300736656e+00 1.391215463022e+00 1.388750546557e+00 1.385931305940e+00 1.382784411248e+00 1.379344579887e+00 1.375649034092e+00 1.371740022290e+00 1.367667078460e+00 1.363480463963e+00 1.359238941451e+00 1.355000782801e+00 1.350823976755e+00 1.346777215341e+00 1.342916279183e+00 1.339309504348e+00 1.336012654991e+00 1.333084024844e+00 1.330577229715e+00 1.328532360716e+00 1.327000597137e+00 1.326005509123e+00 1.325577441412e+00 1.325732263519e+00 1.326473190536e+00 1.327806734475e+00 1.329710792127e+00 1.332172144443e+00 1.335156952634e+00 1.338622743248e+00 1.342523055475e+00 1.346791270558e+00 1.351368943851e+00 1.356168580737e+00 1.361108461607e+00 1.366098769684e+00 1.371027576088e+00 1.375802324585e+00 1.380298714919e+00 1.384407872535e+00 1.388015532430e+00 1.390996403938e+00 1.393253667937e+00 1.394668115310e+00 1.395157501089e+00 1.394638706139e+00 1.393044293503e+00 1.390350447930e+00 1.386527555757e+00 1.381611359226e+00 1.375643263451e+00 1.368712589061e+00 1.360955449028e+00 1.352519660732e+00 1.343629420157e+00 1.334495697201e+00 1.325397093291e+00 1.316612653425e+00 1.308423822577e+00 1.301140693291e+00 1.295005942050e+00 1.290287049994e+00 1.287156243754e+00 1.285750540169e+00 1.286141867117e+00 1.288289541530e+00 1.292129816500e+00 1.297458160620e+00 1.301657838564e+00 1.305027090231e+00 1.308380927826e+00 1.312745211751e+00 1.318861412829e+00 1.326799508061e+00 1.335896422380e+00 1.344966122780e+00 1.352675902454e+00 1.358035989229e+00 1.360738611635e+00 1.361194543493e+00 1.360351225874e+00 1.359330139902e+00 1.358930903672e+00 1.359311837404e+00 1.359941537275e+00 1.359802167739e+00 1.357776594901e+00 1.353119053436e+00 1.345741353178e+00 1.336245042036e+00 1.325730972298e+00 1.315396263888e+00 1.306048342480e+00 1.297809473533e+00 1.290080392386e+00 1.281752068084e+00 1.271648578533e+00 1.258997865017e+00 1.243694205854e+00 1.226340623387e+00 1.208049592511e+00 1.190006908213e+00 1.173003616792e+00 1.157169051407e+00 1.141947567388e+00 1.126352491546e+00 1.109448118539e+00 1.090805449074e+00 1.070749882387e+00 1.050363862434e+00 1.031189923774e+00 1.014705830450e+00 1.001817733013e+00 9.925803111180e-01 9.862304157253e-01 9.815739683807e-01 9.775531317594e-01 9.736690781002e-01 9.701638079371e-01 9.678894814914e-01 9.678798959262e-01 9.708031848856e-01 9.765987156069e-01 9.843938725360e-01 9.927687698303e-01 1.000259114763e+00 1.005871868357e+00 1.009371033182e+00 1.011324259978e+00 1.012850555654e+00 1.015133453029e+00 1.018940809786e+00 1.024343084676e+00 1.030689638555e+00 1.036919205760e+00 1.042065324534e+00 1.045677147076e+00 1.048028274300e+00 1.050072533637e+00 1.053065080508e+00 1.057998891375e+00 1.065104404467e+00 1.073562849101e+00 1.081519843634e+00 1.086444436434e+00 1.085588490595e+00 1.076185735616e+00 1.054658367211e+00 1.007685926082e+00 9.242735964646e-01 8.437755739102e-01 8.123115147224e-01 8.490713447099e-01 9.262303104089e-01 9.964391728970e-01 1.024038144964e+00 9.946374787432e-01 9.161303030175e-01 8.189400576177e-01 7.519018855334e-01 7.567769817742e-01 8.269822369764e-01 9.148270909484e-01 9.740292318135e-01 9.789179753639e-01 9.260414517589e-01 8.338764082315e-01 7.429968217613e-01 7.059057258383e-01 7.478300258572e-01 8.376923031806e-01 9.225402804325e-01 9.636285365779e-01 9.437954477704e-01 8.667347513994e-01 7.578634550903e-01 6.665051943222e-01 6.511861512647e-01 7.250427095794e-01 8.388595186890e-01 9.360869567632e-01 9.814347967839e-01 9.605850300754e-01 8.776379818557e-01 7.556114663882e-01 6.402207349015e-01 5.947750952566e-01 6.494851751145e-01 7.607336354304e-01 8.669341857664e-01 9.291830045694e-01 9.309119379813e-01 8.732987672463e-01 7.738393170661e-01 6.673200011658e-01 6.029133702572e-01 6.164778201329e-01 6.914127606268e-01 7.797264223981e-01 8.438769006586e-01 8.663234011629e-01 8.464110635102e-01 7.971027631206e-01 7.415196596966e-01 7.057206269859e-01 7.051949797290e-01 7.345987993115e-01 7.743391657429e-01 8.058280125199e-01 8.199380237381e-01 8.177769689629e-01 8.075643581438e-01 7.993577434664e-01 7.994990548377e-01 8.075894787524e-01 8.183864972375e-01 8.264526182509e-01 8.299234269014e-01 8.311511816434e-01 8.343247864991e-01 8.419068768698e-01 8.523100987472e-01 8.609079735078e-01 8.634072798987e-01 8.593409270475e-01 8.533790827977e-01 8.532832040987e-01 8.649787048373e-01 8.875574383451e-01 9.126464603785e-01 9.285908972355e-01 9.263847570261e-01 9.041220375312e-01 8.689602896884e-01 8.358753159673e-01 8.215061877775e-01 8.340480037575e-01 8.666834598166e-01 9.020379075406e-01 9.223616035920e-01 9.170290090328e-01 8.856134630355e-01 8.379112612866e-01 7.913693389584e-01 7.643156990710e-01 7.658544716761e-01 7.899193924331e-01 8.206434201690e-01 8.427712660326e-01 8.480004183108e-01 8.362663525962e-01 8.139381341550e-01 7.906124401298e-01 7.751043540491e-01 7.721762439798e-01 7.816383875480e-01 7.999230481176e-01 8.224242673186e-01 8.446537762204e-01 8.625510899126e-01 8.726932293966e-01 8.733570273872e-01 8.660624189276e-01 8.565343924748e-01 8.538308488349e-01
 3.817108757281e-01 3.826964119575e-01 3.836466597339e-01 3.844720587864e-01 3.851928041595e-01 3.858961817905e-01 3.866569580548e-01 3.875169446711e-01 3.884849185583e-01 3.895114898411e-01 3.904853220880e-01 3.913158220085e-01 3.920228577414e-01 3.927190317791e-01 3.935120177609e-01 3.944426638475e-01 3.954801299137e-01 3.965382246564e-01 3.975049127152e-01 3.983192572867e-01 3.990392963734e-01 3.998016280796e-01 4.007059563754e-01 4.017416072424e-01 4.028235222788e-01 4.038661705897e-01 4.048143185281e-01 4.056658213851e-01 4.064828053553e-01 4.073656754845e-01 4.083762614806e-01 4.094856765291e-01 4.106016233194e-01 4.116468351515e-01 4.126019048414e-01 4.135124350411e-01 4.144576633367e-01 4.154997434150e-01 4.166303029675e-01 4.177798711095e-01 4.188848595294e-01 4.199436408172e-01 4.209938457607e-01 4.220615489975e-01 4.231470055011e-01 4.242479723307e-01 4.253744212560e-01 4.265300941422e-01 4.276989766611e-01 4.288578764160e-01 4.299849044598e-01 4.310764728978e-01 4.321563003058e-01 4.332667575886e-01 4.344311745571e-01 4.356292935097e-01 4.368232856750e-01 4.379909327657e-01 4.391297684793e-01 4.402374412827e-01 4.413193039547e-01 4.424092179195e-01 4.435526706467e-01 4.447671048145e-01 4.460131193746e-01 4.472177692027e-01 4.483195293765e-01 4.493238456030e-01 4.503225326070e-01 4.514272166834e-01 4.526739274965e-01 4.539752793251e-01 4.551968252178e-01 4.562731308432e-01 4.572569348159e-01 4.582705786209e-01 4.594117867543e-01 4.606797474536e-01 4.619787085026e-01 4.632040599338e-01 4.643328207477e-01 4.654273289449e-01 4.665612626910e-01 4.677589553314e-01 4.690003881134e-01 4.702518075969e-01 4.714989561331e-01 4.727488061739e-01 4.740086953221e-01 4.752555985465e-01 4.764562868390e-01 4.776152974835e-01 4.787944460704e-01 4.800568460200e-01 4.814051997569e-01 4.827663657867e-01 4.840443562273e-01 4.851960257522e-01 4.862783320685e-01 4.874115136807e-01 4.886810764419e-01 4.900640617904e-01 4.914477676333e-01 4.927276971048e-01 4.938831195232e-01 4.949872676931e-01 4.961467110464e-01 4.974220893018e-01 4.987877318919e-01 5.001574258641e-01 5.014602790518e-01 5.026856142268e-01 5.038738801772e-01 5.050803214946e-01 5.063400530671e-01 5.076505394720e-01 5.089795683328e-01 5.102967250916e-01 5.115908902446e-01 5.128653214420e-01 5.141280739824e-01 5.153865908250e-01 5.166496814700e-01 5.179294763097e-01 5.192364928860e-01 5.205737227145e-01 5.219254010366e-01 5.232546219072e-01 5.245303250682e-01 5.257601449734e-01 5.269876456617e-01 5.282627225790e-01 5.296066921468e-01 5.309939445323e-01 5.323655299567e-01 5.336709538143e-01 5.349098401881e-01 5.361310083592e-01 5.373878515620e-01 5.387127715412e-01 5.400983435473e-01 5.414970109793e-01 5.428565252869e-01 5.441537176863e-01 5.454020897666e-01 5.466464618206e-01 5.479316261881e-01 5.492821413558e-01 5.506771986551e-01 5.520659017888e-01 5.534084683611e-01 5.546927562897e-01 5.559456884666e-01 5.572089500155e-01 5.585176958751e-01 5.598793512688e-01 5.612651651005e-01 5.626380130678e-01 5.639701394219e-01 5.652577721302e-01 5.665210261184e-01 5.677982931571e-01 5.691159814457e-01 5.704749963915e-01 5.718489186341e-01 5.732037780127e-01 5.745194301418e-01 5.758021822447e-01 5.770813830044e-01 5.783848027827e-01 5.797195437983e-01 5.810759639777e-01 5.824312160634e-01 5.837703212512e-01 5.850890952017e-01 5.863990562042e-01 5.877151104957e-01 5.890427421129e-01 5.903819326286e-01 5.917281735116e-01 5.930703286859e-01 5.944066700350e-01 5.957429726257e-01 5.970821740315e-01 5.984211595294e-01 5.997594499044e-01 6.010951023525e-01 6.024301837904e-01 6.037695194901e-01 6.051146427468e-01 6.064630551810e-01 6.078073537537e-01 6.091455541085e-01 6.104785931430e-01 6.118086619579e-01 6.131408221426e-01 6.144788724012e-01 6.158199809994e-01 6.171602313030e-01 6.184964370210e-01 6.198273610875e-01 6.211551351831e-01 6.224835809005e-01 6.238161536622e-01 6.251490461305e-01 6.264806445113e-01 6.278065882986e-01 6.291297521846e-01 6.304508726853e-01 6.317770493356e-01 6.331057713538e-01 6.344322862070e-01 6.357539313587e-01 6.370739137487e-01 6.383931162577e-01 6.397167644526e-01 6.410456868610e-01 6.423734344667e-01 6.436961039215e-01 6.450158411720e-01 6.463375665687e-01 6.476631264960e-01 6.489906738618e-01 6.503157501508e-01 6.516331233861e-01 6.529477785350e-01 6.542645430807e-01 6.555820763820e-01 6.569003752133e-01 6.582163618679e-01 6.595272088385e-01 6.608324395504e-01 6.621398197632e-01 6.634503444020e-01 6.647590629693e-01 6.660668001448e-01 6.673738171801e-01 6.686773212031e-01 6.699783290749e-01 6.712817866245e-01 6.725846984699e-01 6.738854349409e-01 6.751870408269e-01 6.764865851867e-01 6.777835734496e-01 6.790805663117e-01 6.803751179449e-01 6.816663743755e-01 6.829580911565e-01 6.842516612366e-01 6.855422906681e-01 6.868310392817e-01 6.881177346795e-01 6.894018724302e-01 6.906858048289e-01 6.919719290704e-01 6.932564338994e-01 6.945373734422e-01 6.958195211414e-01 6.970980152724e-01 6.983757688787e-01 6.996563452652e-01 7.009353581239e-01 7.022086545338e-01 7.034805673779e-01 7.047529529252e-01 7.060230440156e-01 7.072932952991e-01 7.085621356400e-01 7.098271094037e-01 7.110900219239e-01 7.123530098875e-01 7.136153703395e-01 7.148751738235e-01 7.161343298643e-01 7.173906546879e-01 7.186452592655e-01 7.199005709110e-01 7.211527369369e-01 7.224041814943e-01 7.236548036480e-01 7.249029435740e-01 7.261487367720e-01 7.273934741311e-01 7.286365293144e-01 7.298775371056e-01 7.311187718901e-01 7.323594165937e-01 7.335975516289e-01 7.348339619657e-01 7.360693400517e-01 7.373015746148e-01 7.385325829239e-01 7.397629587499e-01 7.409915194275e-01 7.422188547514e-01 7.434458022311e-01 7.446698965963e-01 7.458914890049e-01 7.471123586394e-01 7.483305808312e-01 7.495491216969e-01 7.507665075899e-01 7.519831150125e-01 7.531970487117e-01 7.544100514784e-01 7.556201031471e-01 7.568281157792e-01 7.580365569529e-01 7.592436614490e-01 7.604494568632e-01 7.616542457400e-01 7.628571005067e-01 7.640578766125e-01 7.652572050790e-01 7.664557416086e-01 7.676514815445e-01 7.688475781970e-01 7.700433879997e-01 7.712370052078e-01 7.724289899495e-01 7.736186204269e-01 7.748061833851e-01 7.759942348741e-01 7.771814513967e-01 7.783674843989e-01 7.795525935728e-01 7.807367942388e-01 7.819181560865e-01 7.830977158683e-01 7.842773507411e-01 7.854549946902e-01 7.866337925772e-01 7.878116187538e-01 7.889867659063e-01 7.901616235477e-01 7.913341123752e-01 7.925049022501e-01 7.936762035160e-01 7.948480613398e-01 7.960182061759e-01 7.971872075342e-01 7.983542519691e-01 7.995205372625e-01 8.006862594118e-01 8.018516206851e-01 8.030160552498e-01 8.041803963976e-01 8.053431353955e-01 8.065043667084e-01 8.076642636282e-01 8.088254119611e-01 8.099847979354e-01 8.111439265587e-01 8.123029033131e-01 8.134597271979e-01 8.146160640022e-01 8.157717860891e-01 8.169273230532e-01 8.180839512116e-01 8.192378230043e-01 8.203912484214e-01 8.215448993185e-01 8.226989134592e-01 8.238514529217e-01 8.250059764728e-01 8.261587404853e-01 8.273111817655e-01 8.284643241313e-01 8.296160340245e-01 8.307690556263e-01 8.319224812730e-01 8.330757419429e-01 8.342288442217e-01 8.353812531901e-01 8.365327796925e-01 8.376869960218e-01 8.388407422216e-01 8.399941672385e-01 8.411478421860e-01 8.423009679208e-01 8.434541915460e-01 8.446085914333e-01 8.457637836264e-01 8.469187034306e-01 8.480742687021e-01 8.492294147920e-01 8.503851432557e-01 8.515421296024e-01 8.527003405729e-01 8.538588648616e-01 8.550185589339e-01 8.561775552004e-01 8.573392010854e-01 8.585003852949e-01 8.596615877665e-01 8.608244271870e-01 8.619901801021e-01 8.631553524352e-01 8.643213007943e-01 8.654888044821e-01 8.666564263398e-01 8.678257101149e-01 8.689966870321e-01 8.701694643749e-01 8.713444668403e-01 8.725193021048e-01 8.736954705898e-01 8.748732943515e-01 8.760528528135e-01 8.772340871742e-01 8.784178517737e-01 8.796034016478e-01 8.807896981907e-01 8.819783413585e-01 8.831683524429e-01 8.843597617318e-01 8.855537945529e-01 8.867504978443e-01 8.879490256808e-01 8.891496383349e-01 8.903512660289e-01 8.915550822922e-01 8.927614213642e-01 8.939701774596e-01 8.951823756540e-01 8.963959418778e-01 8.976104176415e-01 8.988283520120e-01 9.000486162692e-01 9.012721824397e-01 9.024972980381e-01 9.037246115621e-01 9.049551032199e-01 9.061879057048e-01 9.074238843016e-01 9.086631664402e-01 9.099039194098e-01 9.111489763519e-01 9.123959983794e-01 9.136460616209e-01 9.148988311206e-01 9.161551353219e-01 9.174143393737e-01 9.186763954377e-01 9.199418393870e-01 9.212103469158e-01 9.224823545665e-01 9.237568017821e-01 9.250346313109e-01 9.263151472562e-01 9.276009196096e-01 9.288889481844e-01 9.301808499115e-01 9.314755363680e-01 9.327734332255e-01 9.340762927799e-01 9.353814424606e-01 9.366902666187e-01 9.380041298426e-01 9.393202091313e-01 9.406403522844e-01 9.419642016253e-01 9.432912426695e-01 9.446230427779e-01 9.459583512508e-01 9.472973455197e-01 9.486400669939e-01 9.499873818293e-01 9.513369749159e-01 9.526922223229e-01 9.540505401345e-01 9.554125396153e-01 9.567795995501e-01 9.581490731905e-01 9.595233376054e-01 9.609014297301e-01 9.622839395089e-01 9.636706329121e-01 9.650606347512e-01 9.664539917885e-01 9.678523239001e-01 9.692542775220e-01 9.706603944946e-01 9.720709000999e-01 9.734851031036e-01 9.749030314267e-01 9.763244304842e-01 9.777507300780e-01 9.791821855153e-01 9.806166768982e-01 9.820542574625e-01 9.834973897364e-01 9.849429347704e-01 9.863939540206e-01 9.878486215954e-01 9.893057296611e-01 9.907682763133e-01 9.922337062701e-01 9.937037275835e-01 9.951771421289e-01 9.966541858111e-01 9.981360502678e-01 9.996197064474e-01 1.001108530477e+00 1.002601367827e+00 1.004096388017e+00 1.005596274832e+00 1.007098863479e+00 1.008605221059e+00 1.010115486417e+00 1.011627777668e+00 1.013144045342e+00 1.014664634386e+00 1.016187303316e+00 1.017713688453e+00 1.019242805726e+00 1.020774508368e+00 1.022309719290e+00 1.023847821111e+00 1.025389078279e+00 1.026933343246e+00 1.028478956826e+00 1.030028675144e+00 1.031580351101e+00 1.033133961542e+00 1.034690331022e+00 1.036248885824e+00 1.037809330834e+00 1.039372026659e+00 1.040935713200e+00 1.042502236256e+00 1.044070253670e+00 1.045639837234e+00 1.047211841990e+00 1.048783543399e+00 1.050357511297e+00 1.051933389943e+00 1.053509417241e+00 1.055086499666e+00 1.056664040525e+00 1.058243513448e+00 1.059822249958e+00 1.061402047695e+00 1.062982229976e+00 1.064562106530e+00 1.066142087721e+00 1.067722360772e+00 1.069301675509e+00 1.070881132942e+00 1.072460463332e+00 1.074037459111e+00 1.075615209033e+00 1.077191986693e+00 1.078766135111e+00 1.080339419581e+00 1.081911115982e+00 1.083481691478e+00 1.085050055387e+00 1.086615610025e+00 1.088179665432e+00 1.089741456304e+00 1.091299975266e+00 1.092856230880e+00 1.094408265505e+00 1.095958221924e+00 1.097504345063e+00 1.099046909626e+00 1.100585282265e+00 1.102120119740e+00 1.103651309582e+00 1.105177011536e+00 1.106698124420e+00 1.108215683277e+00 1.109726849522e+00 1.111232845683e+00 1.112733787746e+00 1.114228572541e+00 1.115717839587e+00 1.117200145573e+00 1.118677113782e+00 1.120146561137e+00 1.121608437352e+00 1.123064960177e+00 1.124513046450e+00 1.125953343188e+00 1.127385427503e+00 1.128809484221e+00 1.130225836773e+00 1.131632523996e+00 1.133030697496e+00 1.134419792789e+00 1.135799254409e+00 1.137168763488e+00 1.138529755984e+00 1.139878620746e+00 1.141217447663e+00 1.142545798208e+00 1.143863381471e+00 1.145169252556e+00 1.146463195606e+00 1.147745196177e+00 1.149015213450e+00 1.150272660340e+00 1.151517393565e+00 1.152748820999e+00 1.153966583317e+00 1.155172060290e+00 1.156362027572e+00 1.157538883447e+00 1.158700781383e+00 1.159847514940e+00 1.160979031159e+00 1.162095668341e+00 1.163196011128e+00 1.164280315559e+00 1.165349183668e+00 1.166399440651e+00 1.167434656265e+00 1.168451862058e+00 1.169451093356e+00 1.170432880589e+00 1.171396435141e+00 1.172340658480e+00 1.173266933684e+00 1.174173262597e+00 1.175060813361e+00 1.175928043569e+00 1.176775727840e+00 1.177602436230e+00 1.178407542672e+00 1.179192782319e+00 1.179956367489e+00 1.180698837333e+00 1.181417487532e+00 1.182114871370e+00 1.182789630364e+00 1.183441504261e+00 1.184070257422e+00 1.184674120754e+00 1.185255845814e+00 1.185811446394e+00 1.186343445676e+00 1.186850337267e+00 1.187331931330e+00 1.187788058338e+00 1.188218112113e+00 1.188622531966e+00 1.188999806398e+00 1.189351300087e+00 1.189674397772e+00 1.189970184881e+00 1.190239835018e+00 1.190479080861e+00 1.190691663239e+00 1.190874659854e+00 1.191029536880e+00 1.191155621358e+00 1.191250887456e+00 1.191317295077e+00 1.191353245768e+00 1.191359285976e+00 1.191334814658e+00 1.191277138747e+00 1.191191709832e+00 1.191071934699e+00 1.190922601804e+00 1.190739817585e+00 1.190524001189e+00 1.190278230400e+00 1.189997723922e+00 1.189684804635e+00 1.189337559476e+00 1.188958170232e+00 1.188544650968e+00 1.188097184742e+00 1.187615354802e+00 1.187098549901e+00 1.186547924935e+00 1.185961367764e+00 1.185340527521e+00 1.184683964416e+00 1.183991670596e+00 1.183263477809e+00 1.182500535721e+00 1.181700875254e+00 1.180865047409e+00 1.179992443340e+00 1.179083446639e+00 1.178138536038e+00 1.177154768349e+00 1.176136669285e+00 1.175079540024e+00 1.173985572754e+00 1.172854176382e+00 1.171685177915e+00 1.170478718021e+00 1.169233184241e+00 1.167951856596e+00 1.166631716940e+00 1.165273630607e+00 1.163878358260e+00 1.162443583175e+00 1.160971544442e+00 1.159461216907e+00 1.157913790427e+00 1.156327133405e+00 1.154701416831e+00 1.153039749327e+00 1.151338463909e+00 1.149599270581e+00 1.147821929384e+00 1.146006959211e+00 1.144153625093e+00 1.142261340796e+00 1.140333558553e+00 1.138366593841e+00 1.136362108989e+00 1.134320277846e+00 1.132240922865e+00 1.130125872926e+00 1.127970540734e+00 1.125782220715e+00 1.123553847962e+00 1.121290985688e+00 1.118992092107e+00 1.116655743618e+00 1.114284617518e+00 1.111877527981e+00 1.109436089802e+00 1.106958476131e+00 1.104446318639e+00 1.101901163171e+00 1.099319405862e+00 1.096706895952e+00 1.094059387091e+00 1.091380597511e+00 1.088667257421e+00 1.085923322969e+00 1.083148055788e+00 1.080339826917e+00 1.077503068762e+00 1.074634173867e+00 1.071737473555e+00 1.068809803837e+00 1.065854133947e+00 1.062872413471e+00 1.059860356598e+00 1.056824727644e+00 1.053759576663e+00 1.050671454147e+00 1.047557390315e+00 1.044418932462e+00 1.041259901527e+00 1.038073823124e+00 1.034868515131e+00 1.031641068875e+00 1.028393511328e+00 1.025127426077e+00 1.021841208965e+00 1.018538431913e+00 1.015216689366e+00 1.011881419507e+00 1.008529489827e+00 1.005163886799e+00 1.001786415742e+00 9.983942331093e-01 9.949935838575e-01 9.915812590308e-01 9.881615937955e-01 9.847331122574e-01 9.812973989097e-01 9.778569935399e-01 9.744103483549e-01 9.709633744989e-01 9.675106504824e-01 9.640605885595e-01 9.606089652565e-01 9.571587062320e-01 9.537133182835e-01 9.502688319469e-01 9.468344281181e-01 9.434031925070e-01 9.399824276524e-01 9.365710860275e-01 9.331698172414e-01 9.297824601470e-01 9.264080553529e-01 9.230501694219e-01 9.197086037538e-01 9.163850379643e-01 9.130809974042e-01 9.097992429310e-01 9.065401895154e-01 9.033041305707e-01 9.000972223110e-01 8.969142998374e-01 8.937638938669e-01 8.906423427361e-01 8.875523335823e-01 8.844983339358e-01 8.814772561256e-01 8.784957201652e-01 8.755509070026e-01 8.726472331679e-01 8.697842254137e-01 8.669650197168e-01 8.641913711806e-01 8.614620996162e-01 8.587827287943e-01 8.561515098826e-01 8.535725809017e-01 8.510445314065e-01 8.485706307229e-01 8.461530906222e-01 8.437902219015e-01 8.414876885593e-01 8.392430993501e-01 8.370612230505e-01 8.349382399870e-01 8.328802290866e-01 8.308877838126e-01 8.289588840953e-01 8.270990461121e-01 8.253048412717e-01 8.235812340544e-01 8.219271272367e-01 8.203432201356e-01 8.188321954588e-01 8.173920559861e-01 8.160274776594e-01 8.147361265297e-01 8.135195835217e-01 8.123766635764e-01 8.113112013909e-01 8.103218027265e-01 8.094075387578e-01 8.085718380075e-01 8.078106216895e-01 8.071292219149e-01 8.065234623603e-01 8.059959206084e-01 8.055448829730e-01 8.051707065155e-01 8.048747375325e-01 8.046535444871e-01 8.045101750430e-01 8.044395867894e-01 8.044471646334e-01 8.045271722182e-01 8.046814874995e-01 8.049096851188e-01 8.052065289560e-01 8.055786145104e-01 8.060165629799e-01 8.065284217693e-01 8.071045637228e-01 8.077473609873e-01 8.084587700130e-01 8.092295061619e-01 8.100679556469e-01 8.109631319977e-01 8.119217542980e-01 8.129361704645e-01 8.140057445702e-01 8.151347843698e-01 8.163096200861e-01 8.175419981862e-01 8.188196821434e-01 8.201472261913e-01 8.215181728481e-01 8.229327746297e-01 8.243928490662e-01 8.258864252560e-01 8.274240765881e-01 8.289913721321e-01 8.305963861980e-01 8.322308033518e-01 8.338925542617e-01 8.355860378987e-01 8.372980621824e-01 8.390398410456e-01 8.407954248766e-01 8.425738957663e-01 8.443670960203e-01 8.461725732668e-01 8.479953033411e-01 8.498194342994e-01 8.516610094569e-01 8.535000917519e-01 8.553487127489e-01 8.571958977339e-01 8.590408971675e-01 8.608909799673e-01 8.627243050405e-01 8.645631562608e-01 8.663838934923e-01 8.682014564314e-01 8.700040141968e-01 8.717899265331e-01 8.735673771198e-01 8.753170762093e-01 8.770606350326e-01 8.787715409762e-01 8.804684705347e-01 8.821390757987e-01 8.837826797404e-01 8.854072843149e-01 8.869926281085e-01 8.885624915059e-01 8.900902011613e-01 8.915948267674e-01 8.930642455191e-01 8.944980745481e-01 8.959059946906e-01 8.972654229176e-01 8.986064792843e-01 8.998961945643e-01 9.011592142313e-01 9.023815915493e-01 9.035634215346e-01 9.047184342399e-01 9.058195489642e-01 9.068996936897e-01 9.079276113207e-01 9.089272124402e-01 9.098866031522e-01 9.108035002623e-01 9.116955195534e-01 9.125345655062e-01 9.133553378703e-01 9.141264058402e-01 9.148726870428e-01 9.155841610512e-01 9.162557361118e-01 9.169111385996e-01 9.175182153435e-01 9.181143700727e-01 9.186696030734e-01 9.192072489564e-01 9.197203780117e-01 9.202039656056e-01 9.206820720582e-01 9.211229553595e-01 9.215655454532e-01 9.219799623723e-01 9.223892977626e-01 9.227907728550e-01 9.231746257366e-01 9.235714882139e-01 9.239463315548e-01 9.243382282240e-01 9.247221912507e-01 9.251154722593e-01 9.255225191066e-01 9.259293095997e-01 9.263677200903e-01 9.268050433752e-01 9.272793184254e-01 9.277658741966e-01 9.282820894249e-01 9.288349728814e-01 9.294064299470e-01 9.300313484769e-01 9.306786458728e-01 9.313816345312e-01 9.321221480506e-01 9.329112836671e-01 9.337598964398e-01 9.346486520198e-01 9.356108410807e-01 9.366192244650e-01 9.376997661139e-01 9.388421358211e-01 9.400491528368e-01 9.413363956723e-01 9.426848476034e-01 9.441214322094e-01 9.456255132611e-01 9.472146675619e-01 9.488862355052e-01 9.506362551715e-01 9.524815152250e-01 9.544024745588e-01 9.564216242539e-01 9.585247533751e-01 9.607210161983e-01 9.630107451399e-01 9.653875458329e-01 9.678664247683e-01 9.704317565229e-01 9.730964326450e-01 9.758537378766e-01 9.787039793328e-01 9.816538829162e-01 9.846919433135e-01 9.878295766003e-01 9.910570004923e-01 9.943775512979e-01 9.977917495885e-01 1.001293618637e+00 1.004888801459e+00 1.008569186289e+00 1.012335978028e+00 1.016190772341e+00 1.020125390127e+00 1.024145365736e+00 1.028241148150e+00 1.032416523860e+00 1.036668019787e+00 1.040989035518e+00 1.045385751538e+00 1.049845561398e+00 1.054374115900e+00 1.058964239763e+00 1.063613843712e+00 1.068323653120e+00 1.073081371500e+00 1.077896182738e+00 1.082754076338e+00 1.087659458614e+00 1.092605914772e+00 1.097585688176e+00 1.102606291339e+00 1.107650556074e+00 1.112727873182e+00 1.117825011270e+00 1.122941328748e+00 1.128075149360e+00 1.133214867494e+00 1.138368344578e+00 1.143519000805e+00 1.148671341086e+00 1.153816048411e+00 1.158947996074e+00 1.164069424453e+00 1.169162557296e+00 1.174237474635e+00 1.179275508258e+00 1.184280180805e+00 1.189244833931e+00 1.194156994121e+00 1.199023004589e+00 1.203823626774e+00 1.208565158106e+00 1.213232393881e+00 1.217822444006e+00 1.222332097186e+00 1.226745021988e+00 1.231069232268e+00 1.235282352979e+00 1.239389090883e+00 1.243377053687e+00 1.247237691394e+00 1.250971999661e+00 1.254558748280e+00 1.258009201479e+00 1.261297398869e+00 1.264427887883e+00 1.267390803865e+00 1.270173403586e+00 1.272781683992e+00 1.275187586347e+00 1.277409345243e+00 1.279418406559e+00 1.281219466496e+00 1.282807520720e+00 1.284163376971e+00 1.285302555858e+00 1.286193072128e+00 1.286855706097e+00 1.287266183441e+00 1.287428242760e+00 1.287343184584e+00 1.286990536681e+00 1.286392832385e+00 1.285518423893e+00 1.284391850535e+00 1.282996818505e+00 1.281335058741e+00 1.279418408340e+00 1.277224634962e+00 1.274786299723e+00 1.272078112754e+00 1.269123683122e+00 1.265920897251e+00 1.262468988916e+00 1.258792937750e+00 1.254875176218e+00 1.250752461936e+00 1.246410673228e+00 1.241876913407e+00 1.237158474985e+00 1.232260578940e+00 1.227216539244e+00 1.222015669163e+00 1.216701164670e+00 1.211269073691e+00 1.205747763248e+00 1.200157700129e+00 1.194507511050e+00 1.188836283108e+00 1.183142310210e+00 1.177469624288e+00 1.171824315796e+00 1.166237969840e+00 1.160732015997e+00 1.155321835207e+00 1.150044698405e+00 1.144905478102e+00 1.139943264297e+00 1.135168810554e+00 1.130606635682e+00 1.126277877983e+00 1.122196220176e+00 1.118389442157e+00 1.114861305094e+00 1.111639467412e+00 1.108724852691e+00 1.106138266858e+00 1.103883086125e+00 1.101968058671e+00 1.100401882187e+00 1.099178373326e+00 1.098310527989e+00 1.097782237488e+00 1.097603054342e+00 1.097755492790e+00 1.098236571053e+00 1.099037775770e+00 1.100134505685e+00 1.101530695952e+00 1.103189418427e+00 1.105109428861e+00 1.107260526491e+00 1.109623536436e+00 1.112181638101e+00 1.114900699157e+00 1.117771414249e+00 1.120752327966e+00 1.123832931824e+00 1.126979465125e+00 1.130167740148e+00 1.133377148062e+00 1.136573199686e+00 1.139743926988e+00 1.142851714443e+00 1.145885206041e+00 1.148814213327e+00 1.151620763130e+00 1.154286915663e+00 1.156785700012e+00 1.159113228979e+00 1.161238104558e+00 1.163160073643e+00 1.164857588603e+00 1.166322665691e+00 1.167551747186e+00 1.168530094807e+00 1.169260685996e+00 1.169737157281e+00 1.169964198656e+00 1.169940078478e+00 1.169676028178e+00 1.169174283068e+00 1.168450490456e+00 1.167518013707e+00 1.166385165126e+00 1.165087744430e+00 1.163627379991e+00 1.162044443601e+00 1.160357811018e+00 1.158595709971e+00 1.156799433496e+00 1.154986506001e+00 1.153210028100e+00 1.151492222955e+00 1.149880423660e+00 1.148411633792e+00 1.147120333401e+00 1.146056522288e+00 1.145246021437e+00 1.144738615780e+00 1.144564917028e+00 1.144758929509e+00 1.145354380549e+00 1.146378046897e+00 1.147856126480e+00 1.149806922374e+00 1.152250079068e+00 1.155189617173e+00 1.158641918316e+00 1.162597434960e+00 1.167056599637e+00 1.172011000005e+00 1.177438461052e+00 1.183326785010e+00 1.189641401301e+00 1.196365293885e+00 1.203452726054e+00 1.210875103232e+00 1.218593997125e+00 1.226557785857e+00 1.234739422201e+00 1.243081424617e+00 1.251546652474e+00 1.260089339216e+00 1.268664675586e+00 1.277234731155e+00 1.285752844956e+00 1.294189088401e+00 1.302500354792e+00 1.310654845220e+00 1.318625165043e+00 1.326379108528e+00 1.333893037821e+00 1.341143650524e+00 1.348111787443e+00 1.354777480095e+00 1.361127261641e+00 1.367145646316e+00 1.372820999572e+00 1.378140783236e+00 1.383098221054e+00 1.387682188579e+00 1.391882632450e+00 1.395694028665e+00 1.399106757220e+00 1.402112599083e+00 1.404704117204e+00 1.406872636483e+00 1.408611129994e+00 1.409910386191e+00 1.410766748677e+00 1.411171737317e+00 1.411122943427e+00 1.410616819430e+00 1.409652628663e+00 1.408235172566e+00 1.406371309441e+00 1.404070800003e+00 1.401347169614e+00 1.398224075104e+00 1.394723674347e+00 1.390879295613e+00 1.386724689657e+00 1.382304350266e+00 1.377664047616e+00 1.372856969404e+00 1.367939774942e+00 1.362971472486e+00 1.358021558770e+00 1.353149343247e+00 1.348428023817e+00 1.343921303095e+00 1.339695792143e+00 1.335820700702e+00 1.332345691499e+00 1.329339295388e+00 1.326841577434e+00 1.324899920990e+00 1.323549829394e+00 1.322813516423e+00 1.322716780846e+00 1.323255812658e+00 1.324435855981e+00 1.326243350808e+00 1.328649626812e+00 1.331627645237e+00 1.335125066430e+00 1.339094079358e+00 1.343462860562e+00 1.348156444356e+00 1.353094705420e+00 1.358172461260e+00 1.363297199693e+00 1.368348676151e+00 1.373212326946e+00 1.377770605531e+00 1.381887633989e+00 1.385451751029e+00 1.388327134262e+00 1.390405111591e+00 1.391578903399e+00 1.391744307837e+00 1.390843288048e+00 1.388802949319e+00 1.385610501684e+00 1.381263466755e+00 1.375794759568e+00 1.369292246248e+00 1.361849893802e+00 1.353643007999e+00 1.344843136024e+00 1.335688718844e+00 1.326440930345e+00 1.317365230110e+00 1.308782038252e+00 1.300955932058e+00 1.294196556376e+00 1.288742818107e+00 1.284802230329e+00 1.282546701088e+00 1.282029767546e+00 1.283289516067e+00 1.286223301169e+00 1.288718083946e+00 1.290589377777e+00 1.292676220063e+00 1.296027457171e+00 1.301404605696e+00 1.308890219400e+00 1.317813498575e+00 1.326971767051e+00 1.335013266227e+00 1.340921744812e+00 1.344364178417e+00 1.345728077056e+00 1.345939174169e+00 1.346082835737e+00 1.346924999021e+00 1.348586765446e+00 1.350499067334e+00 1.351614736484e+00 1.350801231235e+00 1.347301939909e+00 1.341028335086e+00 1.332581075255e+00 1.323061212469e+00 1.313663155790e+00 1.305191130541e+00 1.297761684030e+00 1.290779967157e+00 1.283140677116e+00 1.273670393152e+00 1.261593121854e+00 1.246796360303e+00 1.229859846052e+00 1.211858065026e+00 1.193937535958e+00 1.176847714194e+00 1.160675149471e+00 1.144836081572e+00 1.128316923712e+00 1.110153109332e+00 1.089882712592e+00 1.067797541635e+00 1.044956770684e+00 1.022905360935e+00 1.003162948119e+00 9.867247735810e-01 9.737721183686e-01 9.636840604902e-01 9.554022635224e-01 9.479814836115e-01 9.410365019149e-01 9.349086985512e-01 9.305462142220e-01 9.290667404453e-01 9.311812489859e-01 9.368226781118e-01 9.450622148048e-01 9.543909633464e-01 9.632546635977e-01 9.705871311162e-01 9.760951726675e-01 9.802934734856e-01 9.842394592936e-01 9.890279445586e-01 9.953180044947e-01 1.003058121676e+00 1.011498492400e+00 1.019512715785e+00 1.026112831812e+00 1.030879296374e+00 1.034153320629e+00 1.036989457020e+00 1.040772900899e+00 1.046647969192e+00 1.055004667580e+00 1.065182396807e+00 1.075446869754e+00 1.083311145325e+00 1.085909219379e+00 1.079583716067e+00 1.062282804100e+00 1.005885907438e+00 9.178151530810e-01 8.391964750752e-01 8.141131058587e-01 8.549287540111e-01 9.291124410438e-01 9.903794398440e-01 1.006834571412e+00 9.685543372411e-01 8.882359451055e-01 8.006502578998e-01 7.541446895873e-01 7.788008016349e-01 8.547125263531e-01 9.333394750568e-01 9.744150484624e-01 9.586615624219e-01 8.886997462834e-01 7.894611855248e-01 7.076139196131e-01 6.937571251960e-01 7.560513974550e-01 8.498251617906e-01 9.233641590386e-01 9.444444853321e-01 9.027485607691e-01 8.092257053831e-01 6.983241247756e-01 6.287178316407e-01 6.523741368421e-01 7.542883185365e-01 8.729883979152e-01 9.577905131022e-01 9.813554341903e-01 9.361049336824e-01 8.325834291578e-01 7.015450400400e-01 5.988305783653e-01 5.891568796555e-01 6.770147860140e-01 8.001337185530e-01 9.011048269003e-01 9.488000053225e-01 9.326520709769e-01 8.587954755514e-01 7.496029364887e-01 6.451648493425e-01 5.969683509419e-01 6.309540740285e-01 7.165934851689e-01 8.039886273980e-01 8.597119947116e-01 8.703633717385e-01 8.389137557557e-01 7.819052857122e-01 7.259041930754e-01 6.984006320643e-01 7.113555636074e-01 7.526194495145e-01 7.980153681307e-01 8.279912211477e-01 8.344994561505e-01 8.209382665502e-01 7.990031264070e-01 7.830355222789e-01 7.827316970370e-01 7.979778935713e-01 8.205101201210e-01 8.403481134054e-01 8.513969141016e-01 8.532616105880e-01 8.497734829348e-01 8.458520626800e-01 8.443631079018e-01 8.451310447999e-01 8.464248976643e-01 8.476834117136e-01 8.510570033662e-01 8.603335865182e-01 8.777396750940e-01 9.008260482331e-01 9.223539423155e-01 9.333006397937e-01 9.272444075676e-01 9.039193640445e-01 8.708458018006e-01 8.419826414207e-01 8.318697646349e-01 8.467487351734e-01 8.794661774630e-01 9.139038841042e-01 9.339093982080e-01 9.298969838907e-01 9.016372459022e-01 8.581782146731e-01 8.153287453824e-01 7.894615457348e-01 7.888641030066e-01 8.087314360136e-01 8.354388707163e-01 8.554135400664e-01 8.609713715294e-01 8.517581418382e-01 8.331500991943e-01 8.132946068883e-01 7.995543683768e-01 7.958743402081e-01 8.022754581308e-01 8.162079121724e-01 8.343559755563e-01 8.533419893861e-01 8.697920123772e-01 8.804638577431e-01 8.832834989551e-01 8.789246844485e-01 8.718585598099e-01 8.698575893478e-01
 3.912168355146e-01 3.921405648668e-01 3.930287132867e-01 3.937919251292e-01 3.944476102006e-01 3.950830482595e-01 3.957753684139e-01 3.965695483795e-01 3.974749193083e-01 3.984412600240e-01 3.993537855669e-01 4.001200715922e-01 4.007616019537e-01 4.013915674349e-01 4.021199416733e-01 4.029884352150e-01 4.039674581812e-01 4.049685239790e-01 4.058774030745e-01 4.066303804363e-01 4.072852093816e-01 4.079837805408e-01 4.088287872327e-01 4.098104824672e-01 4.108410495564e-01 4.118301638482e-01 4.127216089629e-01 4.135140207927e-01 4.142723954796e-01 4.150994477358e-01 4.160583080083e-01 4.171180697352e-01 4.181868564335e-01 4.191840699572e-01 4.200884530053e-01 4.209446473906e-01 4.218353988446e-01 4.228250682506e-01 4.239088664081e-01 4.250147520823e-01 4.260761894301e-01 4.270868176331e-01 4.280866902429e-01 4.291028771928e-01 4.301380925460e-01 4.311901198554e-01 4.322691255150e-01 4.333777211129e-01 4.345013525837e-01 4.356148547555e-01 4.366941548794e-01 4.377344918465e-01 4.387593623703e-01 4.398178135451e-01 4.409344916495e-01 4.420893162864e-01 4.432402293755e-01 4.443604775451e-01 4.454469393031e-01 4.464992129980e-01 4.475294976271e-01 4.485717016408e-01 4.496712230348e-01 4.508414881569e-01 4.520420757247e-01 4.531987456359e-01 4.542528764783e-01 4.552093902066e-01 4.561585654972e-01 4.572170916680e-01 4.584228357334e-01 4.596872990377e-01 4.608721405533e-01 4.619099692359e-01 4.628494255878e-01 4.638163844052e-01 4.649133476241e-01 4.661457550995e-01 4.674158382153e-01 4.686129844512e-01 4.697090588636e-01 4.707640825777e-01 4.718556064630e-01 4.730139293501e-01 4.742222760065e-01 4.754449576664e-01 4.766634309624e-01 4.778814427897e-01 4.791051736621e-01 4.803157143732e-01 4.814802170216e-01 4.826046443405e-01 4.837490251093e-01 4.849783879820e-01 4.862950197409e-01 4.876273257266e-01 4.888756531412e-01 4.899957559257e-01 4.910417130546e-01 4.921365191249e-01 4.933714910205e-01 4.947260312208e-01 4.960881551244e-01 4.973479126334e-01 4.984778469118e-01 4.995475570104e-01 5.006689288385e-01 5.019115925696e-01 5.032521069024e-01 5.046042386593e-01 5.058914515386e-01 5.070952759553e-01 5.082529673077e-01 5.094231672602e-01 5.106495086187e-01 5.119353862925e-01 5.132488821591e-01 5.145517929889e-01 5.158274247434e-01 5.170773875434e-01 5.183086703219e-01 5.195366877413e-01 5.207763357264e-01 5.220385990689e-01 5.233312562424e-01 5.246530448126e-01 5.259842076617e-01 5.272880054735e-01 5.285374474137e-01 5.297441954955e-01 5.309536888289e-01 5.322125001558e-01 5.335427500530e-01 5.349132025448e-01 5.362657486533e-01 5.375508723174e-01 5.387704526497e-01 5.399730256981e-01 5.412147980603e-01 5.425269429788e-01 5.438980013781e-01 5.452816654162e-01 5.466258439484e-01 5.479049891279e-01 5.491381120700e-01 5.503672395722e-01 5.516378586014e-01 5.529756882620e-01 5.543579695455e-01 5.557354506804e-01 5.570641355581e-01 5.583350604415e-01 5.595743741694e-01 5.608245535728e-01 5.621227116006e-01 5.634742542246e-01 5.648492873825e-01 5.662119544702e-01 5.675341052479e-01 5.688109523681e-01 5.700646444829e-01 5.713317035541e-01 5.726415600073e-01 5.739920390097e-01 5.753574185660e-01 5.767057587172e-01 5.780143767720e-01 5.792895075446e-01 5.805626988394e-01 5.818596153846e-01 5.831881625010e-01 5.845380395676e-01 5.858886094707e-01 5.872229094367e-01 5.885371226388e-01 5.898430872865e-01 5.911553055177e-01 5.924786987152e-01 5.938144348293e-01 5.951561246874e-01 5.964956957712e-01 5.978300821455e-01 5.991641559137e-01 6.005003998524e-01 6.018373562253e-01 6.031731384185e-01 6.045063388869e-01 6.058400991216e-01 6.071783784122e-01 6.085221171200e-01 6.098692728982e-01 6.112122611551e-01 6.125499076338e-01 6.138825094730e-01 6.152128138113e-01 6.165452381046e-01 6.178828794029e-01 6.192241480256e-01 6.205646924319e-01 6.219022609431e-01 6.232349926199e-01 6.245640591424e-01 6.258930982506e-01 6.272268030234e-01 6.285626781668e-01 6.298963850170e-01 6.312253502048e-01 6.325503206804e-01 6.338744496274e-01 6.352037258399e-01 6.365359871429e-01 6.378665174264e-01 6.391926696152e-01 6.405168796492e-01 6.418399588362e-01 6.431680566345e-01 6.445013819389e-01 6.458346086115e-01 6.471615501768e-01 6.484866879990e-01 6.498141060848e-01 6.511442477221e-01 6.524773950883e-01 6.538083437367e-01 6.551315610766e-01 6.564516630702e-01 6.577752822521e-01 6.590989851787e-01 6.604240076885e-01 6.617470795677e-01 6.630636171700e-01 6.643765867406e-01 6.656918107951e-01 6.670079497940e-01 6.683246358851e-01 6.696399485480e-01 6.709543801870e-01 6.722653506048e-01 6.735749069147e-01 6.748866184960e-01 6.761974808239e-01 6.775061301097e-01 6.788161849554e-01 6.801241235316e-01 6.814298782772e-01 6.827353115359e-01 6.840396301871e-01 6.853398453363e-01 6.866409279268e-01 6.879429789533e-01 6.892431085637e-01 6.905419518799e-01 6.918381462050e-01 6.931320752268e-01 6.944250169219e-01 6.957209124655e-01 6.970155397630e-01 6.983074094744e-01 6.995981587966e-01 7.008870503229e-01 7.021760913390e-01 7.034663580740e-01 7.047543883246e-01 7.060379701724e-01 7.073209700359e-01 7.086032037537e-01 7.098841124810e-01 7.111649988227e-01 7.124445760889e-01 7.137198783543e-01 7.149934549215e-01 7.162672535030e-01 7.175395239784e-01 7.188098834138e-01 7.200803857578e-01 7.213472689358e-01 7.226126978723e-01 7.238782789600e-01 7.251420191086e-01 7.264043165944e-01 7.276649663812e-01 7.289244878008e-01 7.301817979632e-01 7.314375403231e-01 7.326914317851e-01 7.339424407537e-01 7.351947898021e-01 7.364466755038e-01 7.376952714488e-01 7.389425565518e-01 7.401881932211e-01 7.414301580996e-01 7.426717008933e-01 7.439132111374e-01 7.451524421521e-01 7.463905148948e-01 7.476285542752e-01 7.488628501471e-01 7.500950890879e-01 7.513257036140e-01 7.525547098288e-01 7.537833397322e-01 7.550110036166e-01 7.562370302863e-01 7.574616731581e-01 7.586843418584e-01 7.599042583212e-01 7.611217262501e-01 7.623395858761e-01 7.635559403194e-01 7.647710127881e-01 7.659856566923e-01 7.671979541173e-01 7.684072699777e-01 7.696160214087e-01 7.708224050967e-01 7.720278371640e-01 7.732327922999e-01 7.744369236151e-01 7.756386042623e-01 7.768391929017e-01 7.780375017552e-01 7.792331030822e-01 7.804283400573e-01 7.816233384439e-01 7.828171074880e-01 7.840091295720e-01 7.852010180199e-01 7.863887575904e-01 7.875755620148e-01 7.887615820495e-01 7.899466440321e-01 7.911314328844e-01 7.923157285864e-01 7.934966362155e-01 7.946773747253e-01 7.958549560518e-01 7.970324086714e-01 7.982095333108e-01 7.993856502692e-01 8.005598366067e-01 8.017342834760e-01 8.029068063612e-01 8.040768025957e-01 8.052453062101e-01 8.064144729989e-01 8.075826920840e-01 8.087500317032e-01 8.099171370628e-01 8.110811388021e-01 8.122442120211e-01 8.134067319676e-01 8.145682012712e-01 8.157294964855e-01 8.168896616217e-01 8.180469328117e-01 8.192051713899e-01 8.203616991587e-01 8.215181916780e-01 8.226746130124e-01 8.238292737995e-01 8.249833124697e-01 8.261357154583e-01 8.272885480099e-01 8.284413795548e-01 8.295938592399e-01 8.307454936983e-01 8.318957660533e-01 8.330463108610e-01 8.341962478139e-01 8.353466732818e-01 8.364972202739e-01 8.376475173310e-01 8.387958416692e-01 8.399442488544e-01 8.410933452448e-01 8.422432687262e-01 8.433922841658e-01 8.445396571077e-01 8.456884912850e-01 8.468360226717e-01 8.479829200814e-01 8.491316770273e-01 8.502799757744e-01 8.514272303353e-01 8.525763030966e-01 8.537240478985e-01 8.548721686373e-01 8.560213525179e-01 8.571706300187e-01 8.583203665651e-01 8.594715258763e-01 8.606211013246e-01 8.617719655826e-01 8.629237802095e-01 8.640749466538e-01 8.652271858086e-01 8.663818702719e-01 8.675354562680e-01 8.686906303178e-01 8.698457435183e-01 8.710001126181e-01 8.721566962287e-01 8.733151854376e-01 8.744755402421e-01 8.756368421471e-01 8.767969756014e-01 8.779598632622e-01 8.791224971932e-01 8.802878127298e-01 8.814546943682e-01 8.826231011658e-01 8.837926372450e-01 8.849627780506e-01 8.861346760166e-01 8.873077586594e-01 8.884819891201e-01 8.896606393473e-01 8.908388386972e-01 8.920193889429e-01 8.932012495193e-01 8.943841099800e-01 8.955694883781e-01 8.967571329131e-01 8.979462559383e-01 8.991379881534e-01 9.003311030865e-01 9.015260015659e-01 9.027240221900e-01 9.039231715893e-01 9.051244800134e-01 9.063289605233e-01 9.075346033818e-01 9.087436844133e-01 9.099543932198e-01 9.111682633909e-01 9.123836797565e-01 9.136019429382e-01 9.148229215436e-01 9.160470821051e-01 9.172734367160e-01 9.185022415213e-01 9.197345324894e-01 9.209690354456e-01 9.222060309669e-01 9.234468992955e-01 9.246901651805e-01 9.259366549324e-01 9.271861861970e-01 9.284384486993e-01 9.296935918949e-01 9.309526313677e-01 9.322141985355e-01 9.334793205335e-01 9.347478285881e-01 9.360195201021e-01 9.372947461714e-01 9.385726885185e-01 9.398551955789e-01 9.411417469459e-01 9.424297601580e-01 9.437226300876e-01 9.450191872607e-01 9.463181781812e-01 9.476225561327e-01 9.489288784827e-01 9.502403233657e-01 9.515549248535e-01 9.528737613923e-01 9.541956354265e-01 9.555218476153e-01 9.568511258093e-01 9.581856235742e-01 9.595241418357e-01 9.608657542073e-01 9.622111716203e-01 9.635606465772e-01 9.649145898087e-01 9.662731345507e-01 9.676345990548e-01 9.689997612393e-01 9.703698682109e-01 9.717444405531e-01 9.731218401789e-01 9.745035738539e-01 9.758896809763e-01 9.772806959531e-01 9.786753586110e-01 9.800727476544e-01 9.814764156175e-01 9.828830865926e-01 9.842943731553e-01 9.857104271225e-01 9.871292048893e-01 9.885535315935e-01 9.899813924580e-01 9.914131300920e-01 9.928492507460e-01 9.942895715770e-01 9.957339184613e-01 9.971824026732e-01 9.986337160291e-01 1.000091591322e+00 1.001551341286e+00 1.003015548005e+00 1.004483639045e+00 1.005956491010e+00 1.007433146035e+00 1.008913294792e+00 1.010396776367e+00 1.011885649173e+00 1.013377425875e+00 1.014872722372e+00 1.016372294666e+00 1.017875015120e+00 1.019381402511e+00 1.020891931040e+00 1.022404923116e+00 1.023922389876e+00 1.025443307809e+00 1.026967378449e+00 1.028494756694e+00 1.030023680518e+00 1.031557697420e+00 1.033095141587e+00 1.034633618538e+00 1.036176317429e+00 1.037722316819e+00 1.039270883765e+00 1.040821792627e+00 1.042374404591e+00 1.043931681524e+00 1.045490339315e+00 1.047050535812e+00 1.048614046020e+00 1.050178740373e+00 1.051746021398e+00 1.053315639449e+00 1.054886096664e+00 1.056459589927e+00 1.058033644955e+00 1.059609319292e+00 1.061186900983e+00 1.062765846287e+00 1.064345412006e+00 1.065927090530e+00 1.067509130525e+00 1.069091504241e+00 1.070674532236e+00 1.072258413574e+00 1.073843329098e+00 1.075426679495e+00 1.077011481366e+00 1.078596396427e+00 1.080179852871e+00 1.081764197664e+00 1.083347253865e+00 1.084930806240e+00 1.086512543247e+00 1.088092650630e+00 1.089671751692e+00 1.091249610198e+00 1.092826941741e+00 1.094401734399e+00 1.095974357888e+00 1.097545516997e+00 1.099113127577e+00 1.100679558383e+00 1.102243351494e+00 1.103804163474e+00 1.105361837117e+00 1.106916313590e+00 1.108467092388e+00 1.110014843361e+00 1.111559099229e+00 1.113098375518e+00 1.114632711424e+00 1.116163672518e+00 1.117690241893e+00 1.119210663409e+00 1.120726573244e+00 1.122237320679e+00 1.123742124901e+00 1.125240217830e+00 1.126733686655e+00 1.128220239014e+00 1.129699776942e+00 1.131173734703e+00 1.132639207423e+00 1.134098797092e+00 1.135550456735e+00 1.136993407669e+00 1.138429481306e+00 1.139855552096e+00 1.141274272224e+00 1.142683877323e+00 1.144084387664e+00 1.145475565102e+00 1.146856456176e+00 1.148228201117e+00 1.149589402298e+00 1.150939966900e+00 1.152279986967e+00 1.153608906257e+00 1.154926873141e+00 1.156232439466e+00 1.157526496758e+00 1.158809120436e+00 1.160077792663e+00 1.161334245228e+00 1.162578446738e+00 1.163807962483e+00 1.165024370437e+00 1.166226561288e+00 1.167414996852e+00 1.168588463202e+00 1.169746954770e+00 1.170890323424e+00 1.172018269936e+00 1.173129528836e+00 1.174225567105e+00 1.175305695650e+00 1.176367491885e+00 1.177412415459e+00 1.178441107327e+00 1.179451308497e+00 1.180443692380e+00 1.181416508548e+00 1.182372045862e+00 1.183308902181e+00 1.184225018376e+00 1.185122405669e+00 1.185998630798e+00 1.186856572333e+00 1.187691837524e+00 1.188507546760e+00 1.189300726491e+00 1.190072640427e+00 1.190822872351e+00 1.191550278206e+00 1.192255142200e+00 1.192937390193e+00 1.193596586499e+00 1.194231626483e+00 1.194843114203e+00 1.195430659717e+00 1.195992449422e+00 1.196530471688e+00 1.197042557745e+00 1.197529243772e+00 1.197990049090e+00 1.198424524669e+00 1.198832518080e+00 1.199213374102e+00 1.199567656327e+00 1.199894767901e+00 1.200192991355e+00 1.200463939672e+00 1.200705468762e+00 1.200919576929e+00 1.201102804723e+00 1.201258222368e+00 1.201383241130e+00 1.201477868901e+00 1.201543890124e+00 1.201577882628e+00 1.201581310076e+00 1.201554041200e+00 1.201494634765e+00 1.201403924047e+00 1.201280723597e+00 1.201126016481e+00 1.200939172299e+00 1.200718729827e+00 1.200464650753e+00 1.200178532096e+00 1.199857099690e+00 1.199502475752e+00 1.199115253265e+00 1.198691368669e+00 1.198233731314e+00 1.197741084590e+00 1.197214230398e+00 1.196651330225e+00 1.196052566589e+00 1.195418614944e+00 1.194748129218e+00 1.194042278991e+00 1.193299407926e+00 1.192520430505e+00 1.191703800853e+00 1.190851967756e+00 1.189961336339e+00 1.189034297524e+00 1.188069736841e+00 1.187067068036e+00 1.186026978349e+00 1.184949353888e+00 1.183834092018e+00 1.182679710125e+00 1.181487198322e+00 1.180256801167e+00 1.178987558232e+00 1.177680817619e+00 1.176333776003e+00 1.174949862784e+00 1.173525996757e+00 1.172063309018e+00 1.170563176062e+00 1.169022045321e+00 1.167443285966e+00 1.165825366770e+00 1.164169339134e+00 1.162473497281e+00 1.160737727031e+00 1.158965543534e+00 1.157152059146e+00 1.155301807832e+00 1.153411879606e+00 1.151483497365e+00 1.149517775725e+00 1.147511046026e+00 1.145469197430e+00 1.143386747332e+00 1.141266963609e+00 1.139109263722e+00 1.136912703703e+00 1.134680993890e+00 1.132409269241e+00 1.130102444754e+00 1.127757717305e+00 1.125375691107e+00 1.122958917277e+00 1.120504252971e+00 1.118016079396e+00 1.115489256491e+00 1.112929503443e+00 1.110333874305e+00 1.107704397832e+00 1.105041275155e+00 1.102341797882e+00 1.099611533566e+00 1.096846184763e+00 1.094050863474e+00 1.091221186122e+00 1.088360550378e+00 1.085469701418e+00 1.082545515684e+00 1.079594805395e+00 1.076611745681e+00 1.073601318595e+00 1.070562556159e+00 1.067495070774e+00 1.064402573442e+00 1.061281224238e+00 1.058136747328e+00 1.054965093195e+00 1.051769177382e+00 1.048550975913e+00 1.045308578964e+00 1.042045955783e+00 1.038760057850e+00 1.035455952446e+00 1.032130591977e+00 1.028787153938e+00 1.025427002609e+00 1.022048382198e+00 1.018656636935e+00 1.015246612474e+00 1.011825560939e+00 1.008389448498e+00 1.004943195334e+00 1.001486629463e+00 9.980176591827e-01 9.945437699118e-01 9.910592846872e-01 9.875713698677e-01 9.840752740485e-01 9.805772227097e-01 9.770783910404e-01 9.735747046530e-01 9.700750473058e-01 9.665737404099e-01 9.630759051694e-01 9.595817917516e-01 9.560930425078e-01 9.526117663638e-01 9.491363521702e-01 9.456737279046e-01 9.422187288026e-01 9.387784169863e-01 9.353511174010e-01 9.319400640917e-01 9.285454565718e-01 9.251681880519e-01 9.218141980865e-01 9.184779476306e-01 9.151682323737e-01 9.118815391374e-01 9.086217058449e-01 9.053913905730e-01 9.021870134563e-01 8.990176784289e-01 8.958790696696e-01 8.927755718697e-01 8.897080173103e-01 8.866775728209e-01 8.836883260408e-01 8.807380283825e-01 8.778323906818e-01 8.749687011151e-01 8.721543033285e-01 8.693851013118e-01 8.666660576264e-01 8.639976949871e-01 8.613806850251e-01 8.588208790572e-01 8.563120762711e-01 8.538635064934e-01 8.514723668615e-01 8.491406113031e-01 8.468709914756e-01 8.446626871522e-01 8.425199244346e-01 8.404418215761e-01 8.384319375378e-01 8.364877794292e-01 8.346143630169e-01 8.328114041549e-01 8.310787331425e-01 8.294204138425e-01 8.278332289012e-01 8.263222015265e-01 8.248856028584e-01 8.235264327106e-01 8.222424816535e-01 8.210365303936e-01 8.199103844732e-01 8.188604338291e-01 8.178922901277e-01 8.170009492081e-01 8.161917583406e-01 8.154624083376e-01 8.148131027132e-01 8.142462454758e-01 8.137562740855e-01 8.133508518774e-01 8.130227439652e-01 8.127769106710e-01 8.126096498931e-01 8.125214989897e-01 8.125132630685e-01 8.125825357626e-01 8.127311493934e-01 8.129543003198e-01 8.132571722642e-01 8.136319989094e-01 8.140837973084e-01 8.146100761378e-01 8.152052536906e-01 8.158760909120e-01 8.166123692351e-01 8.174213914522e-01 8.182952010582e-01 8.192354487242e-01 8.202414051810e-01 8.213065392013e-01 8.224374153015e-01 8.236231577178e-01 8.248718848904e-01 8.261724000009e-01 8.275282078861e-01 8.289371644308e-01 8.303935904527e-01 8.319033843119e-01 8.334543263262e-01 8.350536688936e-01 8.366932071516e-01 8.383730159974e-01 8.400929984896e-01 8.418426570436e-01 8.436341985830e-01 8.454503081001e-01 8.473006627843e-01 8.491740465408e-01 8.510732423802e-01 8.529994502711e-01 8.549387935444e-01 8.569048164395e-01 8.588783852700e-01 8.608736098114e-01 8.628751682370e-01 8.648869663496e-01 8.669105541159e-01 8.689315834739e-01 8.709647137638e-01 8.729895410450e-01 8.750207334083e-01 8.770448616743e-01 8.790636515857e-01 8.810804558433e-01 8.830789492776e-01 8.850780736999e-01 8.870542634792e-01 8.890235611600e-01 8.909728679636e-01 8.929029457821e-01 8.948202652527e-01 8.967055181457e-01 8.985813732427e-01 9.004209106283e-01 9.022440837410e-01 9.040347736248e-01 9.057976540391e-01 9.075385086563e-01 9.092362634271e-01 9.109173047848e-01 9.125514038400e-01 9.141644677523e-01 9.157375090803e-01 9.172740169956e-01 9.187843264533e-01 9.202435340309e-01 9.216839567656e-01 9.230712414524e-01 9.244338141018e-01 9.257541057552e-01 9.270328686225e-01 9.282852915653e-01 9.294848187773e-01 9.306646098059e-01 9.317913765256e-01 9.328938177239e-01 9.339550101613e-01 9.349772173428e-01 9.359776064923e-01 9.369267619301e-01 9.378613811624e-01 9.387478778783e-01 9.396149683985e-01 9.404487071897e-01 9.412493587758e-01 9.420352480798e-01 9.427782443402e-01 9.435163837760e-01 9.442165413838e-01 9.449066162375e-01 9.455770107747e-01 9.462228742852e-01 9.468691008734e-01 9.474853671742e-01 9.481101686700e-01 9.487131769620e-01 9.493195064446e-01 9.499228673437e-01 9.505177991087e-01 9.511304938171e-01 9.517299381452e-01 9.523554579366e-01 9.529776322442e-01 9.536197967863e-01 9.542819927688e-01 9.549509108391e-01 9.556590853684e-01 9.563746202173e-01 9.571343071487e-01 9.579141822415e-01 9.587310056064e-01 9.595905173541e-01 9.604777408298e-01 9.614229636933e-01 9.623983128743e-01 9.634340647087e-01 9.645157564320e-01 9.656500180698e-01 9.668483833038e-01 9.680933080280e-01 9.694133758349e-01 9.707862770902e-01 9.722333696243e-01 9.737470639495e-01 9.753273437591e-01 9.769895842080e-01 9.787161937036e-01 9.805296839676e-01 9.824140980907e-01 9.843821924582e-01 9.864326158767e-01 9.885609206197e-01 9.907799814804e-01 9.930765340583e-01 9.954654699138e-01 9.979364627572e-01 1.000495062886e+00 1.003145533391e+00 1.005878071083e+00 1.008704141105e+00 1.011614084968e+00 1.014614938462e+00 1.017702927651e+00 1.020876529346e+00 1.024140930572e+00 1.027487228772e+00 1.030920372649e+00 1.034438919429e+00 1.038038443172e+00 1.041723127321e+00 1.045484660956e+00 1.049329005185e+00 1.053250020214e+00 1.057244697263e+00 1.061317685486e+00 1.065458817088e+00 1.069673157981e+00 1.073954034734e+00 1.078300661895e+00 1.082713688412e+00 1.087183432372e+00 1.091716453231e+00 1.096301618474e+00 1.100942075357e+00 1.105633389608e+00 1.110370323658e+00 1.115155878175e+00 1.119977477473e+00 1.124842992298e+00 1.129740467725e+00 1.134669426735e+00 1.139630296697e+00 1.144610054757e+00 1.149618102628e+00 1.154636557386e+00 1.159672632484e+00 1.164717198077e+00 1.169764420806e+00 1.174817352972e+00 1.179859854567e+00 1.184901040003e+00 1.189923865847e+00 1.194931576872e+00 1.199918234235e+00 1.204871616702e+00 1.209798304028e+00 1.214679370837e+00 1.219520771714e+00 1.224309985464e+00 1.229041005338e+00 1.233713987700e+00 1.238311738242e+00 1.242840836721e+00 1.247281495966e+00 1.251636483978e+00 1.255896075035e+00 1.260049513124e+00 1.264099243794e+00 1.268021735238e+00 1.271829123390e+00 1.275495989550e+00 1.279026760115e+00 1.282410412949e+00 1.285632845912e+00 1.288701873628e+00 1.291588432938e+00 1.294308296341e+00 1.296834278787e+00 1.299167974897e+00 1.301305310065e+00 1.303224962093e+00 1.304942038531e+00 1.306424186387e+00 1.307689520894e+00 1.308713410049e+00 1.309497481924e+00 1.310041511431e+00 1.310322951027e+00 1.310364399869e+00 1.310131783575e+00 1.309646341102e+00 1.308890863122e+00 1.307863024611e+00 1.306576803241e+00 1.305004443814e+00 1.303176748780e+00 1.301066278930e+00 1.298693535029e+00 1.296054330929e+00 1.293145944486e+00 1.289991509418e+00 1.286568335375e+00 1.282911831680e+00 1.279005770619e+00 1.274872977599e+00 1.270520432123e+00 1.265947680436e+00 1.261187975258e+00 1.256227877925e+00 1.251106112125e+00 1.245818791354e+00 1.240391265008e+00 1.234842081072e+00 1.229176231728e+00 1.223434173400e+00 1.217611842373e+00 1.211750597611e+00 1.205857095013e+00 1.199959347664e+00 1.194082623953e+00 1.188239118923e+00 1.182469667426e+00 1.176776506433e+00 1.171203292546e+00 1.165756926902e+00 1.160469778174e+00 1.155365074075e+00 1.150456170422e+00 1.145776827543e+00 1.141333002348e+00 1.137158680781e+00 1.133258169116e+00 1.129657775651e+00 1.126367982933e+00 1.123399027190e+00 1.120770655918e+00 1.118477716763e+00 1.116543662493e+00 1.114956989807e+00 1.113733949946e+00 1.112864901898e+00 1.112349599942e+00 1.112190339665e+00 1.112364628839e+00 1.112883268976e+00 1.113715366027e+00 1.114861864888e+00 1.116300868658e+00 1.118013688220e+00 1.119991502192e+00 1.122197657844e+00 1.124628840875e+00 1.127245689043e+00 1.130037780041e+00 1.132973471337e+00 1.136027154016e+00 1.139180989433e+00 1.142399411284e+00 1.145666674488e+00 1.148947639694e+00 1.152225660373e+00 1.155471887691e+00 1.158663215929e+00 1.161778511264e+00 1.164789693224e+00 1.167685555262e+00 1.170434799520e+00 1.173030928980e+00 1.175448013175e+00 1.177673109888e+00 1.179697116989e+00 1.181500044046e+00 1.183080726280e+00 1.184424473967e+00 1.185531224503e+00 1.186393222122e+00 1.187013366642e+00 1.187390550815e+00 1.187530363894e+00 1.187441393039e+00 1.187125192728e+00 1.186608127777e+00 1.185887595179e+00 1.184996878358e+00 1.183947280357e+00 1.182759827734e+00 1.181472020128e+00 1.180093536775e+00 1.178672943209e+00 1.177227888384e+00 1.175799961626e+00 1.174423873566e+00 1.173132185246e+00 1.171971490673e+00 1.170969152981e+00 1.170172062560e+00 1.169612935904e+00 1.169329849957e+00 1.169358886652e+00 1.169731632389e+00 1.170480739187e+00 1.171632121768e+00 1.173210990282e+00 1.175232894663e+00 1.177722578980e+00 1.180679718351e+00 1.184117472029e+00 1.188036518954e+00 1.192425526646e+00 1.197285068484e+00 1.202590831094e+00 1.208330143752e+00 1.214474787439e+00 1.220997788807e+00 1.227869341532e+00 1.235048031390e+00 1.242506574547e+00 1.250193994671e+00 1.258076022807e+00 1.266108511256e+00 1.274247432595e+00 1.282454805239e+00 1.290683333812e+00 1.298900208919e+00 1.307060005066e+00 1.315128858423e+00 1.323073778363e+00 1.330859901519e+00 1.338459755341e+00 1.345845722101e+00 1.352992211160e+00 1.359877805790e+00 1.366485313667e+00 1.372792596784e+00 1.378786205210e+00 1.384451501381e+00 1.389775155108e+00 1.394745961893e+00 1.399352531035e+00 1.403585733687e+00 1.407432727020e+00 1.410884118038e+00 1.413931791074e+00 1.416562818783e+00 1.418768345458e+00 1.420538411296e+00 1.421861712558e+00 1.422729137255e+00 1.423132534789e+00 1.423063711700e+00 1.422518650106e+00 1.421491424715e+00 1.419983401216e+00 1.417998158955e+00 1.415539799786e+00 1.412624610688e+00 1.409263519449e+00 1.405483863937e+00 1.401309785016e+00 1.396777280919e+00 1.391924376756e+00 1.386795711629e+00 1.381447328237e+00 1.375929113090e+00 1.370308756510e+00 1.364646230484e+00 1.359013183177e+00 1.353479989203e+00 1.348116053496e+00 1.343000496004e+00 1.338190304035e+00 1.333768001100e+00 1.329786527944e+00 1.326308581642e+00 1.323390183363e+00 1.321067368863e+00 1.319386973660e+00 1.318367636116e+00 1.318033968512e+00 1.318392005476e+00 1.319432206930e+00 1.321149727806e+00 1.323510961132e+00 1.326482637142e+00 1.330015145106e+00 1.334043290997e+00 1.338502903042e+00 1.343300429599e+00 1.348351112677e+00 1.353544987413e+00 1.358765822073e+00 1.363900467408e+00 1.368808518127e+00 1.373368790707e+00 1.377439409615e+00 1.380887278637e+00 1.383592931231e+00 1.385416808373e+00 1.386274628044e+00 1.386055677605e+00 1.384702081786e+00 1.382170617137e+00 1.378435299600e+00 1.373538224064e+00 1.367516975773e+00 1.360488886735e+00 1.352580538917e+00 1.343974004967e+00 1.334899914920e+00 1.325585997933e+00 1.316339074335e+00 1.307424419254e+00 1.299162512185e+00 1.291836994099e+00 1.285703841202e+00 1.281011447638e+00 1.277900471254e+00 1.276503349232e+00 1.276828843418e+00 1.277361051948e+00 1.277399392103e+00 1.277823600482e+00 1.279711694614e+00 1.283864983080e+00 1.290390973893e+00 1.298630302445e+00 1.307380607873e+00 1.315279072970e+00 1.321292119034e+00 1.325065959776e+00 1.326971804482e+00 1.327912437134e+00 1.328945775209e+00 1.330803831029e+00 1.333569790011e+00 1.336635187199e+00 1.338925270743e+00 1.339284957904e+00 1.336946002915e+00 1.331814285842e+00 1.324487790885e+00 1.316064812181e+00 1.307730940961e+00 1.300284552941e+00 1.293836624502e+00 1.287791998114e+00 1.281051559390e+00 1.272450628218e+00 1.261218018488e+00 1.247242943155e+00 1.231092721852e+00 1.213812451520e+00 1.196512325814e+00 1.179897283631e+00 1.164009030939e+00 1.148224615308e+00 1.131496690124e+00 1.112821685135e+00 1.091698845997e+00 1.068374106239e+00 1.043859099288e+00 1.019665825300e+00 9.973157214764e-01 9.778419427157e-01 9.615110506963e-01 9.478185947147e-01 9.358266476183e-01 9.247120690151e-01 9.142072904863e-01 9.047749035525e-01 8.974915529127e-01 8.935962480946e-01 8.938978216364e-01 8.983725744047e-01 9.060840684579e-01 9.154721019357e-01 9.249148255880e-01 9.332844801526e-01 9.402460243926e-01 9.462677065056e-01 9.523502082104e-01 9.595055204193e-01 9.682741250160e-01 9.784746681595e-01 9.892321239704e-01 9.993291251722e-01 1.007723303810e+00 1.013987079587e+00 1.018483328649e+00 1.022319210097e+00 1.026964428613e+00 1.033680622854e+00 1.043013723514e+00 1.054489385790e+00 1.066578901994e+00 1.076971524595e+00 1.082941174985e+00 1.080912021907e+00 1.064311117833e+00 9.993583272930e-01 9.094555160926e-01 8.361399957700e-01 8.194783283513e-01 8.640634802653e-01 9.338189789679e-01 9.848586725966e-01 9.897803123194e-01 9.435562478800e-01 8.639104746414e-01 7.893446067900e-01 7.649856686429e-01 8.071679383197e-01 8.854259381178e-01 9.527233536886e-01 9.749467656494e-01 9.390009708536e-01 8.536127514513e-01 7.503919008581e-01 6.813910324507e-01 6.913064473216e-01 7.696017701003e-01 8.626429954422e-01 9.223757684801e-01 9.230713752066e-01 8.609875408788e-01 7.544815644627e-01 6.476126324062e-01 6.060318078366e-01 6.657154114576e-01 7.855009491583e-01 9.009835302627e-01 9.691249558678e-01 9.698178020103e-01 9.017799896091e-01 7.820996134570e-01 6.500211359167e-01 5.707828105639e-01 6.000826617229e-01 7.120634630195e-01 8.371634446960e-01 9.263955140001e-01 9.562797353450e-01 9.219965774495e-01 8.346952142462e-01 7.218749131783e-01 6.284037901960e-01 6.034881874372e-01 6.571930185001e-01 7.481267091540e-01 8.291899644421e-01 8.725858358294e-01 8.694324636584e-01 8.265047783503e-01 7.640116315888e-01 7.116001155332e-01 6.965249171390e-01 7.248114663839e-01 7.771403897305e-01 8.262916449957e-01 8.530439326398e-01 8.509448136913e-01 8.256910766235e-01 7.922665728447e-01 7.691564267779e-01 7.692881199385e-01 7.923940173860e-01 8.266704069153e-01 8.575925032375e-01 8.753715768481e-01 8.774809556486e-01 8.676238921922e-01 8.529046777873e-01 8.402471403576e-01 8.337778310414e-01 8.342677084773e-01 8.407661809486e-01 8.524951023580e-01 8.692421167058e-01 8.901195411271e-01 9.119230371772e-01 9.290545971849e-01 9.352691760603e-01 9.266391466472e-01 9.042010788271e-01 8.751894341804e-01 8.516606143014e-01 8.453531324811e-01 8.606070107971e-01 8.907502743060e-01 9.219122340149e-01 9.402788022655e-01 9.376837745149e-01 9.140915178072e-01 8.774361631297e-01 8.411322490139e-01 8.186160525854e-01 8.165345001545e-01 8.311611311320e-01 8.517425766874e-01 8.673840153360e-01 8.718845100106e-01 8.650779002071e-01 8.513539869030e-01 8.369651873771e-01 8.270551394234e-01 8.239517973564e-01 8.273807844753e-01 8.358512037903e-01 8.478853543682e-01 8.619890577188e-01 8.760990857402e-01 8.873527376304e-01 8.930786089264e-01 8.925518356228e-01 8.884192462210e-01 8.868279429387e-01
 4.021886479037e-01 4.030495875612e-01 4.038769244535e-01 4.045774063772e-01 4.051665603519e-01 4.057330284473e-01 4.063563473055e-01 4.070829990683e-01 4.079252987396e-01 4.088302845603e-01 4.096811411784e-01 4.103832169995e-01 4.109576886847e-01 4.115193463154e-01 4.121824140308e-01 4.129877431602e-01 4.139069012948e-01 4.148499934540e-01 4.156994367348e-01 4.163898718696e-01 4.169786270311e-01 4.176118798605e-01 4.183960685989e-01 4.193210299769e-01 4.202983778219e-01 4.212329273123e-01 4.220667992256e-01 4.227981936717e-01 4.234964695072e-01 4.242646500259e-01 4.251689555026e-01 4.261768483219e-01 4.271958990983e-01 4.281425194109e-01 4.289947537843e-01 4.297952635528e-01 4.306282217134e-01 4.315629729754e-01 4.325963190929e-01 4.336551616017e-01 4.346701966978e-01 4.356308241116e-01 4.365772124186e-01 4.375390173858e-01 4.385202652861e-01 4.395194879402e-01 4.405476532927e-01 4.416063935043e-01 4.426814888729e-01 4.437456987817e-01 4.447738907398e-01 4.457585553178e-01 4.467256232585e-01 4.477262691604e-01 4.487908821939e-01 4.498987873838e-01 4.510042859265e-01 4.520741296575e-01 4.531041063098e-01 4.540980970092e-01 4.550714034945e-01 4.560612448638e-01 4.571129525676e-01 4.582364546978e-01 4.593886931995e-01 4.604956441954e-01 4.614975063338e-01 4.624018239654e-01 4.632982479679e-01 4.643067120064e-01 4.654674916883e-01 4.666906841627e-01 4.678365933173e-01 4.688325939154e-01 4.697243924180e-01 4.706400848620e-01 4.716894455021e-01 4.728822294789e-01 4.741192076097e-01 4.752844958080e-01 4.763441685307e-01 4.773566183363e-01 4.784015441395e-01 4.795156958461e-01 4.806857319965e-01 4.818759813531e-01 4.830620426185e-01 4.842442920895e-01 4.854290908669e-01 4.865991725196e-01 4.877226190333e-01 4.888066465913e-01 4.899124672568e-01 4.911043308217e-01 4.923851410844e-01 4.936843309462e-01 4.949000209555e-01 4.959836004235e-01 4.969892010527e-01 4.980409452206e-01 4.992370120938e-01 5.005599454599e-01 5.018968819775e-01 5.031320079452e-01 5.042319785935e-01 5.052650049309e-01 5.063445135488e-01 5.075476127472e-01 5.088577479238e-01 5.101882255336e-01 5.114564242401e-01 5.126359155603e-01 5.137595823835e-01 5.148900005942e-01 5.160786037419e-01 5.173340122487e-01 5.186262040989e-01 5.199120116705e-01 5.211664337880e-01 5.223868867859e-01 5.235830316369e-01 5.247762498820e-01 5.259870571927e-01 5.272278141639e-01 5.285016901995e-01 5.298044207888e-01 5.311121234372e-01 5.323869710442e-01 5.336053708337e-01 5.347843428428e-01 5.359708606518e-01 5.372101399758e-01 5.385218223392e-01 5.398737079091e-01 5.412027981061e-01 5.424619899645e-01 5.436583100673e-01 5.448387792247e-01 5.460605706799e-01 5.473549880843e-01 5.487085310887e-01 5.500736227965e-01 5.513982621282e-01 5.526568561648e-01 5.538702305564e-01 5.550792171894e-01 5.563328099680e-01 5.576529576701e-01 5.590190473222e-01 5.603798980231e-01 5.616915817505e-01 5.629464592399e-01 5.641680962096e-01 5.654021291723e-01 5.666849606590e-01 5.680216553111e-01 5.693832889606e-01 5.707318543391e-01 5.720406661637e-01 5.733034981191e-01 5.745426384919e-01 5.757967431368e-01 5.770940437156e-01 5.784321958735e-01 5.797863474213e-01 5.811235498499e-01 5.824217074254e-01 5.836869613967e-01 5.849498839138e-01 5.862366799287e-01 5.875555900989e-01 5.888954419253e-01 5.902381655427e-01 5.915646500806e-01 5.928715341680e-01 5.941704648878e-01 5.954748674394e-01 5.967898180340e-01 5.981186382350e-01 5.994533469054e-01 6.007863055253e-01 6.021153693122e-01 6.034433804125e-01 6.047740056902e-01 6.061053103832e-01 6.074352203497e-01 6.087640574408e-01 6.100926065504e-01 6.114254790077e-01 6.127653188888e-01 6.141077663443e-01 6.154472091697e-01 6.167804220101e-01 6.181089678707e-01 6.194355368633e-01 6.207662936146e-01 6.221006065196e-01 6.234390032965e-01 6.247772544931e-01 6.261125332048e-01 6.274439785962e-01 6.287704245373e-01 6.300998689117e-01 6.314322360839e-01 6.327672919109e-01 6.340992694439e-01 6.354286275746e-01 6.367540416400e-01 6.380790512176e-01 6.394077981964e-01 6.407409805762e-01 6.420727300375e-01 6.434006040177e-01 6.447244520723e-01 6.460497669021e-01 6.473801154679e-01 6.487152624927e-01 6.500503438367e-01 6.513804947304e-01 6.527081831903e-01 6.540379824651e-01 6.553717937174e-01 6.567080943440e-01 6.580418287905e-01 6.593691809662e-01 6.606936128437e-01 6.620195413363e-01 6.633477490567e-01 6.646770742195e-01 6.660040148605e-01 6.673249172818e-01 6.686429074341e-01 6.699622295987e-01 6.712839213145e-01 6.726053032441e-01 6.739270431495e-01 6.752469694022e-01 6.765624482090e-01 6.778785974704e-01 6.791963455865e-01 6.805131545038e-01 6.818286668314e-01 6.831448490273e-01 6.844599018060e-01 6.857728028601e-01 6.870846547637e-01 6.883955786936e-01 6.897033563146e-01 6.910121983282e-01 6.923217981217e-01 6.936293002924e-01 6.949358563332e-01 6.962404894392e-01 6.975414246606e-01 6.988425793402e-01 7.001468897394e-01 7.014492498740e-01 7.027507542051e-01 7.040497185214e-01 7.053471513852e-01 7.066438942979e-01 7.079431258611e-01 7.092404733098e-01 7.105328076109e-01 7.118253220316e-01 7.131160341425e-01 7.144062998016e-01 7.156962243592e-01 7.169849851211e-01 7.182688046617e-01 7.195513704255e-01 7.208356149732e-01 7.221175703912e-01 7.233980472305e-01 7.246776484597e-01 7.259539976737e-01 7.272293863683e-01 7.285041608299e-01 7.297778503195e-01 7.310500655327e-01 7.323210600749e-01 7.335899937509e-01 7.348570415754e-01 7.361233877934e-01 7.373866158150e-01 7.386475919238e-01 7.399103344741e-01 7.411720170661e-01 7.424300771915e-01 7.436881535708e-01 7.449434142854e-01 7.461958058253e-01 7.474476371081e-01 7.486992078349e-01 7.499482152136e-01 7.511956406782e-01 7.524433920175e-01 7.536876338062e-01 7.549301174766e-01 7.561698746989e-01 7.574083742516e-01 7.586459346304e-01 7.598846080504e-01 7.611198737772e-01 7.623547924257e-01 7.635868495362e-01 7.648158546944e-01 7.660429288786e-01 7.672700437065e-01 7.684962032103e-01 7.697205573654e-01 7.709441218830e-01 7.721650290460e-01 7.733834988918e-01 7.746010849684e-01 7.758161861880e-01 7.770299138508e-01 7.782433539437e-01 7.794560997892e-01 7.806659605737e-01 7.818747234166e-01 7.830801839751e-01 7.842839339205e-01 7.854879203497e-01 7.866907747053e-01 7.878918657152e-01 7.890921283010e-01 7.902906777121e-01 7.914858474639e-01 7.926808679658e-01 7.938730176205e-01 7.950643259073e-01 7.962561607673e-01 7.974462390289e-01 7.986349454798e-01 7.998213356568e-01 8.010050021318e-01 8.021876407432e-01 8.033705360157e-01 8.045527082540e-01 8.057323000360e-01 8.069110075991e-01 8.080877818308e-01 8.092621829614e-01 8.104366889208e-01 8.116098812931e-01 8.127818949627e-01 8.139529657381e-01 8.151229348710e-01 8.162899521252e-01 8.174563981688e-01 8.186214308252e-01 8.197855784108e-01 8.209502497459e-01 8.221123048755e-01 8.232717455945e-01 8.244323241176e-01 8.255907539391e-01 8.267478365893e-01 8.279047153882e-01 8.290603595520e-01 8.302146121529e-01 8.313684799066e-01 8.325199988470e-01 8.336726179164e-01 8.348245153810e-01 8.359755594722e-01 8.371254072356e-01 8.382741679777e-01 8.394227906136e-01 8.405711753314e-01 8.417197980185e-01 8.428673552314e-01 8.440133194097e-01 8.451589071393e-01 8.463047266073e-01 8.474497330513e-01 8.485948203755e-01 8.497387912752e-01 8.508826359121e-01 8.520249157523e-01 8.531664580877e-01 8.543099085241e-01 8.554527936782e-01 8.565949863840e-01 8.577369418680e-01 8.588779627667e-01 8.600184342164e-01 8.611600102714e-01 8.623017014662e-01 8.634446118852e-01 8.645859737328e-01 8.657280835372e-01 8.668693231817e-01 8.680113184037e-01 8.691535292237e-01 8.702956186596e-01 8.714391955745e-01 8.725827008099e-01 8.737270166855e-01 8.748707443455e-01 8.760131741979e-01 8.771588971931e-01 8.783051222197e-01 8.794523394720e-01 8.805998127204e-01 8.817480923382e-01 8.828963580820e-01 8.840453931137e-01 8.851967528755e-01 8.863484176720e-01 8.875019524111e-01 8.886554854049e-01 8.898104934835e-01 8.909670771128e-01 8.921226382608e-01 8.932814159077e-01 8.944416178682e-01 8.956030663300e-01 8.967663182036e-01 8.979293298159e-01 8.990948357506e-01 9.002617274098e-01 9.014299291407e-01 9.025998629272e-01 9.037727312373e-01 9.049453695596e-01 9.061198476641e-01 9.072972678798e-01 9.084752252415e-01 9.096558930804e-01 9.108382743929e-01 9.120223036328e-01 9.132088324703e-01 9.143975996292e-01 9.155883083542e-01 9.167799038511e-01 9.179763813560e-01 9.191733453148e-01 9.203735820384e-01 9.215759075408e-01 9.227805249916e-01 9.239878124172e-01 9.251969136145e-01 9.264092695421e-01 9.276242201884e-01 9.288419361341e-01 9.300621412592e-01 9.312852328392e-01 9.325103716029e-01 9.337390511705e-01 9.349706063881e-01 9.362055986110e-01 9.374434482827e-01 9.386841256316e-01 9.399271612778e-01 9.411741018178e-01 9.424244355289e-01 9.436780928265e-01 9.449347715490e-01 9.461944163630e-01 9.474586974133e-01 9.487249519439e-01 9.499958651887e-01 9.512694261971e-01 9.525475257608e-01 9.538281625702e-01 9.551129928284e-01 9.563999310956e-01 9.576923853439e-01 9.589886907354e-01 9.602873540398e-01 9.615911265223e-01 9.628979859050e-01 9.642084906949e-01 9.655240122908e-01 9.668428957899e-01 9.681645804462e-01 9.694924067974e-01 9.708229776188e-01 9.721573994705e-01 9.734956391895e-01 9.748383303363e-01 9.761848729998e-01 9.775365259974e-01 9.788909712509e-01 9.802502601868e-01 9.816136985821e-01 9.829807084227e-01 9.843534905072e-01 9.857288918678e-01 9.871099377351e-01 9.884940345156e-01 9.898827573484e-01 9.912769579710e-01 9.926737999654e-01 9.940758934213e-01 9.954815436189e-01 9.968912090199e-01 9.983059655798e-01 9.997251662951e-01 1.001147372260e+00 1.002574987291e+00 1.004006427246e+00 1.005441992168e+00 1.006881951495e+00 1.008326590603e+00 1.009774887690e+00 1.011227635002e+00 1.012684503858e+00 1.014145490483e+00 1.015610972838e+00 1.017080013239e+00 1.018553562149e+00 1.020030126618e+00 1.021511443967e+00 1.022996648401e+00 1.024485279275e+00 1.025978899411e+00 1.027475793586e+00 1.028976146860e+00 1.030481133530e+00 1.031989229639e+00 1.033500822815e+00 1.035017114614e+00 1.036535256672e+00 1.038058985705e+00 1.039584093546e+00 1.041113551525e+00 1.042646304843e+00 1.044181164261e+00 1.045720124046e+00 1.047262365712e+00 1.048807422377e+00 1.050354417285e+00 1.051904885563e+00 1.053458669134e+00 1.055015026748e+00 1.056573204618e+00 1.058134555634e+00 1.059698316445e+00 1.061263602250e+00 1.062831728529e+00 1.064401818628e+00 1.065973081719e+00 1.067547228868e+00 1.069122671604e+00 1.070699861181e+00 1.072278600156e+00 1.073858523822e+00 1.075439930638e+00 1.077022612829e+00 1.078606008930e+00 1.080190016243e+00 1.081775670922e+00 1.083361642097e+00 1.084946519852e+00 1.086533506267e+00 1.088120426104e+00 1.089706320655e+00 1.091292736025e+00 1.092878544518e+00 1.094464763872e+00 1.096048860059e+00 1.097633064732e+00 1.099215628547e+00 1.100797773725e+00 1.102378421804e+00 1.103957558726e+00 1.105534455074e+00 1.107109433634e+00 1.108683098825e+00 1.110254779688e+00 1.111823936334e+00 1.113389283159e+00 1.114952268649e+00 1.116512630080e+00 1.118070548816e+00 1.119623163955e+00 1.121173113229e+00 1.122719297407e+00 1.124260981238e+00 1.125799058323e+00 1.127330730023e+00 1.128859234417e+00 1.130382218061e+00 1.131899507799e+00 1.133412974907e+00 1.134919344286e+00 1.136419447483e+00 1.137914744931e+00 1.139402308758e+00 1.140884028612e+00 1.142358586100e+00 1.143825601633e+00 1.145285769713e+00 1.146737402511e+00 1.148181889273e+00 1.149617995223e+00 1.151045460849e+00 1.152463698515e+00 1.153873489645e+00 1.155274400343e+00 1.156664901933e+00 1.158045946467e+00 1.159415913021e+00 1.160776392631e+00 1.162125823711e+00 1.163464294319e+00 1.164792271809e+00 1.166106928828e+00 1.167410573267e+00 1.168702437195e+00 1.169981341932e+00 1.171247923788e+00 1.172501191674e+00 1.173739269912e+00 1.174966868672e+00 1.176179151774e+00 1.177375697556e+00 1.178558729536e+00 1.179728062652e+00 1.180879805289e+00 1.182017202878e+00 1.183138601702e+00 1.184244064781e+00 1.185332601853e+00 1.186403617160e+00 1.187458124026e+00 1.188494047891e+00 1.189513653014e+00 1.190514995993e+00 1.191496529119e+00 1.192459609935e+00 1.193403941338e+00 1.194329029402e+00 1.195233755321e+00 1.196117890294e+00 1.196982091217e+00 1.197825157463e+00 1.198647716983e+00 1.199448658501e+00 1.200227073684e+00 1.200983163694e+00 1.201716717189e+00 1.202428457824e+00 1.203115850207e+00 1.203779559077e+00 1.204420194715e+00 1.205036175731e+00 1.205627575027e+00 1.206194051734e+00 1.206735633988e+00 1.207250950670e+00 1.207741601862e+00 1.208204797542e+00 1.208641247754e+00 1.209052068338e+00 1.209434100978e+00 1.209790173438e+00 1.210116594762e+00 1.210417174158e+00 1.210687514754e+00 1.210928980684e+00 1.211142063879e+00 1.211325091021e+00 1.211478472754e+00 1.211600443284e+00 1.211694198396e+00 1.211756793622e+00 1.211787147700e+00 1.211786698378e+00 1.211754849686e+00 1.211690218207e+00 1.211594121646e+00 1.211465450352e+00 1.211303752509e+00 1.211108933809e+00 1.210881591608e+00 1.210619490121e+00 1.210324406715e+00 1.209994781989e+00 1.209629593094e+00 1.209230701079e+00 1.208796248506e+00 1.208327127389e+00 1.207822849318e+00 1.207281652482e+00 1.206705938182e+00 1.206093285335e+00 1.205444065160e+00 1.204759053409e+00 1.204036369007e+00 1.203277404273e+00 1.202480853623e+00 1.201646747917e+00 1.200775655878e+00 1.199865410665e+00 1.198918481758e+00 1.197932337166e+00 1.196908673062e+00 1.195846900672e+00 1.194745606388e+00 1.193607352146e+00 1.192428570025e+00 1.191211450013e+00 1.189955310290e+00 1.188659543392e+00 1.187325840992e+00 1.185951009765e+00 1.184538443568e+00 1.183084698829e+00 1.181592588220e+00 1.180061314498e+00 1.178488989546e+00 1.176878965089e+00 1.175226437854e+00 1.173537505516e+00 1.171806666373e+00 1.170037042943e+00 1.168228942278e+00 1.166378191398e+00 1.164491535268e+00 1.162562852108e+00 1.160596111193e+00 1.158590454277e+00 1.156544548207e+00 1.154460924141e+00 1.152336341791e+00 1.150175349080e+00 1.147974057118e+00 1.145735681282e+00 1.143458144708e+00 1.141142618881e+00 1.138790585567e+00 1.136398953047e+00 1.133972204607e+00 1.131507068259e+00 1.129004331122e+00 1.126466741414e+00 1.123891648499e+00 1.121282871304e+00 1.118635951744e+00 1.115955639451e+00 1.113239656004e+00 1.110489629286e+00 1.107706804785e+00 1.104888366009e+00 1.102039874486e+00 1.099156002037e+00 1.096241711489e+00 1.093296317892e+00 1.090318099968e+00 1.087312412403e+00 1.084273472931e+00 1.081208485591e+00 1.078112101616e+00 1.074989013461e+00 1.071839581504e+00 1.068661431562e+00 1.065459742466e+00 1.062230285866e+00 1.058979137113e+00 1.055701479852e+00 1.052403519587e+00 1.049082850202e+00 1.045739863940e+00 1.042379514879e+00 1.038996032902e+00 1.035597913552e+00 1.032179043187e+00 1.028745618631e+00 1.025296556986e+00 1.021830235149e+00 1.018354364613e+00 1.014863134819e+00 1.011363129764e+00 1.007850288114e+00 1.004329763160e+00 1.000801705750e+00 9.972649317868e-01 9.937257462311e-01 9.901793689040e-01 9.866324494320e-01 9.830823031717e-01 9.795328413406e-01 9.759852205201e-01 9.724361807365e-01 9.688947600492e-01 9.653557211534e-01 9.618250927372e-01 9.583017781236e-01 9.547868714435e-01 9.512847155810e-01 9.477932996621e-01 9.443175671745e-01 9.408557563167e-01 9.374124820246e-01 9.339872397863e-01 9.305822712139e-01 9.272004250767e-01 9.238397415806e-01 9.205072850206e-01 9.171985111774e-01 9.139204774939e-01 9.106718544441e-01 9.074548957375e-01 9.042724778770e-01 9.011237091106e-01 8.980141911550e-01 8.949415287316e-01 8.919112156834e-01 8.889213356446e-01 8.859763371766e-01 8.830772891802e-01 8.802238906227e-01 8.774218160130e-01 8.746677009138e-01 8.719679622814e-01 8.693214253269e-01 8.667302029778e-01 8.641963408790e-01 8.617208446603e-01 8.593070518599e-01 8.569523837914e-01 8.546644070589e-01 8.524392035219e-01 8.502818259835e-01 8.481917615080e-01 8.461696419953e-01 8.442198068385e-01 8.423400252013e-01 8.405346598413e-01 8.388020037908e-01 8.371452124531e-01 8.355642920811e-01 8.340607749937e-01 8.326356485742e-01 8.312885111388e-01 8.300233970199e-01 8.288362708427e-01 8.277333612986e-01 8.267100945923e-01 8.257695147175e-01 8.249139133017e-01 8.241394434407e-01 8.234500107334e-01 8.228430540208e-01 8.223214823477e-01 8.218821250067e-01 8.215283113499e-01 8.212580654745e-01 8.210699341604e-01 8.209667330121e-01 8.209445788937e-01 8.210081694060e-01 8.211504216941e-01 8.213764631002e-01 8.216828201265e-01 8.220666127859e-01 8.225331079302e-01 8.230739386629e-01 8.236958892434e-01 8.243898738758e-01 8.251604535735e-01 8.260044967557e-01 8.269185522397e-01 8.279069292096e-01 8.289598134575e-01 8.300841418263e-01 8.312715261472e-01 8.325248656594e-01 8.338422536692e-01 8.352168884932e-01 8.366554785728e-01 8.381448456791e-01 8.396952872362e-01 8.412950990857e-01 8.429477900616e-01 8.446506484477e-01 8.463957657971e-01 8.481923828697e-01 8.500241623328e-01 8.519040766176e-01 8.538162840976e-01 8.557671752563e-01 8.577526806110e-01 8.597653217115e-01 8.618145462577e-01 8.638827471453e-01 8.659832244157e-01 8.681004608539e-01 8.702401417384e-01 8.724006944341e-01 8.745685898746e-01 8.767608815784e-01 8.789537916147e-01 8.811643006946e-01 8.833758470923e-01 8.855926989493e-01 8.878170494798e-01 8.900326869778e-01 8.922565212757e-01 8.944662446031e-01 8.966807019767e-01 8.988797252228e-01 9.010712925505e-01 9.032553500854e-01 9.054176095359e-01 9.075753399699e-01 9.097037149532e-01 9.118253025078e-01 9.139196248858e-01 9.159925198726e-01 9.180468922604e-01 9.200673881160e-01 9.220744307765e-01 9.240401286855e-01 9.259897783494e-01 9.279022274707e-01 9.297845276095e-01 9.316413461252e-01 9.334535252811e-01 9.352480992243e-01 9.369920446654e-01 9.387137974309e-01 9.403925450880e-01 9.420355789830e-01 9.436502868601e-01 9.452142507289e-01 9.467576919084e-01 9.482475706156e-01 9.497143117174e-01 9.511370086529e-01 9.525215153911e-01 9.538785118788e-01 9.551834683110e-01 9.564723925913e-01 9.577075077367e-01 9.589222890605e-01 9.600968420394e-01 9.612363433349e-01 9.623544980101e-01 9.634254685417e-01 9.644863083818e-01 9.655001944021e-01 9.665005444550e-01 9.674707541915e-01 9.684126105640e-01 9.693454393979e-01 9.702394450836e-01 9.711347651082e-01 9.719957335356e-01 9.728533437619e-01 9.736957711572e-01 9.745224845196e-01 9.753540014590e-01 9.761615192851e-01 9.769849074243e-01 9.777906416463e-01 9.786084430022e-01 9.794286464411e-01 9.802477666051e-01 9.810914367088e-01 9.819293019602e-01 9.827997509994e-01 9.836740707494e-01 9.845746860102e-01 9.855004672007e-01 9.864433649529e-01 9.874295245520e-01 9.884294460079e-01 9.894786436936e-01 9.905560238236e-01 9.916744276201e-01 9.928405226339e-01 9.940407510880e-01 9.953021850593e-01 9.966003705915e-01 9.979614755519e-01 9.993717832025e-01 1.000839307244e+00 1.002372548326e+00 1.003957079997e+00 1.005617052781e+00 1.007332406610e+00 1.009122140202e+00 1.010979509390e+00 1.012904851814e+00 1.014909101698e+00 1.016979498578e+00 1.019133742173e+00 1.021357135235e+00 1.023661689690e+00 1.026046801309e+00 1.028505535744e+00 1.031050252857e+00 1.033669998980e+00 1.036375582762e+00 1.039160048215e+00 1.042024977260e+00 1.044974886750e+00 1.048002187922e+00 1.051114468650e+00 1.054304885409e+00 1.057574827794e+00 1.060927399269e+00 1.064355387760e+00 1.067864697712e+00 1.071448760057e+00 1.075108928394e+00 1.078846673933e+00 1.082654440169e+00 1.086536248645e+00 1.090488845053e+00 1.094509500137e+00 1.098598721320e+00 1.102750581211e+00 1.106970326848e+00 1.111248090327e+00 1.115587326654e+00 1.119982816886e+00 1.124432526907e+00 1.128937624821e+00 1.133487861950e+00 1.138090452842e+00 1.142735402079e+00 1.147421962528e+00 1.152150811542e+00 1.156910417413e+00 1.161709490893e+00 1.166532505828e+00 1.171386197949e+00 1.176261501595e+00 1.181154227247e+00 1.186067413529e+00 1.190986716859e+00 1.195919199671e+00 1.200850586479e+00 1.205782759133e+00 1.210711561773e+00 1.215625481784e+00 1.220531526449e+00 1.225411214885e+00 1.230270560441e+00 1.235098030884e+00 1.239886713709e+00 1.244640423588e+00 1.249337880122e+00 1.253989691274e+00 1.258574943015e+00 1.263096487337e+00 1.267545432439e+00 1.271909196710e+00 1.276192779770e+00 1.280372284148e+00 1.284459411556e+00 1.288430181788e+00 1.292285827141e+00 1.296019884445e+00 1.299612609806e+00 1.303075299129e+00 1.306377799964e+00 1.309533478828e+00 1.312517072859e+00 1.315329113766e+00 1.317964970522e+00 1.320401674558e+00 1.322654709852e+00 1.324689058970e+00 1.326522879871e+00 1.328132156069e+00 1.329512664481e+00 1.330668993265e+00 1.331571575375e+00 1.332243698579e+00 1.332650592065e+00 1.332810327594e+00 1.332706212424e+00 1.332331153489e+00 1.331698488060e+00 1.330777141488e+00 1.329597672139e+00 1.328130697693e+00 1.326391714556e+00 1.324377928024e+00 1.322079486172e+00 1.319520587421e+00 1.316673719422e+00 1.313572547649e+00 1.310199530281e+00 1.306571842337e+00 1.302695789204e+00 1.298568663281e+00 1.294219567701e+00 1.289631856772e+00 1.284843711720e+00 1.279847691970e+00 1.274664815136e+00 1.269313581308e+00 1.263795869460e+00 1.258149932121e+00 1.252367884032e+00 1.246491707702e+00 1.240524879189e+00 1.234495235986e+00 1.228426752196e+00 1.222329059254e+00 1.216243105365e+00 1.210172007682e+00 1.204158847391e+00 1.198212280553e+00 1.192363370823e+00 1.186637860351e+00 1.181048987387e+00 1.175636813999e+00 1.170405922201e+00 1.165396066218e+00 1.160613903790e+00 1.156088526853e+00 1.151838604921e+00 1.147874704866e+00 1.144226557378e+00 1.140891129454e+00 1.137900471033e+00 1.135246297356e+00 1.132951835744e+00 1.131016410395e+00 1.129442132244e+00 1.128240683753e+00 1.127395037310e+00 1.126922894553e+00 1.126799383175e+00 1.127030788785e+00 1.127600920887e+00 1.128495323376e+00 1.129711386222e+00 1.131216325664e+00 1.133011007695e+00 1.135059270677e+00 1.137351635806e+00 1.139864351169e+00 1.142567846150e+00 1.145449361586e+00 1.148469843025e+00 1.151620098636e+00 1.154861699874e+00 1.158176675760e+00 1.161535745188e+00 1.164913684311e+00 1.168289105562e+00 1.171632128173e+00 1.174926091918e+00 1.178137380628e+00 1.181256733399e+00 1.184253851454e+00 1.187112487858e+00 1.189817965737e+00 1.192345103718e+00 1.194689800359e+00 1.196829487382e+00 1.198760469603e+00 1.200468869444e+00 1.201950438629e+00 1.203199326808e+00 1.204213392152e+00 1.204993403861e+00 1.205538967305e+00 1.205862842425e+00 1.205961730487e+00 1.205857486987e+00 1.205556604391e+00 1.205073167186e+00 1.204437017220e+00 1.203651893883e+00 1.202759252802e+00 1.201773102766e+00 1.200726350176e+00 1.199653151337e+00 1.198575546682e+00 1.197541437517e+00 1.196572402584e+00 1.195715116800e+00 1.195000699768e+00 1.194466907362e+00 1.194152276804e+00 1.194088559197e+00 1.194311886547e+00 1.194854178475e+00 1.195743998612e+00 1.197007113297e+00 1.198671885738e+00 1.200747463656e+00 1.203257805318e+00 1.206212539655e+00 1.209609159002e+00 1.213460780076e+00 1.217750408029e+00 1.222477931639e+00 1.227625400019e+00 1.233173941499e+00 1.239102771208e+00 1.245380322087e+00 1.251983266766e+00 1.258868935172e+00 1.266006799129e+00 1.273359534147e+00 1.280883258423e+00 1.288542370516e+00 1.296292531750e+00 1.304097370648e+00 1.311914062927e+00 1.319706123307e+00 1.327438969307e+00 1.335071418012e+00 1.342578468758e+00 1.349925685068e+00 1.357085043660e+00 1.364031686422e+00 1.370742933375e+00 1.377195241664e+00 1.383371707012e+00 1.389255571059e+00 1.394828848956e+00 1.400079275621e+00 1.404991685443e+00 1.409556629192e+00 1.413757876613e+00 1.417586125262e+00 1.421030644287e+00 1.424076574194e+00 1.426713458150e+00 1.428929785126e+00 1.430711136592e+00 1.432046075789e+00 1.432923288998e+00 1.433328463287e+00 1.433255659931e+00 1.432690537305e+00 1.431630730726e+00 1.430070028495e+00 1.428006814592e+00 1.425448594994e+00 1.422394562547e+00 1.418866871053e+00 1.414875934302e+00 1.410448964735e+00 1.405616148844e+00 1.400411136938e+00 1.394883081246e+00 1.389072268406e+00 1.383041178598e+00 1.376844476745e+00 1.370551482813e+00 1.364229945878e+00 1.357951117184e+00 1.351793533779e+00 1.345825693873e+00 1.340132895185e+00 1.334781428199e+00 1.329840377229e+00 1.325387440490e+00 1.321470994153e+00 1.318155424003e+00 1.315481507674e+00 1.313489760402e+00 1.312210867643e+00 1.311655758442e+00 1.311843862301e+00 1.312759473716e+00 1.314391182280e+00 1.316714246968e+00 1.319678472223e+00 1.323241003057e+00 1.327325904544e+00 1.331859466563e+00 1.336748914483e+00 1.341884608992e+00 1.347165394601e+00 1.352450256318e+00 1.357618549942e+00 1.362527296031e+00 1.367028107058e+00 1.370993158832e+00 1.374261811871e+00 1.376721737963e+00 1.378235255549e+00 1.378702242087e+00 1.378045156325e+00 1.376185809701e+00 1.373118321640e+00 1.368823870876e+00 1.363361687000e+00 1.356808985831e+00 1.349282071999e+00 1.340969166088e+00 1.332046937362e+00 1.322788153044e+00 1.313439538427e+00 1.304304553468e+00 1.295687592321e+00 1.287863645860e+00 1.281138071966e+00 1.275714165612e+00 1.271806134296e+00 1.269524050904e+00 1.267993395481e+00 1.266016848642e+00 1.264514405446e+00 1.264604243395e+00 1.267133597416e+00 1.272255858595e+00 1.279338067602e+00 1.287195012227e+00 1.294468284715e+00 1.300117871491e+00 1.303773854461e+00 1.305798602039e+00 1.307077317574e+00 1.308642666043e+00 1.311201194517e+00 1.314800821182e+00 1.318799021699e+00 1.322087601408e+00 1.323490007797e+00 1.322221439837e+00 1.318179956292e+00 1.311957526785e+00 1.304644752566e+00 1.297417491886e+00 1.291063498328e+00 1.285683724777e+00 1.280679015856e+00 1.274961036996e+00 1.267375941693e+00 1.257166533408e+00 1.244229769031e+00 1.229133887776e+00 1.212904842905e+00 1.196617558739e+00 1.180938610275e+00 1.165860772508e+00 1.150719634575e+00 1.134428785508e+00 1.115948879687e+00 1.094733418590e+00 1.070980757084e+00 1.045640685669e+00 1.020167866242e+00 9.960461581048e-01 9.743017657705e-01 9.552341589162e-01 9.384119190225e-01 9.229946145327e-01 9.082565426408e-01 8.940450103301e-01 8.809447705273e-01 8.701694454594e-01 8.631124372624e-01 8.607218207217e-01 8.630758136964e-01 8.692868632796e-01 8.777923702821e-01 8.869344686224e-01 8.955504589999e-01 9.032763418909e-01 9.105525332242e-01 9.183351798564e-01 9.275605113617e-01 9.386528119452e-01 9.512889658411e-01 9.644586557580e-01 9.768273968100e-01 9.872735931754e-01 9.953182238457e-01 1.001304705664e+00 1.006332596697e+00 1.011895127720e+00 1.019319444426e+00 1.029270967206e+00 1.041470049990e+00 1.054647727885e+00 1.066802279815e+00 1.075688682975e+00 1.079144500406e+00 1.055265108699e+00 9.856786903278e-01 8.978544952753e-01 8.338074500746e-01 8.279926099203e-01 8.765984550265e-01 9.411315922183e-01 9.811851949663e-01 9.744482724219e-01 9.211645039724e-01 8.441932631554e-01 7.847759401230e-01 7.821535501586e-01 8.385878908060e-01 9.162588575119e-01 9.710126457671e-01 9.746249952824e-01 9.199072816747e-01 8.217083257002e-01 7.184160495597e-01 6.659183420801e-01 6.985855957826e-01 7.879595498460e-01 8.762197809432e-01 9.203688213841e-01 9.009382082084e-01 8.205449556437e-01 7.051629556024e-01 6.086086980493e-01 5.985443804799e-01 6.873554361946e-01 8.151831965200e-01 9.210146076315e-01 9.695534109734e-01 9.472882202175e-01 8.590724250727e-01 7.289585536414e-01 6.055345510527e-01 5.596868798675e-01 6.252479418863e-01 7.504090939705e-01 8.686447917387e-01 9.407268118243e-01 9.504283825599e-01 8.986583910117e-01 8.019076860376e-01 6.931488171030e-01 6.203814156166e-01 6.236456386166e-01 6.938193371104e-01 7.842654848707e-01 8.541269899526e-01 8.819977809326e-01 8.637612945057e-01 8.101794069261e-01 7.451427928985e-01 7.005981442674e-01 7.011920380885e-01 7.449796437586e-01 8.063637750559e-01 8.570099261053e-01 8.791009356278e-01 8.680864642161e-01 8.318262087848e-01 7.881903540680e-01 7.593010887679e-01 7.608029833986e-01 7.917506098748e-01 8.366640594289e-01 8.769876953322e-01 9.000673477602e-01 9.019248621865e-01 8.863522376529e-01 8.623280162539e-01 8.402321937099e-01 8.279731668271e-01 8.284364196101e-01 8.398801930962e-01 8.583932848974e-01 8.801063095918e-01 9.018353407466e-01 9.204210085746e-01 9.323535392573e-01 9.342806020017e-01 9.246140422725e-01 9.052344451852e-01 8.823016374471e-01 8.650567571908e-01 8.618980623995e-01 8.754743592260e-01 9.003729935024e-01 9.258770655689e-01 9.412390027171e-01 9.400845874667e-01 9.225282790258e-01 8.949323801540e-01 8.675804225981e-01 8.502229767485e-01 8.473339447282e-01 8.560925424978e-01 8.689546680392e-01 8.784623047693e-01 8.806833263840e-01 8.760910989401e-01 8.681023491462e-01 8.606849271164e-01 8.561994507930e-01 8.548299913034e-01 8.556495031345e-01 8.581524926005e-01 8.629688157103e-01 8.710138789422e-01 8.820484739996e-01 8.938102331606e-01 9.028644234085e-01 9.066951370638e-01 9.057262998177e-01 9.042756600376e-01
 4.145801764020e-01 4.153793117059e-01 4.161467669814e-01 4.167845613438e-01 4.173079555684e-01 4.178052002085e-01 4.183589117648e-01 4.190176565872e-01 4.197969200774e-01 4.206420937838e-01 4.214312776325e-01 4.220690471858e-01 4.225756936767e-01 4.230699318101e-01 4.236668231771e-01 4.244091072458e-01 4.252676212419e-01 4.261526154937e-01 4.269433857976e-01 4.275707171757e-01 4.280932233984e-01 4.286593349225e-01 4.293810457946e-01 4.302487975431e-01 4.311723490257e-01 4.320528006779e-01 4.328284716305e-01 4.334982627782e-01 4.341331070333e-01 4.348415885982e-01 4.356895301685e-01 4.366456206375e-01 4.376132457800e-01 4.385086268352e-01 4.393066877609e-01 4.400502961038e-01 4.408230400974e-01 4.417003559380e-01 4.426804764712e-01 4.436911999480e-01 4.446574554512e-01 4.455665096063e-01 4.464571164529e-01 4.473616805503e-01 4.482857077067e-01 4.492298651384e-01 4.502036905395e-01 4.512096305617e-01 4.522329290143e-01 4.532457152447e-01 4.542209631188e-01 4.551478795703e-01 4.560535321855e-01 4.569935294479e-01 4.580020746014e-01 4.590610946147e-01 4.601178523658e-01 4.611343116001e-01 4.621057605158e-01 4.630375123249e-01 4.639500460441e-01 4.648848625577e-01 4.658856125955e-01 4.669596174290e-01 4.680601704125e-01 4.691150530493e-01 4.700625722441e-01 4.709102932125e-01 4.717510325501e-01 4.727066374304e-01 4.738190096580e-01 4.749986378710e-01 4.761040247330e-01 4.770546399819e-01 4.778963073941e-01 4.787581385263e-01 4.797557868920e-01 4.809038490521e-01 4.821047090595e-01 4.832366062442e-01 4.842565763085e-01 4.852226991320e-01 4.862174870397e-01 4.872833425552e-01 4.884113360772e-01 4.895649836444e-01 4.907152176771e-01 4.918580313342e-01 4.930006865484e-01 4.941251947424e-01 4.952037621616e-01 4.962436981946e-01 4.973064004321e-01 4.984580711604e-01 4.996997673314e-01 5.009614914157e-01 5.021407637591e-01 5.031849927905e-01 5.041473283320e-01 5.051529575253e-01 5.063057727365e-01 5.075912857593e-01 5.088983757408e-01 5.101065754410e-01 5.111747363603e-01 5.121678737860e-01 5.132010111577e-01 5.143598698865e-01 5.156346859247e-01 5.169396655235e-01 5.181854846858e-01 5.193375536415e-01 5.204242228410e-01 5.215099850492e-01 5.226550018207e-01 5.238762253638e-01 5.251423109387e-01 5.264074555950e-01 5.276381645562e-01 5.288263741495e-01 5.299845589191e-01 5.311384928089e-01 5.323148641609e-01 5.335287412704e-01 5.347809416829e-01 5.360605107148e-01 5.373404462757e-01 5.385833682684e-01 5.397681445484e-01 5.409148653666e-01 5.420726148869e-01 5.432897866726e-01 5.445786107871e-01 5.459070080159e-01 5.472095429881e-01 5.484410985265e-01 5.496085022791e-01 5.507640759574e-01 5.519620260057e-01 5.532332519476e-01 5.545662992288e-01 5.559102233674e-01 5.572101474979e-01 5.584456496710e-01 5.596335173376e-01 5.608188807657e-01 5.620504101295e-01 5.633503123547e-01 5.646971302247e-01 5.660377428874e-01 5.673290200521e-01 5.685625812419e-01 5.697631924914e-01 5.709770867929e-01 5.722411345402e-01 5.735592941754e-01 5.749034849725e-01 5.762345646723e-01 5.775263573681e-01 5.787712120554e-01 5.799931487935e-01 5.812314183815e-01 5.825109957879e-01 5.838333145071e-01 5.851735659715e-01 5.864958377324e-01 5.877798674341e-01 5.890318311080e-01 5.902806451289e-01 5.915545101640e-01 5.928598294814e-01 5.941876092914e-01 5.955173945975e-01 5.968322834892e-01 5.981278694324e-01 5.994154298811e-01 6.007090090593e-01 6.020130710102e-01 6.033303165022e-01 6.046552755895e-01 6.059784435341e-01 6.072982895464e-01 6.086173299062e-01 6.099396170160e-01 6.112613418191e-01 6.125823891663e-01 6.139021513538e-01 6.152225042054e-01 6.165472284663e-01 6.178796256086e-01 6.192144219217e-01 6.205464666071e-01 6.218728956463e-01 6.231952792032e-01 6.245148886453e-01 6.258390679931e-01 6.271680758320e-01 6.285004975000e-01 6.298328710351e-01 6.311634210963e-01 6.324901084114e-01 6.338125785263e-01 6.351375407146e-01 6.364656866277e-01 6.377969328516e-01 6.391253638082e-01 6.404527261435e-01 6.417742733176e-01 6.430966431508e-01 6.444228339220e-01 6.457538567073e-01 6.470836545615e-01 6.484096551635e-01 6.497327876699e-01 6.510576435924e-01 6.523864544259e-01 6.537214834543e-01 6.550552784616e-01 6.563861887797e-01 6.577148277080e-01 6.590434761034e-01 6.603775456944e-01 6.617142679351e-01 6.630494244437e-01 6.643771617985e-01 6.657028514569e-01 6.670297992937e-01 6.683597344503e-01 6.696906782351e-01 6.710193968641e-01 6.723432118505e-01 6.736635516848e-01 6.749839962986e-01 6.763095772958e-01 6.776345688514e-01 6.789588753276e-01 6.802816837105e-01 6.816014233201e-01 6.829207789353e-01 6.842428610328e-01 6.855635381118e-01 6.868838833799e-01 6.882037471691e-01 6.895229787185e-01 6.908398004921e-01 6.921584520314e-01 6.934744284431e-01 6.947869437789e-01 6.961011551215e-01 6.974163909523e-01 6.987304551371e-01 7.000421640486e-01 7.013526550916e-01 7.026590598398e-01 7.039675504231e-01 7.052794057104e-01 7.065878805185e-01 7.078937538643e-01 7.092002684508e-01 7.105052751607e-01 7.118087929355e-01 7.131153877619e-01 7.144195764865e-01 7.157198962434e-01 7.170181661795e-01 7.183169489233e-01 7.196151102182e-01 7.209129293552e-01 7.222086838491e-01 7.235006911851e-01 7.247921488690e-01 7.260843188542e-01 7.273736692381e-01 7.286625792769e-01 7.299503982654e-01 7.312343181027e-01 7.325190629596e-01 7.338030137441e-01 7.350855253188e-01 7.363650990348e-01 7.376458242687e-01 7.389236750200e-01 7.401996982014e-01 7.414736966502e-01 7.427463782065e-01 7.440164500381e-01 7.452882902844e-01 7.465585929824e-01 7.478262288956e-01 7.490929729352e-01 7.503569814847e-01 7.516191870468e-01 7.528803469232e-01 7.541402569906e-01 7.553975104315e-01 7.566552590380e-01 7.579115879279e-01 7.591655817642e-01 7.604168277445e-01 7.616660039109e-01 7.629143386535e-01 7.641615200364e-01 7.654090710776e-01 7.666533576076e-01 7.678960544579e-01 7.691374016844e-01 7.703758852877e-01 7.716117364742e-01 7.728477615759e-01 7.740817686747e-01 7.753154508969e-01 7.765477166454e-01 7.777770374679e-01 7.790047360877e-01 7.802304376029e-01 7.814547578963e-01 7.826764808862e-01 7.838982763473e-01 7.851192625107e-01 7.863373050405e-01 7.875549276787e-01 7.887687383977e-01 7.899801305517e-01 7.911918054212e-01 7.924018084521e-01 7.936103235598e-01 7.948191024897e-01 7.960244891440e-01 7.972264846007e-01 7.984280090214e-01 7.996280288458e-01 8.008260951614e-01 8.020258964596e-01 8.032230586818e-01 8.044175607877e-01 8.056095344951e-01 8.067996865679e-01 8.079890419798e-01 8.091776077978e-01 8.103648074631e-01 8.115502799413e-01 8.127346815417e-01 8.139168746833e-01 8.150960277819e-01 8.162753255424e-01 8.174530532680e-01 8.186289710472e-01 8.198050117057e-01 8.209783486272e-01 8.221497385615e-01 8.233190823430e-01 8.244880937495e-01 8.256559399085e-01 8.268226108272e-01 8.279873174706e-01 8.291505974420e-01 8.303126672723e-01 8.314725306681e-01 8.326314007421e-01 8.337907704885e-01 8.349479043950e-01 8.361025400448e-01 8.372575593309e-01 8.384105874448e-01 8.395638359462e-01 8.407158383413e-01 8.418666746638e-01 8.430156250409e-01 8.441641972256e-01 8.453118582217e-01 8.464588856828e-01 8.476064980326e-01 8.487518015932e-01 8.498958129132e-01 8.510394968885e-01 8.521820661661e-01 8.533251104601e-01 8.544665201224e-01 8.556077208226e-01 8.567471412557e-01 8.578851046744e-01 8.590237467002e-01 8.601618299939e-01 8.612990925360e-01 8.624359826493e-01 8.635718496655e-01 8.647075688712e-01 8.658421581847e-01 8.669768403446e-01 8.681118234657e-01 8.692471949841e-01 8.703811377613e-01 8.715150118521e-01 8.726487348426e-01 8.737822721970e-01 8.749155713272e-01 8.760488410064e-01 8.771825980564e-01 8.783167598865e-01 8.794507111781e-01 8.805830869770e-01 8.817158790016e-01 8.828496410593e-01 8.839843221705e-01 8.851194861402e-01 8.862545421570e-01 8.873912466605e-01 8.885261928146e-01 8.896622816013e-01 8.907990443287e-01 8.919371143088e-01 8.930766287402e-01 8.942163253144e-01 8.953554608464e-01 8.964966945551e-01 8.976372778466e-01 8.987806001090e-01 8.999230945076e-01 9.010678403094e-01 9.022135267630e-01 9.033596709388e-01 9.045075451420e-01 9.056561800683e-01 9.068061730814e-01 9.079568503298e-01 9.091096725636e-01 9.102633082500e-01 9.114180472765e-01 9.125740662229e-01 9.137320196432e-01 9.148924099778e-01 9.160531102214e-01 9.172158627792e-01 9.183795433993e-01 9.195460430592e-01 9.207139368082e-01 9.218834345338e-01 9.230557454290e-01 9.242293387191e-01 9.254054645246e-01 9.265828693519e-01 9.277625086866e-01 9.289452204632e-01 9.301288945174e-01 9.313162770183e-01 9.325046379954e-01 9.336963405337e-01 9.348900617355e-01 9.360865778139e-01 9.372847925444e-01 9.384861316645e-01 9.396903021955e-01 9.408969414695e-01 9.421061836932e-01 9.433182440440e-01 9.445330017966e-01 9.457511587856e-01 9.469721129338e-01 9.481959320786e-01 9.494224835264e-01 9.506531133750e-01 9.518864655387e-01 9.531228109560e-01 9.543626352584e-01 9.556048064030e-01 9.568510432657e-01 9.580999494251e-01 9.593541064150e-01 9.606105298115e-01 9.618699711114e-01 9.631338077261e-01 9.644007560167e-01 9.656712053528e-01 9.669464873984e-01 9.682243912191e-01 9.695062069094e-01 9.707914429126e-01 9.720808130248e-01 9.733749846717e-01 9.746720190463e-01 9.759726985440e-01 9.772777999877e-01 9.785861178129e-01 9.798997922503e-01 9.812170239430e-01 9.825377807479e-01 9.838632990466e-01 9.851913339904e-01 9.865250556453e-01 9.878635199310e-01 9.892046898849e-01 9.905518560265e-01 9.919019665798e-01 9.932565986550e-01 9.946165787558e-01 9.959799871249e-01 9.973474382995e-01 9.987200812989e-01 1.000096405304e+00 1.001477850599e+00 1.002862533618e+00 1.004252462639e+00 1.005645728235e+00 1.007044212395e+00 1.008446179604e+00 1.009854303504e+00 1.011265024228e+00 1.012681681305e+00 1.014101130947e+00 1.015526436821e+00 1.016955389953e+00 1.018388994590e+00 1.019826465195e+00 1.021268884008e+00 1.022715427860e+00 1.024166564156e+00 1.025621954396e+00 1.027080634125e+00 1.028544674446e+00 1.030011830838e+00 1.031483786660e+00 1.032959763870e+00 1.034439612357e+00 1.035924126043e+00 1.037412420575e+00 1.038904520655e+00 1.040401832605e+00 1.041900784673e+00 1.043404263548e+00 1.044912447583e+00 1.046423539027e+00 1.047938694771e+00 1.049456928759e+00 1.050979261768e+00 1.052505402674e+00 1.054034364059e+00 1.055566058584e+00 1.057101567487e+00 1.058641123444e+00 1.060182541411e+00 1.061727636103e+00 1.063275354930e+00 1.064826783630e+00 1.066380027607e+00 1.067936978951e+00 1.069495762012e+00 1.071056885769e+00 1.072620822701e+00 1.074187365539e+00 1.075755041230e+00 1.077325714092e+00 1.078898189741e+00 1.080472184097e+00 1.082047271361e+00 1.083625788208e+00 1.085205054098e+00 1.086784635482e+00 1.088366926750e+00 1.089949738044e+00 1.091532872986e+00 1.093117309927e+00 1.094701340374e+00 1.096287004295e+00 1.097873043564e+00 1.099458890872e+00 1.101044693535e+00 1.102630844697e+00 1.104216514082e+00 1.105801779362e+00 1.107386441801e+00 1.108970579531e+00 1.110553982232e+00 1.112135229162e+00 1.113716888601e+00 1.115296006192e+00 1.116873006695e+00 1.118448723074e+00 1.120022540391e+00 1.121593334361e+00 1.123161475660e+00 1.124728263574e+00 1.126290820148e+00 1.127850870249e+00 1.129408353681e+00 1.130961486732e+00 1.132511420423e+00 1.134056839682e+00 1.135598415473e+00 1.137136007710e+00 1.138668782946e+00 1.140196572299e+00 1.141719530710e+00 1.143236668583e+00 1.144748786393e+00 1.146254859865e+00 1.147755890834e+00 1.149248610313e+00 1.150735212401e+00 1.152216222230e+00 1.153689402533e+00 1.155155696301e+00 1.156614014443e+00 1.158063790600e+00 1.159505814021e+00 1.160940607883e+00 1.162365525914e+00 1.163782507804e+00 1.165189164168e+00 1.166586626202e+00 1.167975266270e+00 1.169352368045e+00 1.170719977558e+00 1.172076368695e+00 1.173422432477e+00 1.174756752522e+00 1.176080056665e+00 1.177390633918e+00 1.178690066581e+00 1.179976671599e+00 1.181250330073e+00 1.182510357596e+00 1.183757973168e+00 1.184990883276e+00 1.186210393003e+00 1.187415027593e+00 1.188606055363e+00 1.189780553550e+00 1.190940919147e+00 1.192085664982e+00 1.193213206334e+00 1.194325985715e+00 1.195420572179e+00 1.196499541211e+00 1.197560941782e+00 1.198604339323e+00 1.199629628408e+00 1.200636435150e+00 1.201625971479e+00 1.202595676217e+00 1.203545218367e+00 1.204475826747e+00 1.205385820464e+00 1.206275709008e+00 1.207144809437e+00 1.207993870255e+00 1.208821021368e+00 1.209625666734e+00 1.210408803076e+00 1.211169952548e+00 1.211907772033e+00 1.212622501542e+00 1.213313601504e+00 1.213981737429e+00 1.214624044311e+00 1.215243120502e+00 1.215836902310e+00 1.216405215602e+00 1.216949150651e+00 1.217466543414e+00 1.217957366435e+00 1.218421373266e+00 1.218859170876e+00 1.219269118619e+00 1.219651554560e+00 1.220005502518e+00 1.220332272452e+00 1.220630660821e+00 1.220899086438e+00 1.221138737097e+00 1.221348393311e+00 1.221527970347e+00 1.221678192517e+00 1.221797615083e+00 1.221886100357e+00 1.221943087373e+00 1.221968881162e+00 1.221962492096e+00 1.221924232196e+00 1.221852819205e+00 1.221748936256e+00 1.221612290479e+00 1.221442810206e+00 1.221238880531e+00 1.221001325907e+00 1.220729713766e+00 1.220423458567e+00 1.220082753955e+00 1.219705523205e+00 1.219295208937e+00 1.218847705870e+00 1.218365324313e+00 1.217846332179e+00 1.217291017140e+00 1.216699358308e+00 1.216070301228e+00 1.215404952928e+00 1.214703286168e+00 1.213961384958e+00 1.213184317994e+00 1.212368170808e+00 1.211514224791e+00 1.210622368724e+00 1.209691620548e+00 1.208723015126e+00 1.207713536013e+00 1.206667756858e+00 1.205581762687e+00 1.204456261346e+00 1.203292077642e+00 1.202086604792e+00 1.200844063567e+00 1.199559271362e+00 1.198236322636e+00 1.196873093759e+00 1.195468343147e+00 1.194026034799e+00 1.192541267552e+00 1.191018619492e+00 1.189453099303e+00 1.187848916515e+00 1.186204592327e+00 1.184518459354e+00 1.182794107823e+00 1.181027348674e+00 1.179221721514e+00 1.177375139957e+00 1.175488141926e+00 1.173561544741e+00 1.171593166519e+00 1.169587386127e+00 1.167538650638e+00 1.165452716762e+00 1.163326394809e+00 1.161159587225e+00 1.158954900130e+00 1.156708966811e+00 1.154426303162e+00 1.152103303701e+00 1.149741688829e+00 1.147343534006e+00 1.144904462587e+00 1.142429838964e+00 1.139915389514e+00 1.137365330463e+00 1.134777359523e+00 1.132152820967e+00 1.129492622809e+00 1.126794715473e+00 1.124063110950e+00 1.121295101379e+00 1.118494227638e+00 1.115656810132e+00 1.112785776075e+00 1.109882393349e+00 1.106944694127e+00 1.103977077533e+00 1.100975378689e+00 1.097943586039e+00 1.094881079959e+00 1.091786967996e+00 1.088665996615e+00 1.085513270031e+00 1.082335055825e+00 1.079127364315e+00 1.075894802095e+00 1.072635442760e+00 1.069349652581e+00 1.066042206430e+00 1.062708300037e+00 1.059354491593e+00 1.055975890135e+00 1.052578778384e+00 1.049159971014e+00 1.045722342316e+00 1.042268188035e+00 1.038793076544e+00 1.035305329177e+00 1.031800246945e+00 1.028282834206e+00 1.024751050689e+00 1.021207258583e+00 1.017655145001e+00 1.014089807821e+00 1.010520177195e+00 1.006940598337e+00 1.003355541033e+00 9.997671757242e-01 9.961724708721e-01 9.925801141868e-01 9.889826297565e-01 9.853881466205e-01 9.817957047732e-01 9.782058489983e-01 9.746229536995e-01 9.710444557676e-01 9.674751686170e-01 9.639138781831e-01 9.603659492432e-01 9.568290050502e-01 9.533064071078e-01 9.498000800833e-01 9.463099073055e-01 9.428409582756e-01 9.393904037274e-01 9.359637540400e-01 9.325603178697e-01 9.291823744314e-01 9.258322775239e-01 9.225110728789e-01 9.192219111655e-01 9.159634613893e-01 9.127412455124e-01 9.095545959248e-01 9.064062592073e-01 9.032982381063e-01 9.002307593167e-01 8.972070604554e-01 8.942278554527e-01 8.912977141465e-01 8.884138371647e-01 8.855816757318e-01 8.828009270223e-01 8.800737175763e-01 8.774043804376e-01 8.747899230369e-01 8.722369401618e-01 8.697427085860e-01 8.673116949368e-01 8.649449934235e-01 8.626428520421e-01 8.604092507856e-01 8.582430896078e-01 8.561489089153e-01 8.541239758438e-01 8.521730958097e-01 8.502957528336e-01 8.484955400487e-01 8.467710316135e-01 8.451242361201e-01 8.435574859898e-01 8.420697511992e-01 8.406654007280e-01 8.393414439580e-01 8.381006956873e-01 8.369444899317e-01 8.358719961570e-01 8.348864523667e-01 8.339844671015e-01 8.331711788412e-01 8.324419109099e-01 8.318007982682e-01 8.312475313508e-01 8.307804505168e-01 8.304021779663e-01 8.301093082911e-01 8.299066388347e-01 8.297883302067e-01 8.297591171333e-01 8.298159215794e-01 8.299579558596e-01 8.301877780932e-01 8.304991234449e-01 8.308980293246e-01 8.313774097962e-01 8.319411726087e-01 8.325864812809e-01 8.333105026258e-01 8.341160131461e-01 8.349967153961e-01 8.359590525092e-01 8.369917564803e-01 8.381004722936e-01 8.392818709707e-01 8.405322568349e-01 8.418561396803e-01 8.432414437271e-01 8.446993288636e-01 8.462155518108e-01 8.477959923825e-01 8.494372139491e-01 8.511327679474e-01 8.528901869138e-01 8.546944237361e-01 8.565564993837e-01 8.584636117142e-01 8.604205387431e-01 8.624236107228e-01 8.644649975457e-01 8.665534579107e-01 8.686737305481e-01 8.708367870087e-01 8.730273166048e-01 8.752529756206e-01 8.775082759934e-01 8.797851224793e-01 8.820944045040e-01 8.844162241251e-01 8.867664105644e-01 8.891274121922e-01 8.915065337638e-01 8.938996826948e-01 8.962972911040e-01 8.987127954299e-01 9.011226680354e-01 9.035477192083e-01 9.059659723978e-01 9.083872616447e-01 9.108083454561e-01 9.132172153134e-01 9.156299853073e-01 9.180210802222e-01 9.204145992000e-01 9.227856847812e-01 9.251467396307e-01 9.274932085500e-01 9.298146348823e-01 9.321286069837e-01 9.344073547291e-01 9.366760763925e-01 9.389110579628e-01 9.411252412201e-01 9.433158831878e-01 9.454681181299e-01 9.476053554650e-01 9.496971797826e-01 9.517709893453e-01 9.538027202227e-01 9.558043316643e-01 9.577765742194e-01 9.597028216576e-01 9.616095056930e-01 9.634629933534e-01 9.652959112891e-01 9.670814632376e-01 9.688337680780e-01 9.705539390135e-01 9.722260126735e-01 9.738776619969e-01 9.754747500655e-01 9.770497745793e-01 9.785799842131e-01 9.800755462453e-01 9.815433754201e-01 9.829616665728e-01 9.843650016006e-01 9.857161079742e-01 9.870519635158e-01 9.883469940263e-01 9.896124262428e-01 9.908584337982e-01 9.920609418567e-01 9.932578050483e-01 9.944108736470e-01 9.955560975141e-01 9.966736364001e-01 9.977697765394e-01 9.988589276704e-01 9.999164419713e-01 1.000979794589e+00 1.002013225290e+00 1.003050853866e+00 1.004076743634e+00 1.005093989514e+00 1.006120417993e+00 1.007129722938e+00 1.008160898559e+00 1.009180235719e+00 1.010217562809e+00 1.011263911417e+00 1.012315583039e+00 1.013396466495e+00 1.014477173229e+00 1.015596134281e+00 1.016725055031e+00 1.017885890995e+00 1.019076265865e+00 1.020288609541e+00 1.021548207934e+00 1.022829032751e+00 1.024161409353e+00 1.025525329331e+00 1.026935709971e+00 1.028395906688e+00 1.029894984358e+00 1.031455347893e+00 1.033056345159e+00 1.034722207522e+00 1.036439593286e+00 1.038212411827e+00 1.040051916936e+00 1.041945438159e+00 1.043911142037e+00 1.045933110084e+00 1.048027204704e+00 1.050187037587e+00 1.052414140568e+00 1.054716446044e+00 1.057082827259e+00 1.059527530543e+00 1.062040157148e+00 1.064628135862e+00 1.067292007291e+00 1.070024446881e+00 1.072836166844e+00 1.075718718394e+00 1.078677998258e+00 1.081712243477e+00 1.084818917748e+00 1.088001929872e+00 1.091256397522e+00 1.094584389369e+00 1.097987897662e+00 1.101459315995e+00 1.105004671143e+00 1.108618620723e+00 1.112301792512e+00 1.116054453647e+00 1.119871349599e+00 1.123757339539e+00 1.127703783219e+00 1.131714210795e+00 1.135786582677e+00 1.139915364936e+00 1.144106130869e+00 1.148347766311e+00 1.152647588753e+00 1.156996011505e+00 1.161395119456e+00 1.165843041204e+00 1.170331950990e+00 1.174868332684e+00 1.179439782236e+00 1.184051241920e+00 1.188697211791e+00 1.193371207937e+00 1.198078043063e+00 1.202805154299e+00 1.207557930669e+00 1.212326498222e+00 1.217108582767e+00 1.221905349419e+00 1.226701967314e+00 1.231508576293e+00 1.236305920791e+00 1.241101324895e+00 1.245883944582e+00 1.250646854050e+00 1.255395631269e+00 1.260106669646e+00 1.264794947884e+00 1.269436983042e+00 1.274038210346e+00 1.278589268458e+00 1.283076369739e+00 1.287508518378e+00 1.291859441411e+00 1.296140458520e+00 1.300331768282e+00 1.304429315208e+00 1.308429975232e+00 1.312313601149e+00 1.316092189127e+00 1.319733258459e+00 1.323251261793e+00 1.326623164610e+00 1.329844325549e+00 1.332913500681e+00 1.335804383111e+00 1.338534907562e+00 1.341068476528e+00 1.343418969778e+00 1.345566692648e+00 1.347502551974e+00 1.349231937791e+00 1.350723997954e+00 1.352000898482e+00 1.353027132077e+00 1.353815137004e+00 1.354352318054e+00 1.354625697304e+00 1.354650616498e+00 1.354390878323e+00 1.353876874043e+00 1.353075097924e+00 1.351999913130e+00 1.350647004349e+00 1.349003437064e+00 1.347091982415e+00 1.344881553448e+00 1.342403558536e+00 1.339638624711e+00 1.336598483751e+00 1.333291225291e+00 1.329705340976e+00 1.325873586784e+00 1.321772846542e+00 1.317437602969e+00 1.312860437426e+00 1.308057529894e+00 1.303045779490e+00 1.297822623462e+00 1.292427053026e+00 1.286845294369e+00 1.281119587214e+00 1.275249361046e+00 1.269260296966e+00 1.263175698433e+00 1.257003115971e+00 1.250783179678e+00 1.244515066039e+00 1.238242698750e+00 1.231973435814e+00 1.225740312908e+00 1.219567292915e+00 1.213468641377e+00 1.207486412371e+00 1.201623593111e+00 1.195926324998e+00 1.190401108946e+00 1.185080341738e+00 1.179986143093e+00 1.175131842779e+00 1.170552247378e+00 1.166247819057e+00 1.162257207493e+00 1.158577536138e+00 1.155234871660e+00 1.152239355300e+00 1.149593966342e+00 1.147322663927e+00 1.145409154835e+00 1.143880076552e+00 1.142716959095e+00 1.141932276837e+00 1.141518332815e+00 1.141462417753e+00 1.141771953491e+00 1.142415416541e+00 1.143403163171e+00 1.144702499021e+00 1.146305830864e+00 1.148195767956e+00 1.150342735025e+00 1.152742292358e+00 1.155353700725e+00 1.158169187613e+00 1.161154495255e+00 1.164287662825e+00 1.167547270816e+00 1.170899878988e+00 1.174328137555e+00 1.177799296723e+00 1.181293468128e+00 1.184781334128e+00 1.188243348959e+00 1.191649976914e+00 1.194982015730e+00 1.198220082506e+00 1.201336429382e+00 1.204322129483e+00 1.207148336070e+00 1.209807809950e+00 1.212281808987e+00 1.214558191211e+00 1.216628508577e+00 1.218481753196e+00 1.220115566531e+00 1.221520577919e+00 1.222703255916e+00 1.223654239313e+00 1.224388015889e+00 1.224903908172e+00 1.225210586527e+00 1.225327301363e+00 1.225255410246e+00 1.225026960961e+00 1.224648566847e+00 1.224147378982e+00 1.223552861889e+00 1.222880531887e+00 1.222172963791e+00 1.221448078871e+00 1.220746761229e+00 1.220100688461e+00 1.219541559337e+00 1.219108587138e+00 1.218832788979e+00 1.218751592335e+00 1.218898575435e+00 1.219304359400e+00 1.219999942291e+00 1.221017877764e+00 1.222374961842e+00 1.224101526801e+00 1.226213100913e+00 1.228718853316e+00 1.231639474388e+00 1.234968802781e+00 1.238716414497e+00 1.242874136407e+00 1.247431172283e+00 1.252378227997e+00 1.257692856686e+00 1.263357602920e+00 1.269341589129e+00 1.275620135902e+00 1.282158851988e+00 1.288921079559e+00 1.295875433201e+00 1.302980572502e+00 1.310200931573e+00 1.317495671920e+00 1.324829534827e+00 1.332164478962e+00 1.339463645075e+00 1.346694818780e+00 1.353823783270e+00 1.360819813751e+00 1.367654411363e+00 1.374304677805e+00 1.380740871512e+00 1.386947231209e+00 1.392898753797e+00 1.398579491905e+00 1.403973825010e+00 1.409064431383e+00 1.413840378817e+00 1.418283456486e+00 1.422385056814e+00 1.426130631054e+00 1.429505248538e+00 1.432499823242e+00 1.435097957764e+00 1.437284613724e+00 1.439048137940e+00 1.440374174676e+00 1.441243876181e+00 1.441649874637e+00 1.441570607313e+00 1.441001174319e+00 1.439928067199e+00 1.438341611844e+00 1.436241975675e+00 1.433619838562e+00 1.430488339282e+00 1.426847129557e+00 1.422712770710e+00 1.418107810774e+00 1.413050129380e+00 1.407581278491e+00 1.401730058298e+00 1.395550761581e+00 1.389091132729e+00 1.382409251827e+00 1.375571110789e+00 1.368641414275e+00 1.361700289013e+00 1.354813600116e+00 1.348069332883e+00 1.341541041035e+00 1.335305635225e+00 1.329447778412e+00 1.324029652297e+00 1.319129637212e+00 1.314807576363e+00 1.311119672698e+00 1.308117941493e+00 1.305834659901e+00 1.304309646141e+00 1.303553537265e+00 1.303576729787e+00 1.304378122359e+00 1.305930824078e+00 1.308214208629e+00 1.311177101223e+00 1.314760697906e+00 1.318898758043e+00 1.323491228067e+00 1.328454137161e+00 1.333657796228e+00 1.338987054098e+00 1.344306695005e+00 1.349461573450e+00 1.354321042480e+00 1.358712453375e+00 1.362502762620e+00 1.365540059531e+00 1.367682426414e+00 1.368826875404e+00 1.368847825057e+00 1.367696061319e+00 1.365301192736e+00 1.361662432109e+00 1.356808385328e+00 1.350785593676e+00 1.343732943326e+00 1.335768306831e+00 1.327111616790e+00 1.317979991401e+00 1.308633740631e+00 1.299375850686e+00 1.290475015101e+00 1.282260506382e+00 1.274981405469e+00 1.268908392577e+00 1.264235179811e+00 1.260714972843e+00 1.256708021115e+00 1.253175438596e+00 1.251276454521e+00 1.251912613847e+00 1.255291667020e+00 1.260828978387e+00 1.267366095099e+00 1.273567833531e+00 1.278396790768e+00 1.281480182816e+00 1.283177729579e+00 1.284362772294e+00 1.286054306306e+00 1.288936217680e+00 1.293028819006e+00 1.297658762668e+00 1.301688391723e+00 1.303919750864e+00 1.303547959313e+00 1.300461470383e+00 1.295244994212e+00 1.288973928677e+00 1.282810001901e+00 1.277529377983e+00 1.273220032079e+00 1.269276133073e+00 1.264619203358e+00 1.258109805518e+00 1.249008534732e+00 1.237231264172e+00 1.223353449304e+00 1.208393405135e+00 1.193397820474e+00 1.178994812566e+00 1.165135692305e+00 1.151109822809e+00 1.135796002950e+00 1.118115634592e+00 1.097488818752e+00 1.074064402177e+00 1.048728594386e+00 1.022862089320e+00 9.978852931259e-01 9.747774442313e-01 9.538230968819e-01 9.346178661109e-01 9.163749994773e-01 8.984438493531e-01 8.807517070295e-01 8.639912114218e-01 8.495053872256e-01 8.388435947711e-01 8.331271950539e-01 8.325819787781e-01 8.364232378214e-01 8.431405054326e-01 8.510905711902e-01 8.591046608532e-01 8.668189017660e-01 8.746645168537e-01 8.835713893429e-01 8.944168096502e-01 9.075170702209e-01 9.224065347916e-01 9.379293549332e-01 9.526217519844e-01 9.652536385945e-01 9.752702952735e-01 9.829443594609e-01 9.893153426427e-01 9.958297416307e-01 1.003809796431e+00 1.013984582066e+00 1.026244663281e+00 1.039606520342e+00 1.052429299604e+00 1.062788257896e+00 1.068658840555e+00 1.036365153219e+00 9.645809656912e-01 8.827426072418e-01 8.319995427075e-01 8.394078334237e-01 8.924967368168e-01 9.515013939754e-01 9.802931156931e-01 9.620473338285e-01 9.025199732853e-01 8.296024435171e-01 7.859844760245e-01 8.029536667658e-01 8.698874332284e-01 9.445270703405e-01 9.862433447985e-01 9.722926995706e-01 9.011250903598e-01 7.937265274099e-01 6.950663029176e-01 6.621866437167e-01 7.151173603136e-01 8.105687414568e-01 8.906382105351e-01 9.180375818498e-01 8.792627852692e-01 7.831641342259e-01 6.635583702436e-01 5.832108278492e-01 6.045758786539e-01 7.136339831153e-01 8.410742047335e-01 9.323779881978e-01 9.594681152389e-01 9.150332111157e-01 8.102017132817e-01 6.767902652289e-01 5.730166822027e-01 5.669824430892e-01 6.609673910991e-01 7.885943954343e-01 8.925503619212e-01 9.431719626131e-01 9.312279972231e-01 8.636277986635e-01 7.628255758530e-01 6.673800808331e-01 6.245376301794e-01 6.572433869286e-01 7.386424464558e-01 8.230169779658e-01 8.775786796176e-01 8.875786682331e-01 8.538736624847e-01 7.913920029962e-01 7.275237816131e-01 6.950331730901e-01 7.130523295040e-01 7.706944618762e-01 8.381214388672e-01 8.877904185861e-01 9.040818816091e-01 8.845034963356e-01 8.388680106834e-01 7.873565934679e-01 7.548283835359e-01 7.586454923711e-01 7.966427651942e-01 8.500372609603e-01 8.972472107175e-01 9.237464083428e-01 9.247566601118e-01 9.043615939101e-01 8.731130181433e-01 8.441517912405e-01 8.283353445149e-01 8.299136567675e-01 8.458770756662e-01 8.692316805925e-01 8.931064262772e-01 9.129338166932e-01 9.263452674017e-01 9.323189951634e-01 9.304973278357e-01 9.214320015344e-01 9.072847390902e-01 8.922723785081e-01 8.820117474776e-01 8.812560335873e-01 8.912654214602e-01 9.085025896847e-01 9.261337718678e-01 9.371548115434e-01 9.373580559865e-01 9.269259091276e-01 9.101294723945e-01 8.934638982439e-01 8.825360399152e-01 8.794362809027e-01 8.821213982942e-01 8.863251787342e-01 8.884641162932e-01 8.874726396482e-01 8.848687828922e-01 8.830959632575e-01 8.835474977800e-01 8.854692925979e-01 8.866619238476e-01 8.853818229222e-01 8.819748635280e-01 8.791928414249e-01 8.805937011320e-01 8.880933051214e-01 9.002270519094e-01 9.127218187254e-01 9.210481403644e-01 9.232208307185e-01 9.216592742080e-01
 4.283357728721e-01 4.290757037625e-01 4.297839755249e-01 4.303599417766e-01 4.308188075155e-01 4.312478609204e-01 4.317320250591e-01 4.323247118882e-01 4.330423744129e-01 4.338284071399e-01 4.345577525688e-01 4.351316760589e-01 4.355716224680e-01 4.359988920236e-01 4.365296391674e-01 4.372087849629e-01 4.380078441968e-01 4.388361949468e-01 4.395680405433e-01 4.401331543943e-01 4.405894127918e-01 4.410890696203e-01 4.417476337172e-01 4.425592268240e-01 4.434293460770e-01 4.442551999403e-01 4.449719980477e-01 4.455800031370e-01 4.461518593886e-01 4.468006469946e-01 4.475921296118e-01 4.484941193026e-01 4.494101271159e-01 4.502547477964e-01 4.509976947357e-01 4.516819190037e-01 4.523943511700e-01 4.532125639192e-01 4.541384351372e-01 4.550999780690e-01 4.560154812139e-01 4.568715806343e-01 4.577058044261e-01 4.585518230183e-01 4.594166166994e-01 4.603029468825e-01 4.612202598787e-01 4.621722410242e-01 4.631424517899e-01 4.641028477912e-01 4.650221390574e-01 4.658883960424e-01 4.667293734044e-01 4.676057418375e-01 4.685567298791e-01 4.695643148562e-01 4.705701305778e-01 4.715324618658e-01 4.724432616277e-01 4.733100855164e-01 4.741589291240e-01 4.750356147882e-01 4.759836258309e-01 4.770067895549e-01 4.780546992719e-01 4.790543335068e-01 4.799449651953e-01 4.807346447186e-01 4.815174052524e-01 4.824176293079e-01 4.834793384238e-01 4.846125399682e-01 4.856739929635e-01 4.865781786319e-01 4.873674351244e-01 4.881733248717e-01 4.891155944651e-01 4.902166274587e-01 4.913782285446e-01 4.924734853285e-01 4.934519995968e-01 4.943698532839e-01 4.953118393790e-01 4.963256550882e-01 4.974072357108e-01 4.985198200215e-01 4.996313016559e-01 5.007335076799e-01 5.018310377128e-01 5.029069595282e-01 5.039370230551e-01 5.049299946907e-01 5.059469506197e-01 5.070530594855e-01 5.082527850614e-01 5.094740008898e-01 5.106129235998e-01 5.116155008366e-01 5.125303668126e-01 5.134874395723e-01 5.145930333353e-01 5.158386263137e-01 5.171127866464e-01 5.182903553386e-01 5.193241796517e-01 5.202732827506e-01 5.212566328659e-01 5.223681107193e-01 5.236035367032e-01 5.248788093003e-01 5.260986459856e-01 5.272199969904e-01 5.282672663117e-01 5.293061541315e-01 5.304031317698e-01 5.315854986548e-01 5.328224097818e-01 5.340623415452e-01 5.352659082924e-01 5.364191813640e-01 5.375356237802e-01 5.386460654441e-01 5.397839589878e-01 5.409671461875e-01 5.421941915869e-01 5.434481686476e-01 5.446982987401e-01 5.459044769386e-01 5.470512271292e-01 5.481618366188e-01 5.492872713552e-01 5.504773553899e-01 5.517409299366e-01 5.530423952755e-01 5.543157889011e-01 5.555162016948e-01 5.566505914940e-01 5.577745475431e-01 5.589453653332e-01 5.601911334544e-01 5.614999976304e-01 5.628184357648e-01 5.640914866238e-01 5.652987354514e-01 5.664583554779e-01 5.676168273667e-01 5.688222960435e-01 5.700981666831e-01 5.714215226715e-01 5.727387199855e-01 5.740066162247e-01 5.752145051288e-01 5.763911585785e-01 5.775805578489e-01 5.788219163960e-01 5.801191605868e-01 5.814420802603e-01 5.827525293911e-01 5.840234662571e-01 5.852471574699e-01 5.864472783472e-01 5.876647541449e-01 5.889253378539e-01 5.902288904940e-01 5.915494348790e-01 5.928544459397e-01 5.941211707818e-01 5.953556879614e-01 5.965878779040e-01 5.978445401694e-01 5.991321916216e-01 6.004437012189e-01 6.017578565876e-01 6.030582100273e-01 6.043401146813e-01 6.056133557680e-01 6.068915636710e-01 6.081816957608e-01 6.094843358157e-01 6.107949205056e-01 6.121053728889e-01 6.134123859260e-01 6.147195707436e-01 6.160284978999e-01 6.173376667644e-01 6.186468141006e-01 6.199549081661e-01 6.212631862100e-01 6.225775210113e-01 6.238984119786e-01 6.252231711564e-01 6.265439433470e-01 6.278602157205e-01 6.291724960972e-01 6.304826714851e-01 6.317968246943e-01 6.331170361389e-01 6.344406494791e-01 6.357646544750e-01 6.370876559905e-01 6.384056514434e-01 6.397216223371e-01 6.410385342505e-01 6.423596668165e-01 6.436832441166e-01 6.450066333665e-01 6.463272400386e-01 6.476438131600e-01 6.489593470737e-01 6.502812116216e-01 6.516072956508e-01 6.529324341941e-01 6.542542729891e-01 6.555732136831e-01 6.568932693077e-01 6.582182525082e-01 6.595502695304e-01 6.608812570794e-01 6.622088683239e-01 6.635341184567e-01 6.648614611914e-01 6.661930642412e-01 6.675272736386e-01 6.688610849937e-01 6.701872469753e-01 6.715106801714e-01 6.728372097783e-01 6.741661034599e-01 6.754961097515e-01 6.768237631093e-01 6.781471780780e-01 6.794672235867e-01 6.807884873594e-01 6.821136426828e-01 6.834393398629e-01 6.847648015575e-01 6.860881378941e-01 6.874088122407e-01 6.887297332888e-01 6.900536497358e-01 6.913764627929e-01 6.926982256952e-01 6.940211331081e-01 6.953429146184e-01 6.966625549645e-01 6.979828946316e-01 6.993019326890e-01 7.006184269640e-01 7.019358060512e-01 7.032543720886e-01 7.045708389152e-01 7.058870950991e-01 7.072018622261e-01 7.085133361888e-01 7.098263365610e-01 7.111402077926e-01 7.124549667187e-01 7.137660590964e-01 7.150775314105e-01 7.163868688365e-01 7.176962031215e-01 7.190081408928e-01 7.203173972643e-01 7.216234507155e-01 7.229275999450e-01 7.242324836040e-01 7.255362424592e-01 7.268404689047e-01 7.281419814879e-01 7.294400499009e-01 7.307375912140e-01 7.320353293295e-01 7.333319549294e-01 7.346279193417e-01 7.359231919001e-01 7.372148275872e-01 7.385060635588e-01 7.397975269833e-01 7.410868004715e-01 7.423744156535e-01 7.436614397745e-01 7.449470546511e-01 7.462305762493e-01 7.475133506605e-01 7.487930342295e-01 7.500714806485e-01 7.513504358862e-01 7.526286560466e-01 7.539048304220e-01 7.551792839218e-01 7.564518299348e-01 7.577216274371e-01 7.589904886453e-01 7.602591893127e-01 7.615252653217e-01 7.627910168651e-01 7.640552915252e-01 7.653175804231e-01 7.665770406514e-01 7.678352201132e-01 7.690906813401e-01 7.703467583425e-01 7.716013626470e-01 7.728555944390e-01 7.741067554727e-01 7.753568198527e-01 7.766036163514e-01 7.778480683061e-01 7.790924607115e-01 7.803344554145e-01 7.815759438293e-01 7.828166391180e-01 7.840550138241e-01 7.852908478028e-01 7.865242741199e-01 7.877557773295e-01 7.889856956944e-01 7.902164500251e-01 7.914452048285e-01 7.926713046129e-01 7.938955029141e-01 7.951175589504e-01 7.963362867584e-01 7.975556045961e-01 7.987737125533e-01 7.999902307368e-01 8.012052293648e-01 8.024183753549e-01 8.036294496024e-01 8.048371600488e-01 8.060448120635e-01 8.072495866374e-01 8.084552745617e-01 8.096593631998e-01 8.108604210975e-01 8.120591898255e-01 8.132557408915e-01 8.144509065941e-01 8.156459499067e-01 8.168395067553e-01 8.180298586928e-01 8.192200300239e-01 8.204070276316e-01 8.215925135102e-01 8.227765630035e-01 8.239588585297e-01 8.251397364464e-01 8.263201386698e-01 8.274984608240e-01 8.286739999430e-01 8.298480174884e-01 8.310203176781e-01 8.321920090402e-01 8.333621253937e-01 8.345299078372e-01 8.356954883102e-01 8.368606277642e-01 8.380235417542e-01 8.391858805478e-01 8.403469928077e-01 8.415059882081e-01 8.426633917808e-01 8.438185810380e-01 8.449733767967e-01 8.461272334794e-01 8.472809985157e-01 8.484321785493e-01 8.495815715374e-01 8.507300639607e-01 8.518769292525e-01 8.530242382501e-01 8.541716581165e-01 8.553163208816e-01 8.564592676133e-01 8.576006059013e-01 8.587410215609e-01 8.598826261398e-01 8.610225868521e-01 8.621604402483e-01 8.632967361000e-01 8.644319073360e-01 8.655667102969e-01 8.667013444880e-01 8.678344953239e-01 8.689663998050e-01 8.700982823150e-01 8.712286497752e-01 8.723583984565e-01 8.734880900996e-01 8.746165553901e-01 8.757447700728e-01 8.768733612464e-01 8.780001703049e-01 8.791264517907e-01 8.802526330528e-01 8.813770318831e-01 8.825025379856e-01 8.836277350631e-01 8.847531315629e-01 8.858774836098e-01 8.870008255804e-01 8.881241803644e-01 8.892471806625e-01 8.903709861155e-01 8.914957996399e-01 8.926200064159e-01 8.937438837941e-01 8.948664085160e-01 8.959912367501e-01 8.971153186220e-01 8.982402445765e-01 8.993658687618e-01 9.004917553422e-01 9.016170643399e-01 9.027431612994e-01 9.038692018509e-01 9.049963221589e-01 9.061242008901e-01 9.072533109133e-01 9.083824086518e-01 9.095119230629e-01 9.106409831110e-01 9.117722988584e-01 9.129049594273e-01 9.140381146844e-01 9.151719091265e-01 9.163065415752e-01 9.174418877997e-01 9.185790468966e-01 9.197162061974e-01 9.208560163610e-01 9.219954501085e-01 9.231366347212e-01 9.242790341308e-01 9.254242052904e-01 9.265697921536e-01 9.277172671120e-01 9.288654287216e-01 9.300158080010e-01 9.311684921670e-01 9.323222896447e-01 9.334778753635e-01 9.346352357504e-01 9.357941598611e-01 9.369550758225e-01 9.381185187773e-01 9.392836861765e-01 9.404508209801e-01 9.416202545491e-01 9.427911661586e-01 9.439640100355e-01 9.451409826137e-01 9.463194737137e-01 9.475004416327e-01 9.486832314384e-01 9.498686360516e-01 9.510575469785e-01 9.522483011019e-01 9.534423266866e-01 9.546394164211e-01 9.558382344557e-01 9.570401145137e-01 9.582452503259e-01 9.594528668711e-01 9.606646338597e-01 9.618785738250e-01 9.630959810044e-01 9.643157283282e-01 9.655395862537e-01 9.667665005156e-01 9.679968035889e-01 9.692307437186e-01 9.704669655662e-01 9.717070145571e-01 9.729510273700e-01 9.741992018074e-01 9.754493141291e-01 9.767041753720e-01 9.779626668214e-01 9.792248701747e-01 9.804891147569e-01 9.817585288384e-01 9.830316428332e-01 9.843092787420e-01 9.855903481988e-01 9.868739329560e-01 9.881640419939e-01 9.894567606980e-01 9.907535907292e-01 9.920551391319e-01 9.933602679592e-01 9.946698593697e-01 9.959838316779e-01 9.973016744402e-01 9.986237155763e-01 9.999505642773e-01 1.001280621268e+00 1.002616664556e+00 1.003955409398e+00 1.005299529039e+00 1.006647771901e+00 1.007999364080e+00 1.009356777400e+00 1.010718473470e+00 1.012084059564e+00 1.013454777305e+00 1.014829130789e+00 1.016209223820e+00 1.017593360954e+00 1.018981211180e+00 1.020374594475e+00 1.021771843685e+00 1.023174009089e+00 1.024580844932e+00 1.025991510086e+00 1.027407001329e+00 1.028826434982e+00 1.030250610892e+00 1.031680400416e+00 1.033113353749e+00 1.034551646132e+00 1.035994758049e+00 1.037440020537e+00 1.038891095754e+00 1.040347007188e+00 1.041807371851e+00 1.043270877788e+00 1.044738691421e+00 1.046211516001e+00 1.047688303750e+00 1.049169049844e+00 1.050654916133e+00 1.052143290562e+00 1.053635665961e+00 1.055132898170e+00 1.056633604200e+00 1.058138260983e+00 1.059646484960e+00 1.061159479738e+00 1.062675612913e+00 1.064194537637e+00 1.065717644838e+00 1.067244639195e+00 1.068774347087e+00 1.070307908513e+00 1.071843994278e+00 1.073383686707e+00 1.074927560179e+00 1.076473036556e+00 1.078021227241e+00 1.079573763600e+00 1.081127231322e+00 1.082684322060e+00 1.084243856651e+00 1.085805487868e+00 1.087369388661e+00 1.088935836442e+00 1.090504203513e+00 1.092074524266e+00 1.093646179734e+00 1.095220096120e+00 1.096795492982e+00 1.098372069799e+00 1.099950940850e+00 1.101529572980e+00 1.103109519801e+00 1.104690102272e+00 1.106272449080e+00 1.107854782241e+00 1.109437019004e+00 1.111020667278e+00 1.112603451309e+00 1.114186201608e+00 1.115769432513e+00 1.117352566846e+00 1.118934495170e+00 1.120515586308e+00 1.122096049260e+00 1.123675364387e+00 1.125253791180e+00 1.126829971396e+00 1.128405993210e+00 1.129978143774e+00 1.131549442836e+00 1.133118129726e+00 1.134684139314e+00 1.136248573148e+00 1.137808856493e+00 1.139366915799e+00 1.140921100273e+00 1.142471835473e+00 1.144018530460e+00 1.145562080219e+00 1.147100711340e+00 1.148635336737e+00 1.150164829599e+00 1.151690429446e+00 1.153210074179e+00 1.154724199145e+00 1.156232810568e+00 1.157735846993e+00 1.159232749365e+00 1.160723125539e+00 1.162206962566e+00 1.163683878717e+00 1.165153168563e+00 1.166615037386e+00 1.168070225959e+00 1.169516242792e+00 1.170953610243e+00 1.172382975151e+00 1.173804511720e+00 1.175215167285e+00 1.176617537705e+00 1.178010391180e+00 1.179392008117e+00 1.180764145387e+00 1.182125787859e+00 1.183475789685e+00 1.184815134375e+00 1.186143576525e+00 1.187459371437e+00 1.188763593672e+00 1.190054665594e+00 1.191332863795e+00 1.192598883742e+00 1.193851414043e+00 1.195089240765e+00 1.196313457135e+00 1.197523454808e+00 1.198719189892e+00 1.199899415189e+00 1.201063888237e+00 1.202212828878e+00 1.203345542901e+00 1.204463064700e+00 1.205563250772e+00 1.206645686755e+00 1.207711966123e+00 1.208759068114e+00 1.209789542072e+00 1.210800911648e+00 1.211793827936e+00 1.212766815088e+00 1.213721462503e+00 1.214655832821e+00 1.215568352800e+00 1.216462806944e+00 1.217335177946e+00 1.218185993476e+00 1.219015783123e+00 1.219824005505e+00 1.220609402117e+00 1.221371226166e+00 1.222111782332e+00 1.222828174271e+00 1.223520722242e+00 1.224188559849e+00 1.224833180024e+00 1.225452308561e+00 1.226046234908e+00 1.226615142196e+00 1.227158196244e+00 1.227673916260e+00 1.228165385375e+00 1.228628501136e+00 1.229063686157e+00 1.229471855886e+00 1.229852292307e+00 1.230204452759e+00 1.230527552368e+00 1.230822288429e+00 1.231086690798e+00 1.231321877589e+00 1.231527495546e+00 1.231702770400e+00 1.231846201518e+00 1.231959477139e+00 1.232041409389e+00 1.232091973568e+00 1.232110265645e+00 1.232095269909e+00 1.232048658910e+00 1.231969130882e+00 1.231855976765e+00 1.231709413485e+00 1.231528517967e+00 1.231314631630e+00 1.231065670012e+00 1.230781517397e+00 1.230462939823e+00 1.230108501205e+00 1.229718194360e+00 1.229293080945e+00 1.228831437052e+00 1.228332921953e+00 1.227797999671e+00 1.227225086446e+00 1.226617774051e+00 1.225971082710e+00 1.225286454551e+00 1.224564274495e+00 1.223804530367e+00 1.223006767705e+00 1.222168908827e+00 1.221294928601e+00 1.220379713314e+00 1.219424957867e+00 1.218433267828e+00 1.217401226633e+00 1.216329971006e+00 1.215216737052e+00 1.214066356476e+00 1.212874506910e+00 1.211641979533e+00 1.210370287781e+00 1.209056305513e+00 1.207703944288e+00 1.206309482072e+00 1.204875200459e+00 1.203399976299e+00 1.201882525406e+00 1.200327396339e+00 1.198727557514e+00 1.197088882472e+00 1.195408982322e+00 1.193686945380e+00 1.191925359146e+00 1.190120990790e+00 1.188277755586e+00 1.186391464285e+00 1.184465662147e+00 1.182498552235e+00 1.180490105053e+00 1.178442844978e+00 1.176352921502e+00 1.174224926745e+00 1.172053082136e+00 1.169843562626e+00 1.167594447415e+00 1.165303562879e+00 1.162975057148e+00 1.160604059529e+00 1.158197193256e+00 1.155749121069e+00 1.153262899727e+00 1.150738931451e+00 1.148175183665e+00 1.145576396731e+00 1.142936745685e+00 1.140262860106e+00 1.137549720511e+00 1.134802219197e+00 1.132019333535e+00 1.129197317398e+00 1.126343907032e+00 1.123452807117e+00 1.120529727114e+00 1.117570865020e+00 1.114579020496e+00 1.111556596988e+00 1.108499204287e+00 1.105413519972e+00 1.102294222743e+00 1.099146435305e+00 1.095968746446e+00 1.092761460818e+00 1.089527475237e+00 1.086263850099e+00 1.082975540895e+00 1.079659586413e+00 1.076319906810e+00 1.072954544266e+00 1.069567024129e+00 1.066157596494e+00 1.062723014691e+00 1.059271486701e+00 1.055797629749e+00 1.052306171637e+00 1.048796898287e+00 1.045269386364e+00 1.041729567310e+00 1.038171638553e+00 1.034603195891e+00 1.031019496985e+00 1.027426650247e+00 1.023822967830e+00 1.020210145239e+00 1.016592282922e+00 1.012964126824e+00 1.009334676211e+00 1.005699371744e+00 1.002062512166e+00 9.984248074922e-01 9.947867446070e-01 9.911527362804e-01 9.875194178304e-01 9.838944632095e-01 9.802733190789e-01 9.766609472054e-01 9.730594120824e-01 9.694668110947e-01 9.658893461168e-01 9.623229146265e-01 9.587761248721e-01 9.552446932081e-01 9.517331478179e-01 9.482433363209e-01 9.447757092543e-01 9.413341284180e-01 9.379161474512e-01 9.345290027388e-01 9.311709966567e-01 9.278446083988e-01 9.245521013464e-01 9.212953648115e-01 9.180760821163e-01 9.148941210578e-01 9.117556979431e-01 9.086571666514e-01 9.056055757745e-01 9.026002037944e-01 8.996418903756e-01 8.967354087364e-01 8.938794827214e-01 8.910792632123e-01 8.883323678584e-01 8.856451298456e-01 8.830166770392e-01 8.804501767610e-01 8.779458439810e-01 8.755048746437e-01 8.731323091792e-01 8.708254555569e-01 8.685907589282e-01 8.664248057735e-01 8.643324064884e-01 8.623139097184e-01 8.603704426052e-01 8.585055522041e-01 8.567177868287e-01 8.550117245908e-01 8.533834104685e-01 8.518403950987e-01 8.503802017047e-01 8.490026213002e-01 8.477121709799e-01 8.465058885290e-01 8.453893371691e-01 8.443591687703e-01 8.434181613716e-01 8.425660085533e-01 8.418029743630e-01 8.411313068878e-01 8.405476486072e-01 8.400592432769e-01 8.396570716054e-01 8.393492013842e-01 8.391310326343e-01 8.390038854914e-01 8.389696398069e-01 8.390225012509e-01 8.391692371865e-01 8.394020196115e-01 8.397261265158e-01 8.401385450531e-01 8.406382000908e-01 8.412260422892e-01 8.418964046726e-01 8.426557141888e-01 8.434961017472e-01 8.444215597940e-01 8.454271396658e-01 8.465123848971e-01 8.476797119714e-01 8.489188764014e-01 8.502397261173e-01 8.516288923420e-01 8.530946953679e-01 8.546297321784e-01 8.562313955692e-01 8.579038550047e-01 8.596360983152e-01 8.614375405056e-01 8.632930553161e-01 8.652112162057e-01 8.671856326239e-01 8.692119931444e-01 8.712949955179e-01 8.734211739619e-01 8.756029364277e-01 8.778230001621e-01 8.800902274387e-01 8.823967479767e-01 8.847389393829e-01 8.871232208320e-01 8.895318412742e-01 8.919792789162e-01 8.944487699038e-01 8.969493170870e-01 8.994725323552e-01 9.020128275165e-01 9.045798535122e-01 9.071532438291e-01 9.097522424702e-01 9.123525660994e-01 9.149695045500e-01 9.175920292481e-01 9.202155075802e-01 9.228494435578e-01 9.254734375691e-01 9.281080582880e-01 9.307273549123e-01 9.333479249895e-01 9.359589505206e-01 9.385560744908e-01 9.411508235123e-01 9.437184429495e-01 9.462850936499e-01 9.488229781740e-01 9.513479670407e-01 9.538520185642e-01 9.563281971123e-01 9.587923472827e-01 9.612159562919e-01 9.636282373525e-01 9.660012228326e-01 9.683509439365e-01 9.706715183049e-01 9.729525198064e-01 9.752151817222e-01 9.774280058483e-01 9.796232815471e-01 9.817725873382e-01 9.838909834165e-01 9.859760411946e-01 9.880157633857e-01 9.900340135563e-01 9.919969081651e-01 9.939409253462e-01 9.958344913174e-01 9.976967076052e-01 9.995244803800e-01 1.001304627218e+00 1.003065186130e+00 1.004771752165e+00 1.006458624067e+00 1.008099512904e+00 1.009709308271e+00 1.011292275690e+00 1.012828829345e+00 1.014352667700e+00 1.015826653887e+00 1.017287929610e+00 1.018711262420e+00 1.020109413718e+00 1.021489156467e+00 1.022831262726e+00 1.024171417491e+00 1.025470734414e+00 1.026767020711e+00 1.028038698612e+00 1.029295773184e+00 1.030548463412e+00 1.031775418204e+00 1.033013652308e+00 1.034226356043e+00 1.035448181265e+00 1.036663098540e+00 1.037875646439e+00 1.039101324006e+00 1.040316748086e+00 1.041556482589e+00 1.042790988582e+00 1.044048369354e+00 1.045319073482e+00 1.046600082494e+00 1.047913570392e+00 1.049232391626e+00 1.050592084352e+00 1.051967632817e+00 1.053378159275e+00 1.054821082665e+00 1.056291329938e+00 1.057809460863e+00 1.059352164894e+00 1.060947587764e+00 1.062578380052e+00 1.064255891241e+00 1.065984542331e+00 1.067753436472e+00 1.069582386411e+00 1.071454142851e+00 1.073387548271e+00 1.075372646174e+00 1.077414209101e+00 1.079517839678e+00 1.081675567272e+00 1.083901671251e+00 1.086183499156e+00 1.088530374330e+00 1.090942877074e+00 1.093416980813e+00 1.095960431424e+00 1.098566696226e+00 1.101242628731e+00 1.103982947020e+00 1.106790782457e+00 1.109668298504e+00 1.112611141199e+00 1.115623798541e+00 1.118703017991e+00 1.121848755393e+00 1.125063300915e+00 1.128344396046e+00 1.131691343159e+00 1.135104775134e+00 1.138582208436e+00 1.142125461809e+00 1.145731366024e+00 1.149400231309e+00 1.153131924325e+00 1.156921902816e+00 1.160774106732e+00 1.164682202090e+00 1.168649177757e+00 1.172670237892e+00 1.176745500267e+00 1.180874344043e+00 1.185051986154e+00 1.189281920450e+00 1.193554894194e+00 1.197875197479e+00 1.202238076553e+00 1.206639096997e+00 1.211082587460e+00 1.215556550735e+00 1.220068265310e+00 1.224607493374e+00 1.229172700919e+00 1.233765938526e+00 1.238373640956e+00 1.243005414365e+00 1.247644556279e+00 1.252297246036e+00 1.256954498644e+00 1.261610146276e+00 1.266268886231e+00 1.270910701994e+00 1.275548660214e+00 1.280161860603e+00 1.284752421608e+00 1.289316473934e+00 1.293838924579e+00 1.298329348981e+00 1.302760929911e+00 1.307145913025e+00 1.311465142552e+00 1.315715103495e+00 1.319894240774e+00 1.323980327362e+00 1.327986668715e+00 1.331882204595e+00 1.335678046017e+00 1.339355293142e+00 1.342904744035e+00 1.346329260281e+00 1.349600075075e+00 1.352733378703e+00 1.355696665696e+00 1.358497800526e+00 1.361121005095e+00 1.363554330461e+00 1.365804343273e+00 1.367835545105e+00 1.369671311878e+00 1.371275132512e+00 1.372657745104e+00 1.373806701502e+00 1.374705494354e+00 1.375368322316e+00 1.375758013277e+00 1.375901425421e+00 1.375767753597e+00 1.375364489283e+00 1.374689143552e+00 1.373721821878e+00 1.372486777990e+00 1.370950125891e+00 1.369139982734e+00 1.367033958791e+00 1.364641601910e+00 1.361970479017e+00 1.359004219405e+00 1.355771265774e+00 1.352248587857e+00 1.348466825364e+00 1.344414303062e+00 1.340106839606e+00 1.335557880143e+00 1.330760064880e+00 1.325750305750e+00 1.320514136772e+00 1.315087557721e+00 1.309470332933e+00 1.303684360032e+00 1.297750102622e+00 1.291673976053e+00 1.285493203384e+00 1.279206611470e+00 1.272856777670e+00 1.266448696809e+00 1.260012378632e+00 1.253575469865e+00 1.247148115762e+00 1.240774371221e+00 1.234457289669e+00 1.228242009385e+00 1.222137881750e+00 1.216177062667e+00 1.210385528545e+00 1.204778684895e+00 1.199395703283e+00 1.194238182220e+00 1.189349308211e+00 1.184731257213e+00 1.180413378129e+00 1.176413295437e+00 1.172736330986e+00 1.169415451655e+00 1.166437572629e+00 1.163838165806e+00 1.161604204452e+00 1.159752911115e+00 1.158286291487e+00 1.157194654159e+00 1.156494819213e+00 1.156161034287e+00 1.156206955917e+00 1.156607863936e+00 1.157360458123e+00 1.158456026299e+00 1.159864364786e+00 1.161588281249e+00 1.163589967531e+00 1.165864907338e+00 1.168382679250e+00 1.171121229463e+00 1.174062696429e+00 1.177173011029e+00 1.180437745044e+00 1.183823166243e+00 1.187307863534e+00 1.190863425769e+00 1.194466790816e+00 1.198090839076e+00 1.201710377304e+00 1.205303659356e+00 1.208842068448e+00 1.212309695981e+00 1.215676943278e+00 1.218932392541e+00 1.222051420439e+00 1.225018350851e+00 1.227818484455e+00 1.230434033236e+00 1.232861056249e+00 1.235080259292e+00 1.237094112891e+00 1.238886179051e+00 1.240463260037e+00 1.241819683389e+00 1.242956400431e+00 1.243885278443e+00 1.244600514072e+00 1.245127138021e+00 1.245467024555e+00 1.245638302404e+00 1.245663552254e+00 1.245552179585e+00 1.245340582573e+00 1.245042904669e+00 1.244690200262e+00 1.244314079543e+00 1.243941096558e+00 1.243605493985e+00 1.243338225047e+00 1.243173771862e+00 1.243145901112e+00 1.243285712372e+00 1.243626510372e+00 1.244200602898e+00 1.245032747070e+00 1.246155643003e+00 1.247588811039e+00 1.249352396267e+00 1.251471532372e+00 1.253948946973e+00 1.256803132316e+00 1.260033263241e+00 1.263640524079e+00 1.267625166277e+00 1.271973520692e+00 1.276674242878e+00 1.281708740275e+00 1.287059624610e+00 1.292697211592e+00 1.298597141025e+00 1.304728385301e+00 1.311056699558e+00 1.317550582561e+00 1.324171962007e+00 1.330888470004e+00 1.337660668468e+00 1.344455141156e+00 1.351237246774e+00 1.357973349416e+00 1.364631893946e+00 1.371182471139e+00 1.377598298616e+00 1.383848621747e+00 1.389916805268e+00 1.395774054008e+00 1.401404670200e+00 1.406790016148e+00 1.411909354084e+00 1.416752789932e+00 1.421300059842e+00 1.425543284042e+00 1.429464820090e+00 1.433051318219e+00 1.436291997071e+00 1.439170910503e+00 1.441672633114e+00 1.443783823771e+00 1.445488329560e+00 1.446767702746e+00 1.447609812351e+00 1.447992600765e+00 1.447904172926e+00 1.447329448839e+00 1.446249821665e+00 1.444661797737e+00 1.442544867718e+00 1.439906113191e+00 1.436734386852e+00 1.433036207630e+00 1.428822140057e+00 1.424099523954e+00 1.418898641808e+00 1.413236314741e+00 1.407155433501e+00 1.400692373417e+00 1.393894825338e+00 1.386821946643e+00 1.379527617419e+00 1.372086884582e+00 1.364563334594e+00 1.357040547469e+00 1.349591853169e+00 1.342297521898e+00 1.335247376115e+00 1.328510079988e+00 1.322175056616e+00 1.316314649573e+00 1.310997733815e+00 1.306294906693e+00 1.302259015057e+00 1.298947461994e+00 1.296395707682e+00 1.294635209580e+00 1.293692240701e+00 1.293563099723e+00 1.294253883213e+00 1.295740281175e+00 1.297983284606e+00 1.300947036497e+00 1.304550545523e+00 1.308730136302e+00 1.313380069133e+00 1.318390119515e+00 1.323646136253e+00 1.328993026044e+00 1.334309491879e+00 1.339415916400e+00 1.344168770243e+00 1.348407061323e+00 1.351961157430e+00 1.354707550118e+00 1.356480687801e+00 1.357192319220e+00 1.356729930400e+00 1.355033843731e+00 1.352085045902e+00 1.347864308858e+00 1.342452150971e+00 1.335908283236e+00 1.328390006070e+00 1.320068119677e+00 1.311149165515e+00 1.301908877806e+00 1.292592873585e+00 1.283527238811e+00 1.274979064736e+00 1.267245497796e+00 1.260582404305e+00 1.255306585926e+00 1.249422391903e+00 1.243926171335e+00 1.240017300248e+00 1.238646317112e+00 1.240086802095e+00 1.243810151803e+00 1.248700798799e+00 1.253460776317e+00 1.257070989941e+00 1.259163008558e+00 1.260101520074e+00 1.260761566829e+00 1.262148180744e+00 1.264941913228e+00 1.269140331475e+00 1.274045713814e+00 1.278497789628e+00 1.281277759475e+00 1.281560162063e+00 1.279220069967e+00 1.274834323516e+00 1.269460904800e+00 1.264243733301e+00 1.259942399454e+00 1.256629314541e+00 1.253689411457e+00 1.250050795217e+00 1.244592519977e+00 1.236597619163e+00 1.226006881813e+00 1.213410734497e+00 1.199827235101e+00 1.186284271341e+00 1.173375573119e+00 1.161009540643e+00 1.148439134594e+00 1.134508701183e+00 1.118109331344e+00 1.098630031816e+00 1.076181626817e+00 1.051590353226e+00 1.026159374135e+00 1.001227320900e+00 9.776982936841e-01 9.558030052722e-01 9.351211466993e-01 9.148802442643e-01 8.944630466811e-01 8.738530756951e-01 8.538130226601e-01 8.357861004119e-01 8.214604337170e-01 8.121270827885e-01 8.081847079021e-01 8.090025458654e-01 8.131716883334e-01 8.191138918430e-01 8.256984475206e-01 8.325923805388e-01 8.402497414130e-01 8.495985126320e-01 8.614781297471e-01 8.761127538536e-01 8.929053011810e-01 9.105512980372e-01 9.274492000866e-01 9.422514901950e-01 9.542947272143e-01 9.637533441238e-01 9.715500945217e-01 9.790204963500e-01 9.874040686453e-01 9.974215567460e-01 1.009080871403e+00 1.021695582567e+00 1.034074460938e+00 1.044361662538e+00 1.046852126680e+00 1.008052401670e+00 9.368362306270e-01 8.648176706227e-01 8.310646423083e-01 8.535535725227e-01 9.114551483217e-01 9.649042832767e-01 9.825476561199e-01 9.532019504752e-01 8.881665070429e-01 8.199998224932e-01 7.914350936777e-01 8.246844395615e-01 8.983520942488e-01 9.680150993066e-01 9.967753879943e-01 9.669724531915e-01 8.824862842330e-01 7.704336220558e-01 6.816324714130e-01 6.704121636133e-01 7.399424044648e-01 8.367444655598e-01 9.058480668373e-01 9.158515907537e-01 8.589723314259e-01 7.502639467611e-01 6.315127927423e-01 5.721421555876e-01 6.215198424882e-01 7.418384288798e-01 8.621516928091e-01 9.353729641257e-01 9.400792428491e-01 8.750401571319e-01 7.581342742150e-01 6.300432368234e-01 5.569589433692e-01 5.915036301364e-01 7.034368877094e-01 8.242770710523e-01 9.080360912030e-01 9.339637850665e-01 8.998400814253e-01 8.191908911595e-01 7.212980310580e-01 6.494336103187e-01 6.431089561461e-01 7.024010799085e-01 7.887696510316e-01 8.621011008219e-01 8.981875062748e-01 8.889626808165e-01 8.404622706347e-01 7.719187120404e-01 7.136374217518e-01 6.967908040086e-01 7.320888074684e-01 8.003190812216e-01 8.700826997534e-01 9.162249436199e-01 9.258741974218e-01 8.986761643315e-01 8.461467655369e-01 7.900671012853e-01 7.567335784778e-01 7.637595375208e-01 8.072968701172e-01 8.661828483602e-01 9.171669180052e-01 9.448932182210e-01 9.443828540376e-01 9.201938505254e-01 8.841845500019e-01 8.515239050923e-01 8.349552221444e-01 8.390674228733e-01 8.590862063816e-01 8.852299884332e-01 9.084719100207e-01 9.237621623177e-01 9.301605275580e-01 9.294870915228e-01 9.244734206175e-01 9.175775377543e-01 9.106015571788e-01 9.049656204199e-01 9.020629122467e-01 9.029778477278e-01 9.079068597685e-01 9.155672003443e-01 9.234797351239e-01 9.289491208213e-01 9.302998799226e-01 9.276612281953e-01 9.226981923824e-01 9.176117566663e-01 9.137340912978e-01 9.108611807688e-01 9.076511344567e-01 9.029676069276e-01 8.971999405788e-01 8.924817819942e-01 8.916486212747e-01 8.961690043141e-01 9.047088245993e-01 9.133280159325e-01 9.174891338395e-01 9.146306416620e-01 9.058248529285e-01 8.957711653201e-01 8.906033909370e-01 8.944893276124e-01 9.068598791694e-01 9.226297854940e-01 9.352211712836e-01 9.402664563519e-01 9.383538392069e-01
 4.433940263560e-01 4.440771925638e-01 4.447282132808e-01 4.452453399276e-01 4.456405177510e-01 4.460026630793e-01 4.464196076143e-01 4.469481878649e-01 4.476057682235e-01 4.483338440020e-01 4.490049881498e-01 4.495165961887e-01 4.498919759766e-01 4.502535144617e-01 4.507193156105e-01 4.513371985174e-01 4.520785306562e-01 4.528505593451e-01 4.535256530335e-01 4.540292171466e-01 4.544207303999e-01 4.548546007327e-01 4.554516348884e-01 4.562069236072e-01 4.570246295202e-01 4.577964729614e-01 4.584561461834e-01 4.590025787910e-01 4.595124814950e-01 4.601006986547e-01 4.608361726714e-01 4.616842601326e-01 4.625493373060e-01 4.633416663673e-01 4.640307019155e-01 4.646567364480e-01 4.653084916612e-01 4.660667610130e-01 4.669371750188e-01 4.678468272728e-01 4.687123047815e-01 4.695156894717e-01 4.702931797627e-01 4.710783357803e-01 4.718831571022e-01 4.727102068844e-01 4.735704745819e-01 4.744666146200e-01 4.753826287660e-01 4.762889717932e-01 4.771513719567e-01 4.779566618835e-01 4.787324175789e-01 4.795433762379e-01 4.804347175635e-01 4.813889153798e-01 4.823434242650e-01 4.832511126033e-01 4.840994327937e-01 4.848989724856e-01 4.856825531445e-01 4.864991437925e-01 4.873932457198e-01 4.883633395878e-01 4.893585084936e-01 4.903014680258e-01 4.911331042688e-01 4.918635502450e-01 4.925865246918e-01 4.934291448744e-01 4.944381664427e-01 4.955250601905e-01 4.965407434923e-01 4.973976571779e-01 4.981335299488e-01 4.988801073197e-01 4.997643882536e-01 5.008162139146e-01 5.019366041440e-01 5.029917866374e-01 5.039289538765e-01 5.047962533198e-01 5.056818624013e-01 5.066405766971e-01 5.076730231258e-01 5.087431393092e-01 5.098135907975e-01 5.108725246377e-01 5.119215212715e-01 5.129469093405e-01 5.139252917000e-01 5.148669920200e-01 5.158351303439e-01 5.168941080848e-01 5.180490415137e-01 5.192278461750e-01 5.203246752575e-01 5.212830070387e-01 5.221482815702e-01 5.230529034259e-01 5.241082103076e-01 5.253105264042e-01 5.265483505487e-01 5.276923872013e-01 5.286893876165e-01 5.295922859206e-01 5.305238498840e-01 5.315840715240e-01 5.327759341921e-01 5.340179700353e-01 5.352096230723e-01 5.362985165382e-01 5.373034073405e-01 5.382918131471e-01 5.393384383099e-01 5.404758804938e-01 5.416799401232e-01 5.428922746879e-01 5.440662780777e-01 5.451831184274e-01 5.462546457698e-01 5.473180366945e-01 5.484139149191e-01 5.495624862509e-01 5.507595918264e-01 5.519852918807e-01 5.532025836884e-01 5.543707571671e-01 5.554755400333e-01 5.565449666886e-01 5.576352418740e-01 5.587930305501e-01 5.600285414848e-01 5.613012539566e-01 5.625432932681e-01 5.637068221494e-01 5.648060660424e-01 5.658958669946e-01 5.670349114586e-01 5.682527132829e-01 5.695334845057e-01 5.708226854303e-01 5.720672211474e-01 5.732416842809e-01 5.743693158878e-01 5.754965613219e-01 5.766720648143e-01 5.779209527577e-01 5.792181865432e-01 5.805086480358e-01 5.817489331540e-01 5.829290851586e-01 5.840774105055e-01 5.852388539896e-01 5.864540568104e-01 5.877266723109e-01 5.890248124023e-01 5.903115792703e-01 5.915573979190e-01 5.927564302275e-01 5.939331512838e-01 5.951261992307e-01 5.963641279293e-01 5.976448720563e-01 5.989428029524e-01 6.002273429703e-01 6.014736364091e-01 6.026872219391e-01 6.038988639651e-01 6.051347304176e-01 6.064026984570e-01 6.076935859981e-01 6.089898421209e-01 6.102718876664e-01 6.115351853800e-01 6.127919476743e-01 6.140514051484e-01 6.153227438595e-01 6.166087965336e-01 6.179022312352e-01 6.191955707248e-01 6.204866968610e-01 6.217787162371e-01 6.230715424206e-01 6.243649824378e-01 6.256588316862e-01 6.269510205554e-01 6.282444810276e-01 6.295444577259e-01 6.308511124202e-01 6.321617278830e-01 6.334686203170e-01 6.347717617070e-01 6.360700736819e-01 6.373682660163e-01 6.386703948102e-01 6.399777394988e-01 6.412889977758e-01 6.426008690176e-01 6.439135084202e-01 6.452203879851e-01 6.465255123861e-01 6.478319963096e-01 6.491441717887e-01 6.504574162498e-01 6.517715943631e-01 6.530822425098e-01 6.543905544450e-01 6.556976489574e-01 6.570117288968e-01 6.583283992516e-01 6.596462850592e-01 6.609608383409e-01 6.622731448242e-01 6.635861908858e-01 6.649052770952e-01 6.662303386093e-01 6.675561377366e-01 6.688786446287e-01 6.701979106374e-01 6.715196515555e-01 6.728455124870e-01 6.741756923863e-01 6.755041180412e-01 6.768269645477e-01 6.781463044393e-01 6.794686286928e-01 6.807934751099e-01 6.821197628771e-01 6.834450864871e-01 6.847658604193e-01 6.860820850879e-01 6.874022544418e-01 6.887253016530e-01 6.900484500156e-01 6.913721206724e-01 6.926948086420e-01 6.940133047632e-01 6.953333517126e-01 6.966560614448e-01 6.979790821426e-01 6.993001749695e-01 7.006227564571e-01 7.019445595980e-01 7.032649969037e-01 7.045853961791e-01 7.059054282082e-01 7.072224897505e-01 7.085411276966e-01 7.098614638179e-01 7.111796459786e-01 7.124984520415e-01 7.138142620159e-01 7.151282932134e-01 7.164429678752e-01 7.177597703715e-01 7.190763490147e-01 7.203907403170e-01 7.217051246291e-01 7.230170462219e-01 7.243301895065e-01 7.256453714081e-01 7.269586292443e-01 7.282681250682e-01 7.295769128462e-01 7.308851824616e-01 7.321928044399e-01 7.335007725285e-01 7.348069460388e-01 7.361096681897e-01 7.374124086319e-01 7.387151678507e-01 7.400177893669e-01 7.413184911401e-01 7.426183077631e-01 7.439150537024e-01 7.452118154592e-01 7.465094488988e-01 7.478036645398e-01 7.490978838044e-01 7.503912969433e-01 7.516830703211e-01 7.529722509978e-01 7.542614420799e-01 7.555477277394e-01 7.568323816540e-01 7.581185284171e-01 7.594033442141e-01 7.606859156501e-01 7.619669755811e-01 7.632473010542e-01 7.645240247404e-01 7.657995467173e-01 7.670748726724e-01 7.683483724306e-01 7.696207011220e-01 7.708930916749e-01 7.721616326546e-01 7.734290769090e-01 7.746951330957e-01 7.759583161533e-01 7.772215850039e-01 7.784847031184e-01 7.797459841280e-01 7.810046263520e-01 7.822620800353e-01 7.835161243170e-01 7.847685331054e-01 7.860203470518e-01 7.872704828253e-01 7.885194706502e-01 7.897679451177e-01 7.910135697203e-01 7.922564339509e-01 7.934981731133e-01 7.947378889162e-01 7.959751443345e-01 7.972131318316e-01 7.984481843207e-01 7.996831689431e-01 8.009156163463e-01 8.021443806246e-01 8.033709040534e-01 8.045970954634e-01 8.058223314866e-01 8.070472232124e-01 8.082691342706e-01 8.094894025462e-01 8.107063021452e-01 8.119218333355e-01 8.131353382106e-01 8.143480329220e-01 8.155609965023e-01 8.167718471325e-01 8.179790270844e-01 8.191849749459e-01 8.203880624142e-01 8.215891055188e-01 8.227898795086e-01 8.239891838755e-01 8.251862790281e-01 8.263823250035e-01 8.275745195797e-01 8.287648815623e-01 8.299544166489e-01 8.311426519248e-01 8.323289050828e-01 8.335134726688e-01 8.346959162937e-01 8.358752426203e-01 8.370546287670e-01 8.382313938853e-01 8.394060922513e-01 8.405817446992e-01 8.417533400881e-01 8.429224224376e-01 8.440906256867e-01 8.452571049193e-01 8.464224543625e-01 8.475861082374e-01 8.487462238676e-01 8.499072350952e-01 8.510652757406e-01 8.522224234630e-01 8.533775496801e-01 8.545324263737e-01 8.556852702569e-01 8.568363574973e-01 8.579860263407e-01 8.591334393728e-01 8.602809074289e-01 8.614272638320e-01 8.625715348323e-01 8.637145830726e-01 8.648552851466e-01 8.659961440284e-01 8.671353177706e-01 8.682737398205e-01 8.694097324959e-01 8.705441878943e-01 8.716783859378e-01 8.728097958820e-01 8.739408698654e-01 8.750717823710e-01 8.761998546535e-01 8.773287039453e-01 8.784548265498e-01 8.795793727878e-01 8.807041536496e-01 8.818286780372e-01 8.829514606732e-01 8.840743078290e-01 8.851955969237e-01 8.863156038067e-01 8.874347202254e-01 8.885527684964e-01 8.896707621193e-01 8.907891088793e-01 8.919055743041e-01 8.930220912927e-01 8.941376683575e-01 8.952513992478e-01 8.963656181236e-01 8.974798321234e-01 8.985941662929e-01 8.997091374754e-01 9.008218074445e-01 9.019344191058e-01 9.030469209783e-01 9.041591958416e-01 9.052723199816e-01 9.063862226830e-01 9.074986441953e-01 9.086111250558e-01 9.097229430940e-01 9.108358242811e-01 9.119481806323e-01 9.130623718010e-01 9.141754532682e-01 9.152884923278e-01 9.164028481772e-01 9.175164480153e-01 9.186314349523e-01 9.197461432916e-01 9.208609015661e-01 9.219776615489e-01 9.230947893694e-01 9.242111589551e-01 9.253290446144e-01 9.264473944080e-01 9.275665863506e-01 9.286873039542e-01 9.298077072098e-01 9.309298938455e-01 9.320530887045e-01 9.331768755430e-01 9.343018238284e-01 9.354284045704e-01 9.365557150642e-01 9.376849415117e-01 9.388149115552e-01 9.399463808254e-01 9.410793171781e-01 9.422138013965e-01 9.433502403627e-01 9.444877771979e-01 9.456269268949e-01 9.467674991852e-01 9.479099357400e-01 9.490546296040e-01 9.502007613837e-01 9.513489930111e-01 9.524992876604e-01 9.536524411362e-01 9.548067693657e-01 9.559624253093e-01 9.571223141792e-01 9.582829124140e-01 9.594462897018e-01 9.606124761786e-01 9.617806133203e-01 9.629517456307e-01 9.641256363831e-01 9.653008598466e-01 9.664800140934e-01 9.676615086511e-01 9.688461160248e-01 9.700332032424e-01 9.712228716071e-01 9.724155410885e-01 9.736116751902e-01 9.748105100920e-01 9.760138077584e-01 9.772185563287e-01 9.784263855492e-01 9.796381129692e-01 9.808533302292e-01 9.820719764756e-01 9.832942519296e-01 9.845197157015e-01 9.857481564495e-01 9.869802211840e-01 9.882159088881e-01 9.894552512849e-01 9.906991242671e-01 9.919456700937e-01 9.931963198804e-01 9.944509711815e-01 9.957086864235e-01 9.969719516318e-01 9.982389248380e-01 9.995092164491e-01 1.000783967364e+00 1.002061756482e+00 1.003345620150e+00 1.004632436691e+00 1.005923531173e+00 1.007219103759e+00 1.008518205744e+00 1.009821898414e+00 1.011131745534e+00 1.012443314107e+00 1.013760444711e+00 1.015081156971e+00 1.016406971600e+00 1.017737515906e+00 1.019072727137e+00 1.020411308806e+00 1.021755214529e+00 1.023102997023e+00 1.024456973869e+00 1.025814281822e+00 1.027176279088e+00 1.028543086938e+00 1.029914640479e+00 1.031290674460e+00 1.032671164356e+00 1.034056165957e+00 1.035446599607e+00 1.036840667398e+00 1.038239472340e+00 1.039644270419e+00 1.041051697219e+00 1.042464993741e+00 1.043882288893e+00 1.045304909151e+00 1.046731922555e+00 1.048162163686e+00 1.049597954787e+00 1.051038399248e+00 1.052482869950e+00 1.053932238273e+00 1.055385241041e+00 1.056843104777e+00 1.058306283036e+00 1.059771287509e+00 1.061242178742e+00 1.062718222367e+00 1.064196683619e+00 1.065680245741e+00 1.067167668020e+00 1.068659213634e+00 1.070154788406e+00 1.071654309081e+00 1.073157946807e+00 1.074665172139e+00 1.076175990853e+00 1.077690672315e+00 1.079208606592e+00 1.080730578118e+00 1.082256614484e+00 1.083784749233e+00 1.085316453395e+00 1.086851240320e+00 1.088389307277e+00 1.089931177275e+00 1.091475409862e+00 1.093022166016e+00 1.094571363103e+00 1.096123674236e+00 1.097678907776e+00 1.099235860555e+00 1.100795043986e+00 1.102356233507e+00 1.103919482233e+00 1.105485232905e+00 1.107052072136e+00 1.108621481874e+00 1.110191776526e+00 1.111763434486e+00 1.113336858000e+00 1.114910897507e+00 1.116486801781e+00 1.118063019515e+00 1.119639564816e+00 1.121216478401e+00 1.122794493420e+00 1.124372078649e+00 1.125950018961e+00 1.127527324071e+00 1.129104144574e+00 1.130680821463e+00 1.132256583589e+00 1.133831636601e+00 1.135405985546e+00 1.136979029165e+00 1.138549860668e+00 1.140119823841e+00 1.141687156635e+00 1.143253380542e+00 1.144817414911e+00 1.146378805108e+00 1.147937919092e+00 1.149492951913e+00 1.151045871923e+00 1.152594532164e+00 1.154140370346e+00 1.155682446791e+00 1.157219364384e+00 1.158754276310e+00 1.160283186749e+00 1.161806835103e+00 1.163326457974e+00 1.164840482106e+00 1.166349393423e+00 1.167852417475e+00 1.169349007737e+00 1.170840070837e+00 1.172324292670e+00 1.173801738448e+00 1.175272448884e+00 1.176736033193e+00 1.178190538321e+00 1.179637900117e+00 1.181078222836e+00 1.182509109734e+00 1.183930879184e+00 1.185343953104e+00 1.186748809172e+00 1.188142356755e+00 1.189527029920e+00 1.190900836964e+00 1.192264936255e+00 1.193617079885e+00 1.194958567029e+00 1.196288523645e+00 1.197606924671e+00 1.198914069466e+00 1.200208060847e+00 1.201488893789e+00 1.202756217511e+00 1.204011320560e+00 1.205252598311e+00 1.206480298731e+00 1.207692051145e+00 1.208890194005e+00 1.210072779686e+00 1.211240212831e+00 1.212391977530e+00 1.213526944090e+00 1.214646294416e+00 1.215748594763e+00 1.216834326719e+00 1.217901691447e+00 1.218950932345e+00 1.219982684536e+00 1.220996201023e+00 1.221991212100e+00 1.222965699723e+00 1.223920749804e+00 1.224856638194e+00 1.225771971266e+00 1.226666068337e+00 1.227539014888e+00 1.228391634521e+00 1.229220827656e+00 1.230029706686e+00 1.230815058217e+00 1.231577885577e+00 1.232317507694e+00 1.233032300752e+00 1.233724780816e+00 1.234393367503e+00 1.235034576731e+00 1.235652473156e+00 1.236244362541e+00 1.236811276066e+00 1.237351220495e+00 1.237865079761e+00 1.238352560712e+00 1.238811843879e+00 1.239244276735e+00 1.239647643600e+00 1.240024345251e+00 1.240370929809e+00 1.240689237333e+00 1.240978353248e+00 1.241238033377e+00 1.241465957364e+00 1.241664300552e+00 1.241831641615e+00 1.241968136761e+00 1.242073881390e+00 1.242147033695e+00 1.242187728879e+00 1.242197015951e+00 1.242171909574e+00 1.242115775411e+00 1.242024665011e+00 1.241900048085e+00 1.241741436353e+00 1.241549686834e+00 1.241321820071e+00 1.241059271713e+00 1.240761458719e+00 1.240428470263e+00 1.240059206402e+00 1.239653251808e+00 1.239211661371e+00 1.238731932480e+00 1.238216931424e+00 1.237664154374e+00 1.237074060596e+00 1.236446273390e+00 1.235778585732e+00 1.235076017283e+00 1.234332502032e+00 1.233550899416e+00 1.232730651087e+00 1.231870660506e+00 1.230972512717e+00 1.230032468621e+00 1.229054399764e+00 1.228036272054e+00 1.226977703557e+00 1.225879669644e+00 1.224739620939e+00 1.223560717298e+00 1.222339898858e+00 1.221078854740e+00 1.219776577503e+00 1.218432552409e+00 1.217049429741e+00 1.215621552950e+00 1.214155272967e+00 1.212646534219e+00 1.211095720242e+00 1.209504761932e+00 1.207869916304e+00 1.206195429912e+00 1.204477695596e+00 1.202718950353e+00 1.200918633152e+00 1.199075968178e+00 1.197192446826e+00 1.195266215822e+00 1.193300796175e+00 1.191291640759e+00 1.189242857572e+00 1.187150776100e+00 1.185018050250e+00 1.182846159520e+00 1.180631148186e+00 1.178376938596e+00 1.176080214022e+00 1.173744069234e+00 1.171368106773e+00 1.168950593465e+00 1.166496333241e+00 1.163998504083e+00 1.161465163962e+00 1.158890613453e+00 1.156278400491e+00 1.153627843416e+00 1.150937740036e+00 1.148213527098e+00 1.145447926930e+00 1.142648992824e+00 1.139811213879e+00 1.136938588801e+00 1.134031532686e+00 1.131086538410e+00 1.128110030071e+00 1.125097006025e+00 1.122052365156e+00 1.118974709625e+00 1.115863372466e+00 1.112722551324e+00 1.109548959137e+00 1.106346966865e+00 1.103113570525e+00 1.099851910081e+00 1.096562404923e+00 1.093244484585e+00 1.089901298761e+00 1.086529765478e+00 1.083137141723e+00 1.079716729611e+00 1.076275239607e+00 1.072811605751e+00 1.069324734391e+00 1.065820219792e+00 1.062293401765e+00 1.058751286359e+00 1.055188683687e+00 1.051612862290e+00 1.048021079005e+00 1.044414203211e+00 1.040796567920e+00 1.037163930665e+00 1.033525763120e+00 1.029873585768e+00 1.026215735548e+00 1.022552300196e+00 1.018881949231e+00 1.015210391148e+00 1.011532804840e+00 1.007858492329e+00 1.004180742036e+00 1.000507482669e+00 9.968378267502e-01 9.931715453459e-01 9.895136905412e-01 9.858610755141e-01 9.822219259841e-01 9.785916920113e-01 9.749751032867e-01 9.713735190235e-01 9.677870714894e-01 9.642209557270e-01 9.606716502892e-01 9.571482170263e-01 9.536449190770e-01 9.501685328554e-01 9.467190157877e-01 9.432980916575e-01 9.399094618185e-01 9.365514154836e-01 9.332298467170e-01 9.299436307757e-01 9.266969617376e-01 9.234898203921e-01 9.203250528189e-01 9.172050844166e-01 9.141298382199e-01 9.111045689704e-01 9.081269450225e-01 9.052042336515e-01 9.023336495466e-01 8.995181033311e-01 8.967620175493e-01 8.940636289341e-01 8.914292601696e-01 8.888556667359e-01 8.863485393187e-01 8.839067183351e-01 8.815351156207e-01 8.792339553273e-01 8.770032803767e-01 8.748476189222e-01 8.727658981491e-01 8.707636024807e-01 8.688378675617e-01 8.669923169042e-01 8.652290135082e-01 8.635475925984e-01 8.619515696658e-01 8.604392224887e-01 8.590153020302e-01 8.576764363545e-01 8.564280987244e-01 8.552685417502e-01 8.542005126405e-01 8.532229407653e-01 8.523363455273e-01 8.515452521558e-01 8.508433345918e-01 8.502394218691e-01 8.497269657850e-01 8.493102686063e-01 8.489889014748e-01 8.487593635052e-01 8.486286565407e-01 8.485886637953e-01 8.486460835932e-01 8.487955630169e-01 8.490386919177e-01 8.493775819774e-01 8.498056559939e-01 8.503297708417e-01 8.509416880103e-01 8.516474550810e-01 8.524400645822e-01 8.533221124426e-01 8.542931465059e-01 8.553470208517e-01 8.564902526751e-01 8.577116092263e-01 8.590202057292e-01 8.604064528675e-01 8.618702366420e-01 8.634151219046e-01 8.650305268909e-01 8.667252336408e-01 8.684852421653e-01 8.703194179823e-01 8.722198191462e-01 8.741843353873e-01 8.762166189919e-01 8.783037415625e-01 8.804578235143e-01 8.826611192111e-01 8.849250248713e-01 8.872372918793e-01 8.895993260936e-01 8.920122121367e-01 8.944633244633e-01 8.969667537920e-01 8.995001953219e-01 9.020782319841e-01 9.046877281595e-01 9.073305742193e-01 9.100065521739e-01 9.127028586123e-01 9.154346715455e-01 9.181793181268e-01 9.209509274672e-01 9.237380073034e-01 9.265392540913e-01 9.293590977735e-01 9.321799888722e-01 9.350193610519e-01 9.378548560962e-01 9.407011306246e-01 9.435459044921e-01 9.463874708548e-01 9.492339151535e-01 9.520628650669e-01 9.548987058913e-01 9.577124537996e-01 9.605236327631e-01 9.633182984646e-01 9.660950116603e-01 9.688649280739e-01 9.716011802786e-01 9.743335561389e-01 9.770295340538e-01 9.797100935176e-01 9.823640126107e-01 9.849874816313e-01 9.875935771666e-01 9.901548080984e-01 9.927028388399e-01 9.952058856072e-01 9.976856303268e-01 1.000129939659e+00 1.002534563532e+00 1.004917077521e+00 1.007247142953e+00 1.009558938030e+00 1.011820173849e+00 1.014052119461e+00 1.016247088919e+00 1.018397087177e+00 1.020522995654e+00 1.022594282576e+00 1.024645298346e+00 1.026645427182e+00 1.028615776673e+00 1.030550321363e+00 1.032439781875e+00 1.034310430781e+00 1.036126199130e+00 1.037926153179e+00 1.039679340265e+00 1.041406661911e+00 1.043105666751e+00 1.044762822522e+00 1.046409018849e+00 1.048007236012e+00 1.049596834829e+00 1.051150576229e+00 1.052684061872e+00 1.054201688302e+00 1.055684816897e+00 1.057169233421e+00 1.058618498983e+00 1.060068577207e+00 1.061496926731e+00 1.062915514428e+00 1.064333874445e+00 1.065730772498e+00 1.067142078192e+00 1.068533585223e+00 1.069937998475e+00 1.071338542940e+00 1.072741049604e+00 1.074161629984e+00 1.075575363485e+00 1.077017174497e+00 1.078458113046e+00 1.079924583004e+00 1.081406784943e+00 1.082904420493e+00 1.084434500026e+00 1.085977121029e+00 1.087559930032e+00 1.089161689890e+00 1.090798959549e+00 1.092469051281e+00 1.094170168292e+00 1.095917333922e+00 1.097693299448e+00 1.099518243983e+00 1.101380556127e+00 1.103288735174e+00 1.105244872421e+00 1.107242875372e+00 1.109297463680e+00 1.111394884582e+00 1.113548916043e+00 1.115753419871e+00 1.118011651640e+00 1.120327302442e+00 1.122694593329e+00 1.125122715911e+00 1.127604915503e+00 1.130148138800e+00 1.132749392178e+00 1.135408556348e+00 1.138129462022e+00 1.140909956035e+00 1.143751460729e+00 1.146653702233e+00 1.149615540643e+00 1.152639525736e+00 1.155724640156e+00 1.158869254328e+00 1.162075879622e+00 1.165341355985e+00 1.168668128974e+00 1.172053811993e+00 1.175498028975e+00 1.179002028163e+00 1.182562134402e+00 1.186181018809e+00 1.189855429507e+00 1.193584872136e+00 1.197370010989e+00 1.201206972932e+00 1.205097838789e+00 1.209037108376e+00 1.213028204841e+00 1.217068331920e+00 1.221151840683e+00 1.225284252365e+00 1.229455624078e+00 1.233671696845e+00 1.237925133584e+00 1.242214395595e+00 1.246541681020e+00 1.250896294522e+00 1.255285732978e+00 1.259696220277e+00 1.264133313966e+00 1.268591525573e+00 1.273062330368e+00 1.277551107753e+00 1.282042174651e+00 1.286545091620e+00 1.291043049124e+00 1.295537649390e+00 1.300027239902e+00 1.304493568117e+00 1.308950531260e+00 1.313370082636e+00 1.317767521927e+00 1.322122400908e+00 1.326430524167e+00 1.330695321689e+00 1.334889610049e+00 1.339030239793e+00 1.343086300961e+00 1.347067705868e+00 1.350958530418e+00 1.354745993418e+00 1.358438148412e+00 1.362002139240e+00 1.365455014842e+00 1.368764777145e+00 1.371938013645e+00 1.374960623131e+00 1.377816303918e+00 1.380514544427e+00 1.383019942714e+00 1.385351645221e+00 1.387476636735e+00 1.389399721405e+00 1.391111802796e+00 1.392591233438e+00 1.393854863930e+00 1.394863214245e+00 1.395638453897e+00 1.396151752125e+00 1.396405563444e+00 1.396399509456e+00 1.396108981068e+00 1.395556951901e+00 1.394706799173e+00 1.393584718247e+00 1.392168141290e+00 1.390459786562e+00 1.388467980119e+00 1.386171914845e+00 1.383599203493e+00 1.380723501923e+00 1.377570357805e+00 1.374130478513e+00 1.370409835977e+00 1.366422580059e+00 1.362159798747e+00 1.357652503116e+00 1.352885491093e+00 1.347890566477e+00 1.342665163617e+00 1.337227723670e+00 1.331597749812e+00 1.325776266288e+00 1.319799874810e+00 1.313664159497e+00 1.307409434330e+00 1.301039555857e+00 1.294582467361e+00 1.288063352962e+00 1.281491342587e+00 1.274910055422e+00 1.268321547264e+00 1.261771457477e+00 1.255267172673e+00 1.248843357853e+00 1.242527608377e+00 1.236331573578e+00 1.230301575045e+00 1.224438275606e+00 1.218788822797e+00 1.213359112021e+00 1.208180115881e+00 1.203274828496e+00 1.198652506118e+00 1.194351299355e+00 1.190364325122e+00 1.186729558534e+00 1.183444657612e+00 1.180527724581e+00 1.177991391137e+00 1.175828691591e+00 1.174066411310e+00 1.172682804568e+00 1.171699125604e+00 1.171098493013e+00 1.170880208514e+00 1.171044332596e+00 1.171564294170e+00 1.172450957169e+00 1.173670138120e+00 1.175219294719e+00 1.177075445949e+00 1.179218048429e+00 1.181634933046e+00 1.184291491596e+00 1.187177584367e+00 1.190259546559e+00 1.193517432413e+00 1.196925882421e+00 1.200456944642e+00 1.204086643853e+00 1.207788324920e+00 1.211535626822e+00 1.215304108249e+00 1.219070190916e+00 1.222804362988e+00 1.226489614668e+00 1.230099633375e+00 1.233613429930e+00 1.237015473842e+00 1.240278247711e+00 1.243396075972e+00 1.246342899571e+00 1.249114482048e+00 1.251693219773e+00 1.254074645723e+00 1.256249176229e+00 1.258210998682e+00 1.259964352896e+00 1.261498267836e+00 1.262827657558e+00 1.263949747877e+00 1.264875678107e+00 1.265618611737e+00 1.266185540126e+00 1.266599976223e+00 1.266875894821e+00 1.267034026542e+00 1.267101389989e+00 1.267098807923e+00 1.267056780029e+00 1.267001811381e+00 1.266964937335e+00 1.266975819068e+00 1.267067269745e+00 1.267268501196e+00 1.267614978815e+00 1.268129885766e+00 1.268851475780e+00 1.269800561612e+00 1.271003025888e+00 1.272487161315e+00 1.274263533726e+00 1.276356818706e+00 1.278776279557e+00 1.281529145351e+00 1.284622478619e+00 1.288054751279e+00 1.291821684059e+00 1.295916144890e+00 1.300326450727e+00 1.305030671984e+00 1.310014989264e+00 1.315252580114e+00 1.320717553512e+00 1.326382763662e+00 1.332213928398e+00 1.338185070532e+00 1.344256311098e+00 1.350401535622e+00 1.356582130860e+00 1.362766822126e+00 1.368925763891e+00 1.375026246520e+00 1.381041283494e+00 1.386940197625e+00 1.392703605126e+00 1.398301159482e+00 1.403715534980e+00 1.408928046404e+00 1.413915860067e+00 1.418668677488e+00 1.423166759559e+00 1.427398374633e+00 1.431349011901e+00 1.435004067495e+00 1.438353119350e+00 1.441380466209e+00 1.444071959046e+00 1.446413924403e+00 1.448389949925e+00 1.449981035669e+00 1.451174816428e+00 1.451947504501e+00 1.452284500385e+00 1.452166625761e+00 1.451572359647e+00 1.450492020698e+00 1.448901190546e+00 1.446795060214e+00 1.444157791595e+00 1.440983829060e+00 1.437275919727e+00 1.433027310537e+00 1.428258335142e+00 1.422973652384e+00 1.417201951610e+00 1.410968969438e+00 1.404307086367e+00 1.397268193897e+00 1.389891868534e+00 1.382244418705e+00 1.374381194834e+00 1.366378767931e+00 1.358307335955e+00 1.350242792660e+00 1.342273840581e+00 1.334473664534e+00 1.326933919741e+00 1.319735710265e+00 1.312956301780e+00 1.306680293387e+00 1.300975744597e+00 1.295913555925e+00 1.291554243827e+00 1.287947053726e+00 1.285143833771e+00 1.283166248964e+00 1.282042494292e+00 1.281780596097e+00 1.282365720362e+00 1.283794234514e+00 1.286008299977e+00 1.288970452364e+00 1.292604376609e+00 1.296816021206e+00 1.301519197524e+00 1.306565203062e+00 1.311848202352e+00 1.317197580885e+00 1.322465567443e+00 1.327493834834e+00 1.332090782052e+00 1.336123710191e+00 1.339396902764e+00 1.341788251781e+00 1.343152238161e+00 1.343375836472e+00 1.342396608283e+00 1.340133008576e+00 1.336608493115e+00 1.331822376386e+00 1.325864449423e+00 1.318852280140e+00 1.310929132025e+00 1.302326314414e+00 1.293249888804e+00 1.283995232154e+00 1.274827736774e+00 1.266044367572e+00 1.257935221367e+00 1.251272842200e+00 1.243815779040e+00 1.236584093868e+00 1.230807686266e+00 1.227486320560e+00 1.226952395428e+00 1.228742144433e+00 1.231795257877e+00 1.234859753673e+00 1.236944112804e+00 1.237700140121e+00 1.237504705713e+00 1.237239053517e+00 1.237912718461e+00 1.240203584727e+00 1.244105298827e+00 1.248902923453e+00 1.253417667330e+00 1.256417796191e+00 1.257059262180e+00 1.255200801092e+00 1.251412236548e+00 1.246730564289e+00 1.242277603357e+00 1.238792429341e+00 1.236332203316e+00 1.234269518842e+00 1.231537020809e+00 1.227031801005e+00 1.220063535715e+00 1.210601608026e+00 1.199258121119e+00 1.187055040935e+00 1.175012658659e+00 1.163693042666e+00 1.152968831832e+00 1.142057327361e+00 1.129776917483e+00 1.114995106707e+00 1.097080138356e+00 1.076117288974e+00 1.052881074903e+00 1.028600864963e+00 1.004521824088e+00 9.814575960642e-01 9.595596992703e-01 9.383559411545e-01 9.170538855898e-01 8.950399574676e-01 8.723174345987e-01 8.496884195271e-01 8.286522815816e-01 8.109928029013e-01 7.981462188697e-01 7.906804199785e-01 7.881328584899e-01 7.892451218669e-01 7.925437073015e-01 7.969816247130e-01 8.022948476112e-01 8.089956595124e-01 8.180418042382e-01 8.302621592843e-01 8.458186789792e-01 8.639947103279e-01 8.833545183426e-01 9.021581230700e-01 9.189328946961e-01 9.329003055802e-01 9.441047737468e-01 9.533211922605e-01 9.617133498627e-01 9.703676594556e-01 9.799128354390e-01 9.903993857846e-01 1.001416969516e+00 1.012500573463e+00 1.023375413882e+00 1.012488252282e+00 9.718803000499e-01 9.041971384132e-01 8.455309767059e-01 8.316588030182e-01 8.701569400336e-01 9.327934844246e-01 9.807341851567e-01 9.876246426556e-01 9.478197519478e-01 8.779470878862e-01 8.146261954334e-01 7.993234179883e-01 8.450306437334e-01 9.219854160094e-01 9.852234085947e-01 1.001583094840e+00 9.581781608493e-01 8.641964270870e-01 7.527696636639e-01 6.790138805317e-01 6.899383207086e-01 7.716626807755e-01 8.655869959038e-01 9.215590526787e-01 9.139984075482e-01 8.406910339795e-01 7.229629756589e-01 6.103940934684e-01 5.750103619513e-01 6.467731477108e-01 7.704140505881e-01 8.784402369043e-01 9.311067409288e-01 9.132580859653e-01 8.299024406410e-01 7.065173335075e-01 5.936741245778e-01 5.600587742072e-01 6.301010406577e-01 7.494750981214e-01 8.562015199504e-01 9.153129098437e-01 9.143804347510e-01 8.584999537636e-01 7.688185022761e-01 6.823348687370e-01 6.438777331379e-01 6.760130775201e-01 7.557815260285e-01 8.408105598081e-01 8.989805822787e-01 9.144253087813e-01 8.857202782025e-01 8.243029469167e-01 7.537174696542e-01 7.059060098186e-01 7.071191985437e-01 7.575921570593e-01 8.319667748311e-01 8.999817980055e-01 9.400804996624e-01 9.425315072879e-01 9.091814973771e-01 8.529636641284e-01 7.963958314647e-01 7.655572906379e-01 7.765571287849e-01 8.235935919033e-01 8.844577210797e-01 9.357662363846e-01 9.623603334103e-01 9.596125816128e-01 9.327217184294e-01 8.946088956839e-01 8.617132374675e-01 8.474592146284e-01 8.556183362113e-01 8.792404760936e-01 9.062553648143e-01 9.263707312057e-01 9.348447161974e-01 9.326752094165e-01 9.247986192513e-01 9.171173647174e-01 9.137316037794e-01 9.154069134912e-01 9.200292536857e-01 9.244756783916e-01 9.263993281487e-01 9.252490223210e-01 9.221208665061e-01 9.190471312384e-01 9.180113481882e-01 9.201708803974e-01 9.254664578339e-01 9.325128772279e-01 9.389668575985e-01 9.420745599815e-01 9.396416540444e-01 9.310204357698e-01 9.179137472768e-01 9.044615109706e-01 8.960137889723e-01 8.967876788857e-01 9.072699578866e-01 9.234214843343e-01 9.383183472495e-01 9.453833854183e-01 9.413850715108e-01 9.280165106204e-01 9.116333964040e-01 9.006310783499e-01 9.012443027611e-01 9.137848005546e-01 9.324278066606e-01 9.487175218768e-01 9.561399742651e-01 9.536418784241e-01
 4.596890028287e-01 4.603184490839e-01 4.609148863224e-01 4.613753579297e-01 4.617096971241e-01 4.620078489735e-01 4.623589016735e-01 4.628247597298e-01 4.634247314371e-01 4.640991594727e-01 4.647146809534e-01 4.651664999189e-01 4.654787629402e-01 4.657757241728e-01 4.661792346080e-01 4.667374063868e-01 4.674232731152e-01 4.681417246032e-01 4.687615762951e-01 4.692061199673e-01 4.695334960324e-01 4.699035534564e-01 4.704403976207e-01 4.711402697959e-01 4.719068867565e-01 4.726270178143e-01 4.732313888129e-01 4.737175831533e-01 4.741660979666e-01 4.746950771365e-01 4.753744125716e-01 4.761704233557e-01 4.769854433629e-01 4.777258599900e-01 4.783615850275e-01 4.789302411603e-01 4.795210816682e-01 4.802189144795e-01 4.810347896145e-01 4.818925964177e-01 4.827089230947e-01 4.834603570066e-01 4.841806299621e-01 4.849056657860e-01 4.856487496427e-01 4.864161459468e-01 4.872183837325e-01 4.880584041241e-01 4.889202657715e-01 4.897721545835e-01 4.905784990063e-01 4.913215276042e-01 4.920300759987e-01 4.927746269954e-01 4.936054847651e-01 4.945057021242e-01 4.954086456320e-01 4.962610199431e-01 4.970467333645e-01 4.977790937213e-01 4.984962711881e-01 4.992514857194e-01 5.000904395091e-01 5.010078158793e-01 5.019483892027e-01 5.028348649012e-01 5.036070300181e-01 5.042762018758e-01 5.049386057072e-01 5.057232267773e-01 5.066787042685e-01 5.077178296209e-01 5.086869779741e-01 5.094949129961e-01 5.101761353287e-01 5.108631761437e-01 5.116891670895e-01 5.126887285232e-01 5.137649591400e-01 5.147808889623e-01 5.156749020863e-01 5.164909196156e-01 5.173181501213e-01 5.182192988229e-01 5.191993446143e-01 5.202243081207e-01 5.212521648196e-01 5.222661528509e-01 5.232652966013e-01 5.242379127805e-01 5.251625068023e-01 5.260513513047e-01 5.269681577244e-01 5.279790570214e-01 5.290871941528e-01 5.302203018953e-01 5.312728246716e-01 5.321841957193e-01 5.329980967492e-01 5.338488579776e-01 5.348517029581e-01 5.360069359056e-01 5.372061980490e-01 5.383154952644e-01 5.392733253981e-01 5.401295864905e-01 5.410061566887e-01 5.420109983539e-01 5.431562155776e-01 5.443617988253e-01 5.455222190782e-01 5.465775538108e-01 5.475381081621e-01 5.484731452612e-01 5.494659861561e-01 5.505563003570e-01 5.517236488080e-01 5.529063456429e-01 5.540485361608e-01 5.551264518137e-01 5.561502373822e-01 5.571643122356e-01 5.582137334414e-01 5.593235503023e-01 5.604885851453e-01 5.616828971379e-01 5.628658435178e-01 5.639929061470e-01 5.650530259052e-01 5.660786186889e-01 5.671296465548e-01 5.682532912291e-01 5.694572022180e-01 5.706981211389e-01 5.719052022977e-01 5.730302489865e-01 5.740902419157e-01 5.751431197605e-01 5.762470075160e-01 5.774319859010e-01 5.786818609736e-01 5.799407081424e-01 5.811517218577e-01 5.822916139991e-01 5.833841567244e-01 5.844761903344e-01 5.856199288819e-01 5.868381929075e-01 5.881055761921e-01 5.893673492616e-01 5.905759143271e-01 5.917257773969e-01 5.928413292091e-01 5.939721180427e-01 5.951590304827e-01 5.964024607372e-01 5.976737201121e-01 5.989334259742e-01 6.001516973276e-01 6.013223155099e-01 6.024713908619e-01 6.036381361041e-01 6.048497262794e-01 6.061038706300e-01 6.073777776874e-01 6.086377088068e-01 6.098590143831e-01 6.110491440959e-01 6.122374424244e-01 6.134488482027e-01 6.146938629310e-01 6.159613177485e-01 6.172350802597e-01 6.184956893469e-01 6.197385223393e-01 6.209734035487e-01 6.222125684799e-01 6.234628650920e-01 6.247277592134e-01 6.260003060530e-01 6.272744914163e-01 6.285460768388e-01 6.298190439763e-01 6.310926651713e-01 6.323669927616e-01 6.336419950659e-01 6.349157163386e-01 6.361915004647e-01 6.374730291982e-01 6.387629054986e-01 6.400553574453e-01 6.413452287900e-01 6.426327746011e-01 6.439157500125e-01 6.451974603448e-01 6.464832174905e-01 6.477757196572e-01 6.490722660961e-01 6.503697030906e-01 6.516668144767e-01 6.529608864151e-01 6.542516575117e-01 6.555451024869e-01 6.568433314622e-01 6.581443009432e-01 6.594460907912e-01 6.607451436093e-01 6.620408669919e-01 6.633367728941e-01 6.646389877637e-01 6.659457267615e-01 6.672536835876e-01 6.685580209121e-01 6.698598454692e-01 6.711629456690e-01 6.724730547607e-01 6.737888857756e-01 6.751054507984e-01 6.764183538240e-01 6.777306070371e-01 6.790444211308e-01 6.803623442201e-01 6.816851568146e-01 6.830061843303e-01 6.843213764021e-01 6.856342114350e-01 6.869495006722e-01 6.882687981637e-01 6.895894533750e-01 6.909082696504e-01 6.922235552192e-01 6.935345634343e-01 6.948483983325e-01 6.961672267384e-01 6.974862871032e-01 6.988053669122e-01 7.001235644931e-01 7.014387932984e-01 7.027559393755e-01 7.040755446563e-01 7.053945914506e-01 7.067139282834e-01 7.080344462966e-01 7.093532602510e-01 7.106710938831e-01 7.119904867007e-01 7.133098972796e-01 7.146255125259e-01 7.159423996322e-01 7.172616663181e-01 7.185793551320e-01 7.198971641537e-01 7.212130070641e-01 7.225268822317e-01 7.238403046039e-01 7.251591217455e-01 7.264765322104e-01 7.277913233882e-01 7.291061925855e-01 7.304198299853e-01 7.317341781213e-01 7.330500174273e-01 7.343652206490e-01 7.356758150030e-01 7.369856852900e-01 7.382968655364e-01 7.396070533145e-01 7.409179615008e-01 7.422268142638e-01 7.435323144640e-01 7.448377125869e-01 7.461442119140e-01 7.474490503011e-01 7.487535121282e-01 7.500564456362e-01 7.513574773709e-01 7.526582981511e-01 7.539601092689e-01 7.552590023182e-01 7.565572026870e-01 7.578548783489e-01 7.591516203844e-01 7.604452357029e-01 7.617391882442e-01 7.630309002318e-01 7.643199917138e-01 7.656113087976e-01 7.669013906245e-01 7.681896424413e-01 7.694763831653e-01 7.707610617767e-01 7.720437528055e-01 7.733258978119e-01 7.746068343614e-01 7.758858078457e-01 7.771652734902e-01 7.784438776304e-01 7.797184559479e-01 7.809920127125e-01 7.822637495497e-01 7.835339186804e-01 7.848030240192e-01 7.860741119357e-01 7.873405911852e-01 7.886057649980e-01 7.898696899658e-01 7.911311115541e-01 7.923908325860e-01 7.936491545932e-01 7.949065292266e-01 7.961620241472e-01 7.974172759368e-01 7.986702341790e-01 7.999202224452e-01 8.011691839983e-01 8.024152534504e-01 8.036592933917e-01 8.049039782150e-01 8.061471102388e-01 8.073885685063e-01 8.086279556774e-01 8.098630646051e-01 8.110969219556e-01 8.123305757727e-01 8.135627368866e-01 8.147938269661e-01 8.160236293907e-01 8.172505719177e-01 8.184734649731e-01 8.196966544177e-01 8.209167397941e-01 8.221361572317e-01 8.233557935228e-01 8.245729901856e-01 8.257867263958e-01 8.269982780174e-01 8.282072678717e-01 8.294151677156e-01 8.306227310328e-01 8.318283941503e-01 8.330308136481e-01 8.342314372572e-01 8.354308847146e-01 8.366262327542e-01 8.378210693580e-01 8.390141760445e-01 8.402058422817e-01 8.413960686906e-01 8.425837106243e-01 8.437681563938e-01 8.449519978179e-01 8.461336662477e-01 8.473130442815e-01 8.484920104661e-01 8.496675077133e-01 8.508404476539e-01 8.520132249492e-01 8.531826680883e-01 8.543512876324e-01 8.555187811590e-01 8.566836076278e-01 8.578461945089e-01 8.590070387633e-01 8.601659598115e-01 8.613237217407e-01 8.624806261605e-01 8.636358469526e-01 8.647884019679e-01 8.659393633383e-01 8.670881554768e-01 8.682370489115e-01 8.693844906517e-01 8.705301455622e-01 8.716735256879e-01 8.728141174657e-01 8.739541156984e-01 8.750933899066e-01 8.762313048288e-01 8.773667582819e-01 8.785003829512e-01 8.796321865448e-01 8.807615694631e-01 8.818918465578e-01 8.830205582380e-01 8.841468124989e-01 8.852721768631e-01 8.863949463536e-01 8.875172910877e-01 8.886383308027e-01 8.897582030063e-01 8.908777309624e-01 8.919953419747e-01 8.931117196553e-01 8.942266501444e-01 8.953398039562e-01 8.964530448503e-01 8.975653063152e-01 8.986765938737e-01 8.997866828612e-01 9.008959073869e-01 9.020036601219e-01 9.031091851387e-01 9.042160154751e-01 9.053223706872e-01 9.064283099888e-01 9.075330480729e-01 9.086365848188e-01 9.097399352704e-01 9.108419281720e-01 9.119441186471e-01 9.130452466060e-01 9.141482187054e-01 9.152489617454e-01 9.163498620768e-01 9.174492879239e-01 9.185483885385e-01 9.196486273287e-01 9.207487496290e-01 9.218478246656e-01 9.229480476628e-01 9.240468669431e-01 9.251451474969e-01 9.262439750422e-01 9.273435235439e-01 9.284425576282e-01 9.295426176511e-01 9.306415071725e-01 9.317411570540e-01 9.328409643392e-01 9.339409339891e-01 9.350418918687e-01 9.361432239238e-01 9.372441824051e-01 9.383467783361e-01 9.394488977354e-01 9.405525175415e-01 9.416557113610e-01 9.427613305811e-01 9.438668118056e-01 9.449738655666e-01 9.460813791275e-01 9.471898461662e-01 9.482994794429e-01 9.494097256006e-01 9.505209803980e-01 9.516337965347e-01 9.527481022719e-01 9.538638963274e-01 9.549803619094e-01 9.560976184895e-01 9.572170138617e-01 9.583384866338e-01 9.594609957310e-01 9.605856229346e-01 9.617113630082e-01 9.628381564538e-01 9.639677473743e-01 9.651000332382e-01 9.662337868945e-01 9.673692397810e-01 9.685072080335e-01 9.696467858120e-01 9.707883086051e-01 9.719329231936e-01 9.730796462052e-01 9.742283452477e-01 9.753789639988e-01 9.765328537002e-01 9.776892005285e-01 9.788477945815e-01 9.800101006716e-01 9.811730135417e-01 9.823407381996e-01 9.835101896007e-01 9.846829435836e-01 9.858586363422e-01 9.870377233306e-01 9.882193037088e-01 9.894041526320e-01 9.905912737142e-01 9.917825223180e-01 9.929764912050e-01 9.941741328919e-01 9.953748731412e-01 9.965794073806e-01 9.977870473193e-01 9.989983979095e-01 1.000213530506e+00 1.001431183739e+00 1.002654622552e+00 1.003879824811e+00 1.005110406086e+00 1.006344026167e+00 1.007581093085e+00 1.008824285428e+00 1.010068929508e+00 1.011318608433e+00 1.012571770127e+00 1.013829511950e+00 1.015091013479e+00 1.016357236970e+00 1.017626974192e+00 1.018902067530e+00 1.020180272826e+00 1.021462872215e+00 1.022750807734e+00 1.024043019969e+00 1.025338893044e+00 1.026640307958e+00 1.027945322418e+00 1.029255264011e+00 1.030569671315e+00 1.031888113757e+00 1.033211392788e+00 1.034540151748e+00 1.035872376638e+00 1.037209780058e+00 1.038551428391e+00 1.039898475094e+00 1.041250071132e+00 1.042606179724e+00 1.043966946848e+00 1.045332488024e+00 1.046703087055e+00 1.048077552866e+00 1.049456987488e+00 1.050842877930e+00 1.052232141008e+00 1.053625207346e+00 1.055023740650e+00 1.056427907663e+00 1.057835945618e+00 1.059248216559e+00 1.060665569689e+00 1.062088084388e+00 1.063513976222e+00 1.064944438450e+00 1.066380769225e+00 1.067821333714e+00 1.069265869383e+00 1.070715495162e+00 1.072169269956e+00 1.073627106492e+00 1.075090022779e+00 1.076556271206e+00 1.078028223701e+00 1.079503503733e+00 1.080982929269e+00 1.082466396420e+00 1.083954120682e+00 1.085445389564e+00 1.086941686864e+00 1.088441350135e+00 1.089944299983e+00 1.091450802623e+00 1.092962399370e+00 1.094476468390e+00 1.095994468606e+00 1.097515280326e+00 1.099039513579e+00 1.100567927988e+00 1.102097639932e+00 1.103632192930e+00 1.105168505543e+00 1.106708950036e+00 1.108250632461e+00 1.109795215157e+00 1.111343335622e+00 1.112892218739e+00 1.114444687315e+00 1.115999089316e+00 1.117554871951e+00 1.119113030862e+00 1.120672980497e+00 1.122234496879e+00 1.123797615987e+00 1.125361720659e+00 1.126927522303e+00 1.128494453322e+00 1.130061660118e+00 1.131629552891e+00 1.133198087759e+00 1.134767789195e+00 1.136336920565e+00 1.137906607234e+00 1.139476251673e+00 1.141044465142e+00 1.142613022763e+00 1.144181512957e+00 1.145748648807e+00 1.147314732408e+00 1.148879725425e+00 1.150442858384e+00 1.152003964115e+00 1.153564006904e+00 1.155122484592e+00 1.156678458311e+00 1.158231701412e+00 1.159781539964e+00 1.161329624364e+00 1.162874249240e+00 1.164415779772e+00 1.165953732731e+00 1.167487391390e+00 1.169017016252e+00 1.170542194681e+00 1.172064199530e+00 1.173580190327e+00 1.175090858035e+00 1.176596532982e+00 1.178096554849e+00 1.179591402980e+00 1.181079898459e+00 1.182561381697e+00 1.184037154635e+00 1.185506097030e+00 1.186966957935e+00 1.188420287049e+00 1.189866450324e+00 1.191304699796e+00 1.192734570703e+00 1.194155379171e+00 1.195567997452e+00 1.196971029481e+00 1.198364783895e+00 1.199748618126e+00 1.201121696327e+00 1.202484527105e+00 1.203836855741e+00 1.205178275764e+00 1.206508856379e+00 1.207826450543e+00 1.209131690163e+00 1.210426027460e+00 1.211707153410e+00 1.212974891245e+00 1.214228885780e+00 1.215470749127e+00 1.216697648448e+00 1.217909944885e+00 1.219108091921e+00 1.220290594609e+00 1.221457433024e+00 1.222609560312e+00 1.223745085910e+00 1.224864377990e+00 1.225966095173e+00 1.227050971805e+00 1.228118047715e+00 1.229167652535e+00 1.230199506026e+00 1.231211097536e+00 1.232204478287e+00 1.233179422735e+00 1.234134003055e+00 1.235068433522e+00 1.235981384322e+00 1.236875202896e+00 1.237746734207e+00 1.238597582571e+00 1.239425025035e+00 1.240230890017e+00 1.241013891094e+00 1.241775238753e+00 1.242511539604e+00 1.243223870079e+00 1.243914104698e+00 1.244577186005e+00 1.245216343387e+00 1.245830390617e+00 1.246417966772e+00 1.246980245888e+00 1.247515449409e+00 1.248025056869e+00 1.248506187573e+00 1.248959900015e+00 1.249386717522e+00 1.249783727998e+00 1.250152997320e+00 1.250493801296e+00 1.250804473382e+00 1.251085341423e+00 1.251336601892e+00 1.251556314287e+00 1.251745460199e+00 1.251904324880e+00 1.252031328567e+00 1.252125379362e+00 1.252187985660e+00 1.252219179973e+00 1.252215564464e+00 1.252179942198e+00 1.252110223238e+00 1.252006970512e+00 1.251868014234e+00 1.251695578686e+00 1.251488940939e+00 1.251246247309e+00 1.250968899712e+00 1.250655034666e+00 1.250304758674e+00 1.249918459422e+00 1.249494480292e+00 1.249035362700e+00 1.248537560716e+00 1.248003430530e+00 1.247430153735e+00 1.246819678422e+00 1.246170844531e+00 1.245481954052e+00 1.244756720708e+00 1.243990105180e+00 1.243185512336e+00 1.242341022050e+00 1.241456493395e+00 1.240532248699e+00 1.239567119425e+00 1.238563646568e+00 1.237516832376e+00 1.236431249129e+00 1.235304203336e+00 1.234135509733e+00 1.232927957974e+00 1.231675197919e+00 1.230384099277e+00 1.229049749139e+00 1.227673711161e+00 1.226256450479e+00 1.224795904913e+00 1.223295618303e+00 1.221750917545e+00 1.220164735735e+00 1.218536846554e+00 1.216866553631e+00 1.215155068511e+00 1.213398463733e+00 1.211602301115e+00 1.209761025114e+00 1.207880233833e+00 1.205955255434e+00 1.203988130052e+00 1.201980336988e+00 1.199928293127e+00 1.197836299733e+00 1.195700317676e+00 1.193524664049e+00 1.191306112937e+00 1.189046497936e+00 1.186746142689e+00 1.184402002056e+00 1.182020295849e+00 1.179596517369e+00 1.177132026326e+00 1.174627852067e+00 1.172081969268e+00 1.169500359164e+00 1.166874557451e+00 1.164213370022e+00 1.161511414195e+00 1.158771490493e+00 1.155993918159e+00 1.153176703586e+00 1.150326542570e+00 1.147435591363e+00 1.144511479075e+00 1.141550251581e+00 1.138553187718e+00 1.135523043919e+00 1.132457096566e+00 1.129360141694e+00 1.126226661113e+00 1.123063482925e+00 1.119868101922e+00 1.116640709700e+00 1.113384087780e+00 1.110096393827e+00 1.106782488702e+00 1.103437244144e+00 1.100068021614e+00 1.096669923429e+00 1.093246882095e+00 1.089801254479e+00 1.086328697377e+00 1.082837192307e+00 1.079319448613e+00 1.075783701582e+00 1.072227459568e+00 1.068651114634e+00 1.065059591132e+00 1.061448339958e+00 1.057825629883e+00 1.054184068389e+00 1.050532687131e+00 1.046869039075e+00 1.043193716849e+00 1.039510476508e+00 1.035817007476e+00 1.032119578543e+00 1.028414136044e+00 1.024707180068e+00 1.020997289584e+00 1.017284864946e+00 1.013575890940e+00 1.009864709074e+00 1.006161505081e+00 1.002460421405e+00 9.987668663075e-01 9.950821931199e-01 9.914067833165e-01 9.877446996654e-01 9.840938401100e-01 9.804615774506e-01 9.768425310680e-01 9.732442938994e-01 9.696667532655e-01 9.661111550878e-01 9.625809610293e-01 9.590744518745e-01 9.555983471683e-01 9.521506406749e-01 9.487361860847e-01 9.453534467154e-01 9.420073782847e-01 9.387005007167e-01 9.354317529524e-01 9.322067363953e-01 9.290220314051e-01 9.258864897328e-01 9.227973164116e-01 9.197575005865e-01 9.167713417289e-01 9.138369000684e-01 9.109596808292e-01 9.081389916397e-01 9.053793822504e-01 9.026799021340e-01 9.000440921965e-01 8.974750213135e-01 8.949727967934e-01 8.925406040185e-01 8.901773196566e-01 8.878894730779e-01 8.856748067371e-01 8.835377868933e-01 8.814785734820e-01 8.794992323714e-01 8.776016956074e-01 8.757857348283e-01 8.740565928029e-01 8.724108886620e-01 8.708539799227e-01 8.693848599222e-01 8.680058811117e-01 8.667178437331e-01 8.655208204894e-01 8.644190070859e-01 8.634087004533e-01 8.624962715781e-01 8.616763248966e-01 8.609549606130e-01 8.603300661113e-01 8.598012799829e-01 8.593739079254e-01 8.590387086651e-01 8.588070614204e-01 8.586706356427e-01 8.586342622895e-01 8.586964889553e-01 8.588540254219e-01 8.591137647649e-01 8.594664419702e-01 8.599202938917e-01 8.604664531903e-01 8.611109525662e-01 8.618507121389e-01 8.626824518423e-01 8.636106637335e-01 8.646260111275e-01 8.657370545362e-01 8.669346477390e-01 8.682207323356e-01 8.695956062518e-01 8.710516650824e-01 8.725967065714e-01 8.742176299754e-01 8.759242040671e-01 8.777057169591e-01 8.795639509009e-01 8.814993919909e-01 8.835021505099e-01 8.855822204376e-01 8.877235622211e-01 8.899365075772e-01 8.922100697135e-01 8.945458215357e-01 8.969426794295e-01 8.993905454201e-01 9.019006502046e-01 9.044538742185e-01 9.070634951439e-01 9.097162629033e-01 9.124145921193e-01 9.151564035897e-01 9.179321166438e-01 9.207531392847e-01 9.235996400518e-01 9.264845326878e-01 9.293936863895e-01 9.323312367136e-01 9.352958052476e-01 9.382742915254e-01 9.412813977030e-01 9.442949786271e-01 9.473304459836e-01 9.503733263819e-01 9.534252481899e-01 9.564880696812e-01 9.595462513499e-01 9.626190086906e-01 9.656780075648e-01 9.687451648509e-01 9.718027993691e-01 9.748528569822e-01 9.778994179109e-01 9.809234007090e-01 9.839506331068e-01 9.869485059913e-01 9.899394065700e-01 9.929067499216e-01 9.958525114398e-01 9.987844208273e-01 1.001679014209e+00 1.004564682713e+00 1.007408721439e+00 1.010236232550e+00 1.013030093471e+00 1.015789402900e+00 1.018529326694e+00 1.021219509933e+00 1.023895610091e+00 1.026520030228e+00 1.029120155275e+00 1.031681099678e+00 1.034200814716e+00 1.036695578927e+00 1.039134838491e+00 1.041556211260e+00 1.043923591094e+00 1.046262376905e+00 1.048561043360e+00 1.050814558171e+00 1.053045117325e+00 1.055219002080e+00 1.057375024627e+00 1.059478313218e+00 1.061553249056e+00 1.063592596595e+00 1.065588644778e+00 1.067565243627e+00 1.069488733782e+00 1.071398991430e+00 1.073263015229e+00 1.075103924438e+00 1.076918499071e+00 1.078694160392e+00 1.080460088809e+00 1.082181693120e+00 1.083898317134e+00 1.085580380425e+00 1.087247147332e+00 1.088899729833e+00 1.090522021037e+00 1.092147893660e+00 1.093742282539e+00 1.095341193523e+00 1.096921296999e+00 1.098495328663e+00 1.100070438580e+00 1.101630284225e+00 1.103205476281e+00 1.104764790497e+00 1.106339206567e+00 1.107914370228e+00 1.109494398447e+00 1.111092836630e+00 1.112689257654e+00 1.114313556314e+00 1.115940449080e+00 1.117594643190e+00 1.119264617444e+00 1.120953433488e+00 1.122674297387e+00 1.124408506661e+00 1.126181755680e+00 1.127975930598e+00 1.129805233562e+00 1.131667236796e+00 1.133558833077e+00 1.135494422583e+00 1.137458748520e+00 1.139469129570e+00 1.141516003679e+00 1.143605049569e+00 1.145739633541e+00 1.147914033871e+00 1.150138659978e+00 1.152404665022e+00 1.154721844233e+00 1.157087307986e+00 1.159499967470e+00 1.161965076009e+00 1.164478319767e+00 1.167045542630e+00 1.169663534414e+00 1.172334829136e+00 1.175059526766e+00 1.177837054428e+00 1.180668691199e+00 1.183555087697e+00 1.186495012620e+00 1.189489703731e+00 1.192538549293e+00 1.195641897719e+00 1.198799800746e+00 1.202012387422e+00 1.205279334053e+00 1.208600052870e+00 1.211973346133e+00 1.215401997943e+00 1.218881631865e+00 1.222415224433e+00 1.225999719631e+00 1.229635828455e+00 1.233323305966e+00 1.237057044887e+00 1.240841894829e+00 1.244672666513e+00 1.248551198950e+00 1.252474268588e+00 1.256439271827e+00 1.260449624756e+00 1.264496125355e+00 1.268585308529e+00 1.272707750843e+00 1.276864113123e+00 1.281055467857e+00 1.285270873395e+00 1.289519020648e+00 1.293783913690e+00 1.298073639565e+00 1.302376723731e+00 1.306691649334e+00 1.311020521376e+00 1.315344878675e+00 1.319679183607e+00 1.323998058809e+00 1.328313767696e+00 1.332610901529e+00 1.336882452701e+00 1.341135127098e+00 1.345340754048e+00 1.349518168050e+00 1.353637626747e+00 1.357707653355e+00 1.361714469827e+00 1.365644444833e+00 1.369506261093e+00 1.373266524459e+00 1.376944688724e+00 1.380507781064e+00 1.383961655640e+00 1.387295305691e+00 1.390487630143e+00 1.393552115163e+00 1.396449675439e+00 1.399200032700e+00 1.401771824491e+00 1.404165357782e+00 1.406374209713e+00 1.408373823968e+00 1.410180105726e+00 1.411753995532e+00 1.413114039645e+00 1.414234005862e+00 1.415111037871e+00 1.415744818416e+00 1.416107627744e+00 1.416222958201e+00 1.416052176318e+00 1.415615043325e+00 1.414892166748e+00 1.413881758408e+00 1.412590002367e+00 1.410993106094e+00 1.409116402709e+00 1.406932146038e+00 1.404459937127e+00 1.401691007833e+00 1.398627282147e+00 1.395279806041e+00 1.391638397100e+00 1.387726645911e+00 1.383530809598e+00 1.379077404718e+00 1.374363150906e+00 1.369399571660e+00 1.364206549593e+00 1.358781537053e+00 1.353155989443e+00 1.347328152525e+00 1.341328552935e+00 1.335162995524e+00 1.328856127299e+00 1.322430479739e+00 1.315894499585e+00 1.309289553568e+00 1.302613989149e+00 1.295913672571e+00 1.289196819294e+00 1.282494132654e+00 1.275836595007e+00 1.269232755317e+00 1.262731587059e+00 1.256333853777e+00 1.250087616466e+00 1.244002652938e+00 1.238108799875e+00 1.232436707853e+00 1.226994138974e+00 1.221825736697e+00 1.216927339282e+00 1.212342368236e+00 1.208073446511e+00 1.204141610346e+00 1.200569969098e+00 1.197354651214e+00 1.194528059191e+00 1.192075788478e+00 1.190023802809e+00 1.188364527068e+00 1.187103173223e+00 1.186243328619e+00 1.185769520145e+00 1.185693956374e+00 1.185990428421e+00 1.186663252303e+00 1.187693571705e+00 1.189064649840e+00 1.190771273557e+00 1.192779737597e+00 1.195084953082e+00 1.197656457005e+00 1.200475636017e+00 1.203520662851e+00 1.206763101062e+00 1.210181690528e+00 1.213749149864e+00 1.217439510256e+00 1.221226901428e+00 1.225087234624e+00 1.228988724119e+00 1.232914897284e+00 1.236833132984e+00 1.240722506471e+00 1.244561276704e+00 1.248320931937e+00 1.251990500211e+00 1.255540859443e+00 1.258959077598e+00 1.262227558450e+00 1.265330097391e+00 1.268258052990e+00 1.270994648319e+00 1.273538824985e+00 1.275875616374e+00 1.278008894112e+00 1.279933307999e+00 1.281649422157e+00 1.283165448463e+00 1.284480948172e+00 1.285611954578e+00 1.286565280202e+00 1.287356161946e+00 1.288003149674e+00 1.288522792771e+00 1.288938107454e+00 1.289271610424e+00 1.289547755699e+00 1.289795390511e+00 1.290040028161e+00 1.290310911716e+00 1.290639838651e+00 1.291051736413e+00 1.291581385362e+00 1.292251774274e+00 1.293093587876e+00 1.294134473890e+00 1.295392602092e+00 1.296894154938e+00 1.298655445082e+00 1.300690524512e+00 1.303015413706e+00 1.305632676512e+00 1.308547988626e+00 1.311762530652e+00 1.315271138073e+00 1.319063424161e+00 1.323132700133e+00 1.327456188914e+00 1.332019744149e+00 1.336799950871e+00 1.341770862394e+00 1.346910263228e+00 1.352182714960e+00 1.357565119086e+00 1.363022099188e+00 1.368525533571e+00 1.374046548025e+00 1.379552491241e+00 1.385017618865e+00 1.390409702833e+00 1.395710913846e+00 1.400889511424e+00 1.405926526967e+00 1.410804126723e+00 1.415497372643e+00 1.419996845822e+00 1.424281380609e+00 1.428341013710e+00 1.432158392702e+00 1.435723578427e+00 1.439025422975e+00 1.442046982964e+00 1.444778005623e+00 1.447204686351e+00 1.449312417470e+00 1.451083324715e+00 1.452504269620e+00 1.453552110757e+00 1.454212011204e+00 1.454463373053e+00 1.454281112585e+00 1.453654925919e+00 1.452551645305e+00 1.450964423132e+00 1.448869042540e+00 1.446250851918e+00 1.443105437680e+00 1.439414673245e+00 1.435186867652e+00 1.430415748568e+00 1.425115864823e+00 1.419300070106e+00 1.412989596200e+00 1.406220538534e+00 1.399019881209e+00 1.391442293024e+00 1.383532226120e+00 1.375351759508e+00 1.366967327527e+00 1.358445186586e+00 1.349868009881e+00 1.341309087115e+00 1.332855572996e+00 1.324591759817e+00 1.316599288426e+00 1.308968937368e+00 1.301780452584e+00 1.295113756923e+00 1.289047843165e+00 1.283647296709e+00 1.278983821131e+00 1.275104724000e+00 1.272059713754e+00 1.269886386299e+00 1.268595849795e+00 1.268214786247e+00 1.268716059736e+00 1.270091510850e+00 1.272297732403e+00 1.275262980126e+00 1.278935583073e+00 1.283185841800e+00 1.287929908071e+00 1.293016040331e+00 1.298299981214e+00 1.303637442153e+00 1.308827994957e+00 1.313734487549e+00 1.318146478696e+00 1.321914781883e+00 1.324870668350e+00 1.326854388613e+00 1.327766519586e+00 1.327469925424e+00 1.325935002196e+00 1.323102759992e+00 1.318993622960e+00 1.313669215317e+00 1.307202495704e+00 1.299772620161e+00 1.291530816186e+00 1.282726113130e+00 1.273598440810e+00 1.264422335220e+00 1.255497234216e+00 1.247908559605e+00 1.239295608930e+00 1.230690444856e+00 1.223342236656e+00 1.218285208033e+00 1.215907560253e+00 1.215805114901e+00 1.216978846425e+00 1.218232074389e+00 1.218612095665e+00 1.217795059932e+00 1.216180640017e+00 1.214665526212e+00 1.214268791193e+00 1.215680697429e+00 1.218899732086e+00 1.223206546504e+00 1.227417747361e+00 1.230287186164e+00 1.230961530854e+00 1.229284585560e+00 1.225813146879e+00 1.221567456422e+00 1.217645367932e+00 1.214761054368e+00 1.212955003192e+00 1.211585012982e+00 1.209585839916e+00 1.205872216557e+00 1.199782557557e+00 1.191317379427e+00 1.181115088165e+00 1.170208106864e+00 1.159610923600e+00 1.149864300366e+00 1.140808155492e+00 1.131628652905e+00 1.121127804832e+00 1.108156196401e+00 1.092075726664e+00 1.072955902162e+00 1.051532542385e+00 1.028967866632e+00 1.006416036493e+00 9.845885810991e-01 9.635387428361e-01 9.427238889663e-01 9.213057231783e-01 8.986480938736e-01 8.747526111734e-01 8.504280388416e-01 8.271888601046e-01 8.068669201782e-01 7.909924005597e-01 7.802690381641e-01 7.743950488648e-01 7.722726533740e-01 7.725682646163e-01 7.743511096244e-01 7.774641529233e-01 7.825098710918e-01 7.905112065799e-01 8.023253402717e-01 8.180800325994e-01 8.369774730350e-01 8.574645427376e-01 8.776832170796e-01 8.960431436624e-01 9.116476028657e-01 9.244088079229e-01 9.349284736247e-01 9.441633963321e-01 9.529892014707e-01 9.618647213365e-01 9.707737464139e-01 9.794207795674e-01 9.877770782651e-01 9.955121841542e-01 9.747911545938e-01 9.315939530941e-01 8.692506441212e-01 8.267126816439e-01 8.343749572180e-01 8.886246697552e-01 9.553682532099e-01 9.977915879675e-01 9.945033155548e-01 9.450843734947e-01 8.710567781123e-01 8.122964169774e-01 8.079440618631e-01 8.623515684595e-01 9.396725699698e-01 9.955243482161e-01 1.000443123643e+00 9.461258940135e-01 8.469934386907e-01 7.418278769527e-01 6.874561819804e-01 7.192280263000e-01 8.084746295005e-01 8.959251502190e-01 9.371896343369e-01 9.123780932579e-01 8.247850988146e-01 7.021355035616e-01 6.010529070040e-01 5.905952407989e-01 6.782749629022e-01 7.987840621331e-01 8.907085479567e-01 9.212477601972e-01 8.813433034427e-01 7.826724619595e-01 6.595107991888e-01 5.723262897211e-01 5.821234384815e-01 6.787995370808e-01 7.967001977462e-01 8.839532311592e-01 9.153953746905e-01 8.865105494000e-01 8.103007761437e-01 7.169202661650e-01 6.513826215783e-01 6.533984509929e-01 7.206654782121e-01 8.131913027565e-01 8.911704114102e-01 9.310060445641e-01 9.246761905108e-01 8.773901171921e-01 8.062395228213e-01 7.387910418785e-01 7.063451480909e-01 7.264048284476e-01 7.883313357049e-01 8.637656111650e-01 9.258488964154e-01 9.575018707988e-01 9.524836017315e-01 9.149049883954e-01 8.587678599738e-01 8.062743813394e-01 7.813698169435e-01 7.968898814629e-01 8.451031535122e-01 9.042615565062e-01 9.523735440232e-01 9.754616025179e-01 9.697695972490e-01 9.412910392331e-01 9.037562597224e-01 8.740767114386e-01 8.650935033618e-01 8.786638176931e-01 9.054541772832e-01 9.317202519449e-01 9.467399917553e-01 9.466935092047e-01 9.348600497404e-01 9.194698954527e-01 9.096138516957e-01 9.107210627101e-01 9.218807246398e-01 9.369298747996e-01 9.482952194392e-01 9.506455285057e-01 9.429772614007e-01 9.286733305294e-01 9.141091181584e-01 9.060320543846e-01 9.085752951027e-01 9.213582031284e-01 9.396703388784e-01 9.566771208016e-01 9.660252888120e-01 9.639929994734e-01 9.506579282501e-01 9.301972671347e-01 9.100382455796e-01 8.984044870388e-01 9.007157329098e-01 9.164418836761e-01 9.390634468569e-01 9.591591789968e-01 9.686012547695e-01 9.637517141026e-01 9.468590940209e-01 9.255716449924e-01 9.100432980889e-01 9.081332998307e-01 9.208578113716e-01 9.417825420232e-01 9.609250083809e-01 9.700374822800e-01 9.667269765863e-01
 4.771548298086e-01 4.777328569819e-01 4.782786018931e-01 4.786848222293e-01 4.789611269222e-01 4.791976910019e-01 4.794854116298e-01 4.798911910469e-01 4.804370370033e-01 4.810604164413e-01 4.816228725778e-01 4.820181482008e-01 4.822700859640e-01 4.825052232473e-01 4.828482114782e-01 4.833493894822e-01 4.839820835358e-01 4.846495789299e-01 4.852167564160e-01 4.856041570652e-01 4.858702525713e-01 4.861785595353e-01 4.866569406878e-01 4.873041451057e-01 4.880215221978e-01 4.886925345344e-01 4.892424861766e-01 4.896704402892e-01 4.900590214240e-01 4.905307083338e-01 4.911554620672e-01 4.919007208378e-01 4.926659517859e-01 4.933573183952e-01 4.939412298380e-01 4.944531699242e-01 4.949843050633e-01 4.956233891397e-01 4.963839733580e-01 4.971915294251e-01 4.979586139799e-01 4.986579320106e-01 4.993217718248e-01 4.999875657304e-01 5.006699749988e-01 5.013770181151e-01 5.021214645348e-01 5.029056491523e-01 5.037140985332e-01 5.045121706782e-01 5.052624430873e-01 5.059425007834e-01 5.065845121930e-01 5.072626934845e-01 5.080332173430e-01 5.088788943431e-01 5.097309509403e-01 5.105282392468e-01 5.112516019802e-01 5.119169275989e-01 5.125661521733e-01 5.132597014557e-01 5.140428713951e-01 5.149085686040e-01 5.157959782614e-01 5.166253771367e-01 5.173384249543e-01 5.179459002948e-01 5.185474493494e-01 5.192741548232e-01 5.201762842795e-01 5.211656525538e-01 5.220892271286e-01 5.228477800741e-01 5.234744964060e-01 5.241005703436e-01 5.248672853716e-01 5.258131118789e-01 5.268437860559e-01 5.278204953445e-01 5.286697418769e-01 5.294329228415e-01 5.302024013002e-01 5.310439870153e-01 5.319701970299e-01 5.329480562712e-01 5.339321279235e-01 5.348998587827e-01 5.358491402119e-01 5.367673230856e-01 5.376354188841e-01 5.384698019653e-01 5.393331348627e-01 5.402931133128e-01 5.413533662225e-01 5.424400510374e-01 5.434480785011e-01 5.443109201373e-01 5.450721220435e-01 5.458667112261e-01 5.468146427106e-01 5.479220440800e-01 5.490810396481e-01 5.501534823538e-01 5.510707598466e-01 5.518776493598e-01 5.526973152538e-01 5.536449014436e-01 5.547410001455e-01 5.559079549832e-01 5.570351941598e-01 5.580544075319e-01 5.589699160613e-01 5.598505810895e-01 5.607865725523e-01 5.618273312152e-01 5.629547058020e-01 5.641040846751e-01 5.652128817223e-01 5.662504209907e-01 5.672258917140e-01 5.681870370678e-01 5.691871064318e-01 5.702553996791e-01 5.713858176760e-01 5.725474263658e-01 5.736933106588e-01 5.747774952777e-01 5.757899780084e-01 5.767682471288e-01 5.777768197962e-01 5.788628915122e-01 5.800330857065e-01 5.812408210699e-01 5.824104300424e-01 5.834958256760e-01 5.845132782005e-01 5.855241341178e-01 5.865906612385e-01 5.877410554779e-01 5.889572069245e-01 5.901833641057e-01 5.913575124850e-01 5.924606235073e-01 5.935146753429e-01 5.945688719207e-01 5.956763753402e-01 5.968610543690e-01 5.980966766831e-01 5.993258828139e-01 6.005017683490e-01 6.016174388013e-01 6.026978008181e-01 6.037951667444e-01 6.049496259454e-01 6.061627913589e-01 6.074038912288e-01 6.086323761681e-01 6.098197457262e-01 6.109611794353e-01 6.120789826514e-01 6.132150908615e-01 6.143968539839e-01 6.156226533393e-01 6.168691961826e-01 6.181013930126e-01 6.192959220361e-01 6.204599158081e-01 6.216209180710e-01 6.228059315775e-01 6.240237231460e-01 6.252661292546e-01 6.265146892738e-01 6.277496991298e-01 6.289692871202e-01 6.301798796672e-01 6.313944120980e-01 6.326208246223e-01 6.338605199675e-01 6.351094960431e-01 6.363610474781e-01 6.376108648664e-01 6.388611813322e-01 6.401133092367e-01 6.413653561904e-01 6.426179196058e-01 6.438708367542e-01 6.451257158440e-01 6.463862697110e-01 6.476553941851e-01 6.489270706961e-01 6.501974370919e-01 6.514644578214e-01 6.527285518901e-01 6.539913954491e-01 6.552583754565e-01 6.565321898460e-01 6.578105116596e-01 6.590915521706e-01 6.603704943556e-01 6.616477547875e-01 6.629222925454e-01 6.642006537351e-01 6.654819110770e-01 6.667675101307e-01 6.680533015580e-01 6.693380043023e-01 6.706183576068e-01 6.719003428432e-01 6.731873710065e-01 6.744812730318e-01 6.757752894940e-01 6.770664830281e-01 6.783555090547e-01 6.796461564059e-01 6.809432862656e-01 6.822480360480e-01 6.835537262127e-01 6.848548831474e-01 6.861563269037e-01 6.874588593174e-01 6.887664947411e-01 6.900784655683e-01 6.913897907474e-01 6.926946835479e-01 6.939978760000e-01 6.953040941207e-01 6.966137540718e-01 6.979253430020e-01 6.992357030587e-01 7.005422545695e-01 7.018467807552e-01 7.031533459850e-01 7.044644125869e-01 7.057759919509e-01 7.070893756172e-01 7.084009385087e-01 7.097096241162e-01 7.110201870597e-01 7.123340840540e-01 7.136479528624e-01 7.149623851374e-01 7.162773308086e-01 7.175912347685e-01 7.189051764337e-01 7.202203401328e-01 7.215346683494e-01 7.228467047940e-01 7.241613906743e-01 7.254772116112e-01 7.267919102642e-01 7.281060008100e-01 7.294194066164e-01 7.307317939661e-01 7.320432856187e-01 7.333595183172e-01 7.346750839628e-01 7.359884116599e-01 7.373024427233e-01 7.386146301699e-01 7.399274118920e-01 7.412431059823e-01 7.425574271824e-01 7.438685455938e-01 7.451792501244e-01 7.464901025713e-01 7.478002213828e-01 7.491109218807e-01 7.504206372618e-01 7.517263479739e-01 7.530332483832e-01 7.543412817446e-01 7.556474061897e-01 7.569538959586e-01 7.582589661171e-01 7.595617865719e-01 7.608650478066e-01 7.621681712123e-01 7.634700450519e-01 7.647704349255e-01 7.660714473014e-01 7.673707842797e-01 7.686683212517e-01 7.699649715773e-01 7.712599700939e-01 7.725528593246e-01 7.738475711329e-01 7.751412559065e-01 7.764334194462e-01 7.777244293037e-01 7.790133116945e-01 7.803003778679e-01 7.815866471269e-01 7.828721715087e-01 7.841551859975e-01 7.854402853253e-01 7.867228144807e-01 7.880026425037e-01 7.892814504710e-01 7.905581120474e-01 7.918338855847e-01 7.931088394316e-01 7.943842437116e-01 7.956568052560e-01 7.969280488842e-01 7.981984560313e-01 7.994649741890e-01 8.007299550615e-01 8.019939886598e-01 8.032568200483e-01 8.045185355345e-01 8.057794053108e-01 8.070387949616e-01 8.082951462301e-01 8.095494911231e-01 8.108018209495e-01 8.120528517895e-01 8.133031987636e-01 8.145538036086e-01 8.158008658768e-01 8.170464899961e-01 8.182882601835e-01 8.195288706168e-01 8.207685432049e-01 8.220077006598e-01 8.232445251638e-01 8.244806958444e-01 8.257139060669e-01 8.269437199329e-01 8.281729903456e-01 8.293994182333e-01 8.306253441563e-01 8.318510395921e-01 8.330739236036e-01 8.342949207415e-01 8.355128958499e-01 8.367281460705e-01 8.379416842106e-01 8.391547261749e-01 8.403666625609e-01 8.415749948799e-01 8.427812823971e-01 8.439857378645e-01 8.451874402860e-01 8.463882107001e-01 8.475863403349e-01 8.487830221973e-01 8.499785546411e-01 8.511700869508e-01 8.523609249957e-01 8.535493631355e-01 8.547345172149e-01 8.559192358699e-01 8.571029428401e-01 8.582830569468e-01 8.594614270930e-01 8.606373162708e-01 8.618111962937e-01 8.629838942886e-01 8.641544331315e-01 8.653227245872e-01 8.664883394114e-01 8.676533796683e-01 8.688152137963e-01 8.699761588925e-01 8.711357896570e-01 8.722931935442e-01 8.734484181457e-01 8.746017732378e-01 8.757533163404e-01 8.769033168250e-01 8.780528858819e-01 8.791988467849e-01 8.803437645135e-01 8.814857508949e-01 8.826257273627e-01 8.837659651957e-01 8.849038335844e-01 8.860386444259e-01 8.871729954032e-01 8.883037982914e-01 8.894331222764e-01 8.905620676848e-01 8.916890890146e-01 8.928147218494e-01 8.939373222870e-01 8.950580983828e-01 8.961780318871e-01 8.972971873367e-01 8.984135076399e-01 8.995296213268e-01 9.006444035288e-01 9.017574854077e-01 9.028681772061e-01 9.039778941962e-01 9.050852730922e-01 9.061926638491e-01 9.072988233975e-01 9.084034469636e-01 9.095073015385e-01 9.106083637610e-01 9.117084027226e-01 9.128077130443e-01 9.139061534236e-01 9.150048809339e-01 9.161018751574e-01 9.171974101924e-01 9.182912091704e-01 9.193849738327e-01 9.204784180906e-01 9.215703563999e-01 9.226629781711e-01 9.237534564891e-01 9.248432024409e-01 9.259327612964e-01 9.270197971271e-01 9.281084910633e-01 9.291950657537e-01 9.302820190096e-01 9.313689377757e-01 9.324541206739e-01 9.335397896137e-01 9.346235074714e-01 9.357087601778e-01 9.367930968269e-01 9.378775157116e-01 9.389602484610e-01 9.400439996346e-01 9.411271873594e-01 9.422102517190e-01 9.432941381591e-01 9.443772305463e-01 9.454598362276e-01 9.465432828687e-01 9.476266586159e-01 9.487112468619e-01 9.497953878587e-01 9.508795604160e-01 9.519643748719e-01 9.530497895103e-01 9.541356474373e-01 9.552220268507e-01 9.563091859768e-01 9.573959652292e-01 9.584839643015e-01 9.595730665201e-01 9.606631897017e-01 9.617542529274e-01 9.628457818207e-01 9.639380957427e-01 9.650309241378e-01 9.661257293596e-01 9.672219864396e-01 9.683189188020e-01 9.694175021546e-01 9.705176944872e-01 9.716187094350e-01 9.727208321080e-01 9.738250749044e-01 9.749307719249e-01 9.760384731926e-01 9.771477784858e-01 9.782583895941e-01 9.793717767062e-01 9.804853578948e-01 9.816023364062e-01 9.827204641615e-01 9.838418071084e-01 9.849645561489e-01 9.860887507804e-01 9.872153231761e-01 9.883450703813e-01 9.894775748319e-01 9.906124014281e-01 9.917484543378e-01 9.928876512038e-01 9.940290350323e-01 9.951735715348e-01 9.963211450643e-01 9.974717530848e-01 9.986245189147e-01 9.997799786215e-01 1.000937834783e+00 1.002100319142e+00 1.003265500098e+00 1.004432765027e+00 1.005604169022e+00 1.006777959741e+00 1.007955668241e+00 1.009137718462e+00 1.010321630404e+00 1.011510073429e+00 1.012701545511e+00 1.013896810129e+00 1.015096825092e+00 1.016298308802e+00 1.017505266589e+00 1.018715202366e+00 1.019928957326e+00 1.021148011394e+00 1.022369381626e+00 1.023594996279e+00 1.024824722495e+00 1.026058850558e+00 1.027296721388e+00 1.028539842236e+00 1.029785210435e+00 1.031036589023e+00 1.032291681672e+00 1.033550902991e+00 1.034815162960e+00 1.036084064077e+00 1.037356297206e+00 1.038633911267e+00 1.039916094513e+00 1.041202168157e+00 1.042493202316e+00 1.043788295264e+00 1.045089382986e+00 1.046393810207e+00 1.047703451456e+00 1.049017928712e+00 1.050337285851e+00 1.051661166488e+00 1.052989960796e+00 1.054323336004e+00 1.055662334978e+00 1.057004862078e+00 1.058352293140e+00 1.059704744138e+00 1.061061523411e+00 1.062424753908e+00 1.063791364834e+00 1.065163468054e+00 1.066540118762e+00 1.067921326493e+00 1.069308163873e+00 1.070698988538e+00 1.072095419296e+00 1.073496200620e+00 1.074901576972e+00 1.076311147234e+00 1.077726092101e+00 1.079146288743e+00 1.080570792585e+00 1.081999779079e+00 1.083432186534e+00 1.084871112960e+00 1.086313859533e+00 1.087760707515e+00 1.089212715297e+00 1.090669105599e+00 1.092129294275e+00 1.093593648554e+00 1.095062208570e+00 1.096535954138e+00 1.098012974811e+00 1.099494984533e+00 1.100979776257e+00 1.102468262676e+00 1.103961538467e+00 1.105457681917e+00 1.106958772330e+00 1.108462536212e+00 1.109970254670e+00 1.111480487823e+00 1.112994722997e+00 1.114512741947e+00 1.116033141920e+00 1.117557159981e+00 1.119083536403e+00 1.120613428981e+00 1.122145575573e+00 1.123680708206e+00 1.125218163516e+00 1.126757917375e+00 1.128299904959e+00 1.129843526622e+00 1.131390198133e+00 1.132937879274e+00 1.134487615042e+00 1.136038950285e+00 1.137591007876e+00 1.139144674636e+00 1.140699359396e+00 1.142254966880e+00 1.143812299667e+00 1.145369342418e+00 1.146927841944e+00 1.148486202088e+00 1.150043665384e+00 1.151602243966e+00 1.153160284749e+00 1.154718865233e+00 1.156275358332e+00 1.157831572960e+00 1.159386613343e+00 1.160940461341e+00 1.162493722426e+00 1.164044418918e+00 1.165593119365e+00 1.167140591737e+00 1.168685823567e+00 1.170228166288e+00 1.171768946111e+00 1.173304615991e+00 1.174838455037e+00 1.176368457311e+00 1.177895928214e+00 1.179418675828e+00 1.180937311100e+00 1.182452188570e+00 1.183961874891e+00 1.185467705387e+00 1.186966589095e+00 1.188461342872e+00 1.189950323896e+00 1.191433618796e+00 1.192910015955e+00 1.194381027856e+00 1.195844310069e+00 1.197300846066e+00 1.198750702056e+00 1.200192453822e+00 1.201625515582e+00 1.203051545877e+00 1.204468443814e+00 1.205876871674e+00 1.207276173686e+00 1.208664749242e+00 1.210046085574e+00 1.211416052092e+00 1.212776170773e+00 1.214124907203e+00 1.215463368005e+00 1.216790389986e+00 1.218105268192e+00 1.219408715601e+00 1.220699580723e+00 1.221977357844e+00 1.223242618591e+00 1.224494846134e+00 1.225732990009e+00 1.226957287370e+00 1.228166831995e+00 1.229362047086e+00 1.230541442404e+00 1.231706528082e+00 1.232855871463e+00 1.233988180917e+00 1.235104346970e+00 1.236203297464e+00 1.237286629996e+00 1.238350229781e+00 1.239396394334e+00 1.240425080887e+00 1.241434626066e+00 1.242424933488e+00 1.243395601948e+00 1.244346502833e+00 1.245276931630e+00 1.246188219598e+00 1.247076505532e+00 1.247945047785e+00 1.248790337096e+00 1.249614322626e+00 1.250416053825e+00 1.251193661907e+00 1.251949986870e+00 1.252680968651e+00 1.253388632324e+00 1.254072184786e+00 1.254730599959e+00 1.255363420378e+00 1.255970787484e+00 1.256552798417e+00 1.257108635029e+00 1.257636127912e+00 1.258137783975e+00 1.258612305830e+00 1.259058099270e+00 1.259476066625e+00 1.259865420543e+00 1.260224733561e+00 1.260556227124e+00 1.260856699559e+00 1.261128363952e+00 1.261368339285e+00 1.261578111369e+00 1.261757372657e+00 1.261903476782e+00 1.262018702094e+00 1.262100620190e+00 1.262150886589e+00 1.262167665804e+00 1.262151325771e+00 1.262102164061e+00 1.262016752437e+00 1.261897760958e+00 1.261744426729e+00 1.261556321289e+00 1.261332783283e+00 1.261072782008e+00 1.260778553111e+00 1.260445634324e+00 1.260078616915e+00 1.259672303487e+00 1.259230088810e+00 1.258750274498e+00 1.258231153758e+00 1.257676048867e+00 1.257081284065e+00 1.256447837293e+00 1.255776184195e+00 1.255064780223e+00 1.254314700630e+00 1.253523339810e+00 1.252694315139e+00 1.251822883408e+00 1.250913184494e+00 1.249961762902e+00 1.248969077383e+00 1.247937235627e+00 1.246861844772e+00 1.245747587081e+00 1.244589213407e+00 1.243390647377e+00 1.242150105268e+00 1.240866779068e+00 1.239543363880e+00 1.238174576030e+00 1.236765456567e+00 1.235313318720e+00 1.233818543176e+00 1.232281707668e+00 1.230700763914e+00 1.229079411404e+00 1.227412881313e+00 1.225704693148e+00 1.223953581837e+00 1.222158985655e+00 1.220321757897e+00 1.218440702158e+00 1.216518602536e+00 1.214552113990e+00 1.212543438062e+00 1.210491407624e+00 1.208396562658e+00 1.206260991464e+00 1.204080482298e+00 1.201860728201e+00 1.199595409275e+00 1.197290064929e+00 1.194943750793e+00 1.192553445674e+00 1.190124315841e+00 1.187650370608e+00 1.185139728746e+00 1.182585620267e+00 1.179991659332e+00 1.177358681038e+00 1.174683568406e+00 1.171972396881e+00 1.169218217713e+00 1.166428326267e+00 1.163599232433e+00 1.160732254465e+00 1.157829263909e+00 1.154886062395e+00 1.151911077187e+00 1.148895886525e+00 1.145848556110e+00 1.142764531466e+00 1.139646380097e+00 1.136495777651e+00 1.133310225196e+00 1.130095325994e+00 1.126844646409e+00 1.123568021502e+00 1.120257075918e+00 1.116918061597e+00 1.113551878284e+00 1.110154769746e+00 1.106735053598e+00 1.103285152182e+00 1.099813661346e+00 1.096316235112e+00 1.092794359384e+00 1.089252723918e+00 1.085686686990e+00 1.082103447959e+00 1.078498592409e+00 1.074877468344e+00 1.071238852984e+00 1.067582518701e+00 1.063914562122e+00 1.060231240689e+00 1.056538725303e+00 1.052832635137e+00 1.049118703018e+00 1.045395450487e+00 1.041666067187e+00 1.037932755396e+00 1.034192518723e+00 1.030452977959e+00 1.026709247496e+00 1.022969163402e+00 1.019229744104e+00 1.015493962080e+00 1.011765367058e+00 1.008040583172e+00 1.004328419002e+00 1.000623938660e+00 9.969337154607e-01 9.932559520171e-01 9.895943496682e-01 9.859520797780e-01 9.823266428642e-01 9.787255520148e-01 9.751441362361e-01 9.715908697026e-01 9.680627159830e-01 9.645645684879e-01 9.610978317623e-01 9.576620228648e-01 9.542642052779e-01 9.509014654528e-01 9.475795148055e-01 9.442971289290e-01 9.410588322292e-01 9.378668355507e-01 9.347205472608e-01 9.316252035407e-01 9.285797721866e-01 9.255899152962e-01 9.226540762162e-01 9.197774252791e-01 9.169601786506e-01 9.142048515767e-01 9.115125202925e-01 9.088863728877e-01 9.063304636361e-01 9.038415366098e-01 9.014271619945e-01 8.990853583908e-01 8.968191942137e-01 8.946314425415e-01 8.925217759265e-01 8.904949904460e-01 8.885481768907e-01 8.866889905985e-01 8.849140941676e-01 8.832274552215e-01 8.816292311345e-01 8.801222728606e-01 8.787073059073e-01 8.773848607066e-01 8.761581297280e-01 8.750253495232e-01 8.739908370043e-01 8.730528273091e-01 8.722129970254e-01 8.714747903850e-01 8.708330667098e-01 8.702954082773e-01 8.698554052056e-01 8.695196329412e-01 8.692846198015e-01 8.691502608248e-01 8.691204402123e-01 8.691890721906e-01 8.693646214635e-01 8.696379365186e-01 8.700143284492e-01 8.704926922998e-01 8.710697004092e-01 8.717505489052e-01 8.725256657931e-01 8.734032731011e-01 8.743752618108e-01 8.754458907096e-01 8.766114299680e-01 8.778681445941e-01 8.792239210937e-01 8.806642205051e-01 8.821996509266e-01 8.838195731915e-01 8.855288082172e-01 8.873227939791e-01 8.891969589514e-01 8.911572578757e-01 8.931915381141e-01 8.953085699326e-01 8.974957942211e-01 8.997580363669e-01 9.020920006603e-01 9.044901128275e-01 9.069615440712e-01 9.094882641637e-01 9.120831503579e-01 9.147319408977e-01 9.174390008854e-01 9.202017443866e-01 9.230100130174e-01 9.258753274971e-01 9.287773219116e-01 9.317315723967e-01 9.347206817385e-01 9.377499065736e-01 9.408167888615e-01 9.439102016692e-01 9.470434381172e-01 9.501939959834e-01 9.533784570770e-01 9.565785229629e-01 9.598008964363e-01 9.630433978089e-01 9.662930772633e-01 9.695657331063e-01 9.728363195436e-01 9.761247136894e-01 9.794112763972e-01 9.827020994791e-01 9.859964284553e-01 9.892792856466e-01 9.925719047089e-01 9.958421821851e-01 9.991157419633e-01 1.002371266329e+00 1.005615361817e+00 1.008850651244e+00 1.012055706728e+00 1.015259042455e+00 1.018425350052e+00 1.021583034843e+00 1.024708939959e+00 1.027809989869e+00 1.030891784127e+00 1.033931311436e+00 1.036957888003e+00 1.039937413292e+00 1.042898111173e+00 1.045819239212e+00 1.048703906101e+00 1.051564666948e+00 1.054372276245e+00 1.057162188049e+00 1.059897444018e+00 1.062607459539e+00 1.065274460464e+00 1.067898649408e+00 1.070496132797e+00 1.073037214455e+00 1.075559181666e+00 1.078023434434e+00 1.080461193231e+00 1.082856077215e+00 1.085207073213e+00 1.087533388475e+00 1.089803382775e+00 1.092057078966e+00 1.094254674696e+00 1.096428828483e+00 1.098565615532e+00 1.100660956640e+00 1.102738160286e+00 1.104763889648e+00 1.106779477995e+00 1.108748494399e+00 1.110697438119e+00 1.112620479753e+00 1.114508200897e+00 1.116388525407e+00 1.118226142563e+00 1.120060471645e+00 1.121861883712e+00 1.123652231948e+00 1.125429619487e+00 1.127181214663e+00 1.128936408252e+00 1.130663822566e+00 1.132398031382e+00 1.134115540105e+00 1.135829233655e+00 1.137547313052e+00 1.139250685512e+00 1.140970177006e+00 1.142678140644e+00 1.144401424417e+00 1.146126141243e+00 1.147857910300e+00 1.149606978745e+00 1.151356687734e+00 1.153132537422e+00 1.154913999562e+00 1.156719881724e+00 1.158542776024e+00 1.160382968089e+00 1.162254619839e+00 1.164139827315e+00 1.166059994653e+00 1.168001452737e+00 1.169974405397e+00 1.171978872180e+00 1.174010497206e+00 1.176081657740e+00 1.178180026696e+00 1.180318379821e+00 1.182491584889e+00 1.184702729256e+00 1.186954003088e+00 1.189242763486e+00 1.191575058411e+00 1.193946433628e+00 1.196361276899e+00 1.198820001231e+00 1.201322504978e+00 1.203869957392e+00 1.206461560070e+00 1.209101088485e+00 1.211785393109e+00 1.214517907194e+00 1.217297663303e+00 1.220124791631e+00 1.223000693031e+00 1.225924334844e+00 1.228898076773e+00 1.231919748895e+00 1.234991470699e+00 1.238112481396e+00 1.241282416660e+00 1.244502538986e+00 1.247770188137e+00 1.251089129220e+00 1.254455391752e+00 1.257872080961e+00 1.261336557818e+00 1.264847786710e+00 1.268408117310e+00 1.272011418009e+00 1.275666026004e+00 1.279361228620e+00 1.283103191151e+00 1.286886757543e+00 1.290710678984e+00 1.294578934572e+00 1.298479228335e+00 1.302423101590e+00 1.306393872465e+00 1.310402284710e+00 1.314438183469e+00 1.318498154731e+00 1.322587255030e+00 1.326687529855e+00 1.330815314378e+00 1.334947230214e+00 1.339091440326e+00 1.343239844919e+00 1.347382259448e+00 1.351528163799e+00 1.355649417777e+00 1.359766986011e+00 1.363850896239e+00 1.367907787208e+00 1.371929848489e+00 1.375900021698e+00 1.379830712804e+00 1.383686871662e+00 1.387488260098e+00 1.391206289153e+00 1.394840806258e+00 1.398385905842e+00 1.401817360351e+00 1.405151177363e+00 1.408348954698e+00 1.411426306847e+00 1.414357094703e+00 1.417135768361e+00 1.419760698305e+00 1.422201220595e+00 1.424477503282e+00 1.426548105235e+00 1.428428880901e+00 1.430094157412e+00 1.431538663079e+00 1.432763199888e+00 1.433736800154e+00 1.434480321599e+00 1.434957101703e+00 1.435181506798e+00 1.435134676738e+00 1.434810096778e+00 1.434215000058e+00 1.433320727984e+00 1.432151554713e+00 1.430678761560e+00 1.428915307219e+00 1.426853930142e+00 1.424489676053e+00 1.421836919844e+00 1.418875775668e+00 1.415631315781e+00 1.412085895979e+00 1.408260759812e+00 1.404151575380e+00 1.399766930861e+00 1.395123100667e+00 1.390214255870e+00 1.385069691505e+00 1.379681762708e+00 1.374081961776e+00 1.368271353089e+00 1.362272132511e+00 1.356102853617e+00 1.349770846467e+00 1.343314199313e+00 1.336729194099e+00 1.330061115257e+00 1.323315641453e+00 1.316521489975e+00 1.309708225832e+00 1.302884115528e+00 1.296098803017e+00 1.289350514005e+00 1.282689783085e+00 1.276125411712e+00 1.269688160028e+00 1.263412044673e+00 1.257304968460e+00 1.251415269788e+00 1.245741362878e+00 1.240329393915e+00 1.235187505436e+00 1.230338856938e+00 1.225813402074e+00 1.221609594287e+00 1.217766767398e+00 1.214277801965e+00 1.211172439612e+00 1.208450854707e+00 1.206121220415e+00 1.204199682414e+00 1.202671337399e+00 1.201558907216e+00 1.200840289831e+00 1.200526885709e+00 1.200606068837e+00 1.201065718451e+00 1.201906659674e+00 1.203101177086e+00 1.204648151184e+00 1.206521997938e+00 1.208707621395e+00 1.211186108234e+00 1.213931097554e+00 1.216927156868e+00 1.220144671554e+00 1.223560765782e+00 1.227150687005e+00 1.230890365485e+00 1.234748508863e+00 1.238704884935e+00 1.242728144782e+00 1.246796685433e+00 1.250885000901e+00 1.254961807882e+00 1.259012117509e+00 1.263004693758e+00 1.266923977791e+00 1.270745883195e+00 1.274449383308e+00 1.278021526515e+00 1.281441381077e+00 1.284699210319e+00 1.287778292564e+00 1.290671560894e+00 1.293370360564e+00 1.295867358566e+00 1.298164647933e+00 1.300254081116e+00 1.302145004268e+00 1.303837194512e+00 1.305337769313e+00 1.306659727639e+00 1.307812619351e+00 1.308811881594e+00 1.309675514439e+00 1.310420519361e+00 1.311070788403e+00 1.311647947104e+00 1.312174947118e+00 1.312682222650e+00 1.313190188509e+00 1.313732253365e+00 1.314332144290e+00 1.315018136791e+00 1.315818492667e+00 1.316754013959e+00 1.317855592994e+00 1.319139445745e+00 1.320626902722e+00 1.322337570402e+00 1.324281075480e+00 1.326469361977e+00 1.328912788383e+00 1.331609422434e+00 1.334559567989e+00 1.337763649306e+00 1.341205320760e+00 1.344882069482e+00 1.348773482089e+00 1.352860068029e+00 1.357126703925e+00 1.361543137504e+00 1.366094416382e+00 1.370744571582e+00 1.375472049990e+00 1.380248981930e+00 1.385042776120e+00 1.389835582102e+00 1.394590795432e+00 1.399291955776e+00 1.403908974523e+00 1.408421810109e+00 1.412814068370e+00 1.417058379760e+00 1.421147517030e+00 1.425059080258e+00 1.428783502403e+00 1.432305061161e+00 1.435614692301e+00 1.438701252756e+00 1.441550048303e+00 1.444155625422e+00 1.446501545237e+00 1.448578727759e+00 1.450369286813e+00 1.451863934783e+00 1.453040117889e+00 1.453883974286e+00 1.454373135984e+00 1.454486984893e+00 1.454208820313e+00 1.453505954061e+00 1.452366818960e+00 1.450763764668e+00 1.448674290042e+00 1.446086610900e+00 1.442975263525e+00 1.439336606424e+00 1.435155720899e+00 1.430432468192e+00 1.425168061618e+00 1.419370524926e+00 1.413060049376e+00 1.406251198279e+00 1.398983040009e+00 1.391289227831e+00 1.383214837147e+00 1.374817127086e+00 1.366151080598e+00 1.357286689303e+00 1.348295470874e+00 1.339251621725e+00 1.330241726746e+00 1.321344754618e+00 1.312649459897e+00 1.304243287328e+00 1.296209007273e+00 1.288638657657e+00 1.281608059115e+00 1.275201898988e+00 1.269489879642e+00 1.264536738861e+00 1.260410127134e+00 1.257144319006e+00 1.254794145245e+00 1.253364335568e+00 1.252876383916e+00 1.253324496057e+00 1.254665578496e+00 1.256882557785e+00 1.259877741113e+00 1.263591451560e+00 1.267904928657e+00 1.272684681562e+00 1.277811723454e+00 1.283089591029e+00 1.288386053551e+00 1.293488510691e+00 1.298227545295e+00 1.302425217188e+00 1.305883330820e+00 1.308476192276e+00 1.310018982710e+00 1.310431811107e+00 1.309601741503e+00 1.307484796181e+00 1.304087637741e+00 1.299411029274e+00 1.293572771260e+00 1.286662613713e+00 1.278872596061e+00 1.270400967392e+00 1.261481088340e+00 1.252395452835e+00 1.244389785874e+00 1.235108509327e+00 1.225585498939e+00 1.217076529617e+00 1.210634306000e+00 1.206688439785e+00 1.204890177544e+00 1.204299990955e+00 1.203779615238e+00 1.202415999774e+00 1.199923625911e+00 1.196725059541e+00 1.193739898950e+00 1.192005711845e+00 1.192232080727e+00 1.194437051773e+00 1.197906816411e+00 1.201462056462e+00 1.203859371174e+00 1.204234019169e+00 1.202421953546e+00 1.198968685417e+00 1.194875646285e+00 1.191215521650e+00 1.188679242708e+00 1.187285963751e+00 1.186379670441e+00 1.184895101949e+00 1.181763940284e+00 1.176350049557e+00 1.168689035334e+00 1.159447707647e+00 1.149672096102e+00 1.140377288196e+00 1.132088820362e+00 1.124617494848e+00 1.117125528030e+00 1.108403189400e+00 1.097301960401e+00 1.083180713539e+00 1.066110161128e+00 1.046800646628e+00 1.026357523118e+00 1.005847617323e+00 9.858766876019e-01 9.663935466456e-01 9.467670649765e-01 9.261047096768e-01 9.037312170730e-01 8.796273615814e-01 8.545898141379e-01 8.301178148203e-01 8.080434863987e-01 7.899353087444e-01 7.765788347472e-01 7.677938341409e-01 7.626313779065e-01 7.599040364443e-01 7.588152693165e-01 7.593372197333e-01 7.621885485552e-01 7.684911653988e-01 7.791622418748e-01 7.943430564320e-01 8.131880778398e-01 8.340679710095e-01 8.550343102560e-01 8.744012246878e-01 8.911718418477e-01 9.051338130871e-01 9.167177907309e-01 9.266648305402e-01 9.356049660545e-01 9.437698042782e-01 9.509775138250e-01 9.568349365021e-01 9.611312232229e-01 9.625097362741e-01 9.390480885340e-01 8.905434257781e-01 8.346843627091e-01 8.100883931766e-01 8.393893062715e-01 9.079027097897e-01 9.775741075996e-01 1.014353516736e+00 1.001577117305e+00 9.435881167296e-01 8.662150071882e-01 8.116786106526e-01 8.159920360277e-01 8.758314628993e-01 9.512334637024e-01 9.992066775383e-01 9.939879909791e-01 9.317662366177e-01 8.321041323016e-01 7.385991463037e-01 7.062908702272e-01 7.560069355494e-01 8.482554961287e-01 9.263262274637e-01 9.519094597104e-01 9.106710109771e-01 8.114591231338e-01 6.884814353747e-01 6.037559407665e-01 6.172168068396e-01 7.145771738390e-01 8.269903650439e-01 9.001370267114e-01 9.077531756714e-01 8.469132445605e-01 7.366655077102e-01 6.214191327495e-01 5.690091750171e-01 6.201929641835e-01 7.336869269100e-01 8.433632104184e-01 9.076095927470e-01 9.097501972875e-01 8.529331384521e-01 7.588856031846e-01 6.684257408081e-01 6.331300271231e-01 6.777145636943e-01 7.727778409706e-01 8.702558549171e-01 9.363897456390e-01 9.556560413275e-01 9.274168684992e-01 8.636190810422e-01 7.872525462179e-01 7.290666137557e-01 7.162630759862e-01 7.541816790896e-01 8.228262263917e-01 8.941026325371e-01 9.461994101665e-01 9.671925655215e-01 9.547180330653e-01 9.152251287260e-01 8.633260503807e-01 8.195839815789e-01 8.037839207983e-01 8.240677082622e-01 8.711129319272e-01 9.250520170104e-01 9.666404750435e-01 9.839938662271e-01 9.747338141718e-01 9.457894893330e-01 9.113894441072e-01 8.880545325822e-01 8.868192012410e-01 9.067650994337e-01 9.362439835133e-01 9.605157747462e-01 9.691201089651e-01 9.595865628039e-01 9.376396206606e-01 9.148189578898e-01 9.032921981702e-01 9.094406634287e-01 9.301416300376e-01 9.550061842594e-01 9.724130877562e-01 9.746524667217e-01 9.605404278699e-01 9.355181902185e-01 9.098616020451e-01 8.947896497149e-01 8.973069069869e-01 9.165659198909e-01 9.444946929758e-01 9.701876078368e-01 9.844114508687e-01 9.824644878067e-01 9.652308469263e-01 9.389648718775e-01 9.137385558445e-01 8.999895585643e-01 9.038771742151e-01 9.237949928542e-01 9.511784000950e-01 9.748256262374e-01 9.857121395805e-01 9.801331238451e-01 9.608533261630e-01 9.364259363686e-01 9.181082913068e-01 9.147456091090e-01 9.277345372039e-01 9.501951698075e-01 9.711188430825e-01 9.810922103030e-01 9.767593925590e-01
 4.957239744010e-01 4.962540945647e-01 4.967523477443e-01 4.971079074336e-01 4.973297370233e-01 4.975063024400e-01 4.977337948421e-01 4.980839333819e-01 4.985784686533e-01 4.991540516342e-01 4.996666893112e-01 5.000084088162e-01 5.002019130195e-01 5.003790871430e-01 5.006648464597e-01 5.011126417185e-01 5.016950438347e-01 5.023138288861e-01 5.028311992215e-01 5.031643140765e-01 5.033721168884e-01 5.036212195419e-01 5.040434607538e-01 5.046399330623e-01 5.053103942166e-01 5.059341645500e-01 5.064326666501e-01 5.068053392373e-01 5.071364694480e-01 5.075522712824e-01 5.081242881407e-01 5.088210491879e-01 5.095383768870e-01 5.101825470970e-01 5.107154197500e-01 5.111727631262e-01 5.116461493762e-01 5.122279716104e-01 5.129334776790e-01 5.136916667450e-01 5.144109232949e-01 5.150602996141e-01 5.156702949884e-01 5.162773170523e-01 5.168995905230e-01 5.175468908759e-01 5.182340240699e-01 5.189633032657e-01 5.197188044046e-01 5.204645198267e-01 5.211589146677e-01 5.217776860235e-01 5.223536900345e-01 5.229657378955e-01 5.236751771505e-01 5.244673030613e-01 5.252692908318e-01 5.260130791789e-01 5.266751632473e-01 5.272728268842e-01 5.278546812332e-01 5.284869804101e-01 5.292154295678e-01 5.300297523316e-01 5.308654072622e-01 5.316384445014e-01 5.322920345944e-01 5.328384832838e-01 5.333790907489e-01 5.340474098730e-01 5.348962765612e-01 5.358374889469e-01 5.367146315597e-01 5.374249162836e-01 5.379973323495e-01 5.385634435059e-01 5.392689592169e-01 5.401611427865e-01 5.411467583739e-01 5.420821058534e-01 5.428869109316e-01 5.435986753317e-01 5.443090613358e-01 5.450893813929e-01 5.459603957340e-01 5.468900987474e-01 5.478301095499e-01 5.487511773679e-01 5.496492514015e-01 5.505124014735e-01 5.513241313667e-01 5.521012476717e-01 5.529118516831e-01 5.538205060756e-01 5.548316171194e-01 5.558719640476e-01 5.568320722921e-01 5.576456673152e-01 5.583534994759e-01 5.590915179215e-01 5.599832298671e-01 5.610411535661e-01 5.621582559006e-01 5.631916517943e-01 5.640681776422e-01 5.648257366050e-01 5.655877150469e-01 5.664767427171e-01 5.675208484265e-01 5.686455126674e-01 5.697387800068e-01 5.707211031420e-01 5.715903600602e-01 5.724155825880e-01 5.732919591837e-01 5.742797639779e-01 5.753645923810e-01 5.764798619741e-01 5.775550241562e-01 5.785511895406e-01 5.794767557784e-01 5.803828224438e-01 5.813302962325e-01 5.823547555548e-01 5.834472223864e-01 5.845738542596e-01 5.856820443417e-01 5.867223421706e-01 5.876854231463e-01 5.886148884225e-01 5.895777388465e-01 5.906241524921e-01 5.917573514273e-01 5.929300208780e-01 5.940603796952e-01 5.951032956818e-01 5.960765031205e-01 5.970442046734e-01 5.980691585028e-01 5.991822818271e-01 6.003633372310e-01 6.015532962142e-01 6.026898108744e-01 6.037533364774e-01 6.047661919066e-01 6.057801042601e-01 6.068490204875e-01 6.079980674402e-01 6.092000143840e-01 6.103940168113e-01 6.115345113463e-01 6.126125990744e-01 6.136566449973e-01 6.147174370186e-01 6.158355701725e-01 6.170156350681e-01 6.182236785928e-01 6.194202094384e-01 6.205746953858e-01 6.216824688620e-01 6.227669905954e-01 6.238699385618e-01 6.250199621052e-01 6.262155594851e-01 6.274300879739e-01 6.286319383951e-01 6.297971772978e-01 6.309322287549e-01 6.320631659148e-01 6.332193484991e-01 6.344061064631e-01 6.356196361985e-01 6.368401150214e-01 6.380485002535e-01 6.392405226861e-01 6.404250163339e-01 6.416112173360e-01 6.428101905213e-01 6.440229764129e-01 6.452463860958e-01 6.464717534931e-01 6.476964693339e-01 6.489218588956e-01 6.501488651827e-01 6.513756784164e-01 6.526032511725e-01 6.538317680285e-01 6.550612739154e-01 6.562987425071e-01 6.575446078859e-01 6.587939894546e-01 6.600414093738e-01 6.612859635381e-01 6.625270364196e-01 6.637684675435e-01 6.650155758723e-01 6.662677923987e-01 6.675244598253e-01 6.687839829523e-01 6.700439692249e-01 6.713016003995e-01 6.725565214692e-01 6.738146600141e-01 6.750770344288e-01 6.763442753019e-01 6.776122879256e-01 6.788785678006e-01 6.801413393238e-01 6.814068664157e-01 6.826771222977e-01 6.839534661550e-01 6.852310876215e-01 6.865067608147e-01 6.877808857152e-01 6.890559564613e-01 6.903385173192e-01 6.916278065372e-01 6.929183822722e-01 6.942064914575e-01 6.954933142999e-01 6.967820828208e-01 6.980765312267e-01 6.993751581085e-01 7.006734258561e-01 7.019666435764e-01 7.032577390284e-01 7.045521049611e-01 7.058500176345e-01 7.071492177018e-01 7.084497957787e-01 7.097455666740e-01 7.110373249592e-01 7.123346899706e-01 7.136359684736e-01 7.149374370014e-01 7.162411692601e-01 7.175437160119e-01 7.188443912092e-01 7.201456488476e-01 7.214513114614e-01 7.227578360672e-01 7.240646997382e-01 7.253718930386e-01 7.266785878505e-01 7.279860277247e-01 7.292951298743e-01 7.306020429151e-01 7.319084071826e-01 7.332176464964e-01 7.345269173465e-01 7.358359383215e-01 7.371459866905e-01 7.384549072865e-01 7.397610097690e-01 7.410695033637e-01 7.423810358475e-01 7.436925758522e-01 7.450019695374e-01 7.463125750118e-01 7.476214353426e-01 7.489314245495e-01 7.502451387462e-01 7.515556859777e-01 7.528643789787e-01 7.541729777506e-01 7.554816190429e-01 7.567894702023e-01 7.580985515199e-01 7.594070333707e-01 7.607115115868e-01 7.620178748981e-01 7.633248770303e-01 7.646311521535e-01 7.659371295876e-01 7.672414728897e-01 7.685441964381e-01 7.698479380261e-01 7.711526400851e-01 7.724550447108e-01 7.737561111048e-01 7.750582697543e-01 7.763582482518e-01 7.776572025019e-01 7.789551142744e-01 7.802514112524e-01 7.815466331636e-01 7.828435397534e-01 7.841398133499e-01 7.854340269185e-01 7.867269487340e-01 7.880189916176e-01 7.893096272344e-01 7.905983705074e-01 7.918864571021e-01 7.931726944251e-01 7.944605621786e-01 7.957468063232e-01 7.970303450314e-01 7.983133333998e-01 7.995944149367e-01 8.008731437070e-01 8.021526691715e-01 8.034316286053e-01 8.047092887522e-01 8.059849261166e-01 8.072584944120e-01 8.085296699246e-01 8.097991908668e-01 8.110689164620e-01 8.123361298113e-01 8.136034658184e-01 8.148698324392e-01 8.161338971873e-01 8.173953954974e-01 8.186546096083e-01 8.199118586238e-01 8.211690443513e-01 8.224248018958e-01 8.236800270028e-01 8.249332258280e-01 8.261842537037e-01 8.274319486966e-01 8.286779305760e-01 8.299229299157e-01 8.311674971879e-01 8.324110404249e-01 8.336537066878e-01 8.348920077769e-01 8.361287097878e-01 8.373625902637e-01 8.385950842867e-01 8.398271438157e-01 8.410589629552e-01 8.422889749970e-01 8.435143668129e-01 8.447369229797e-01 8.459589425789e-01 8.471785547131e-01 8.483974540807e-01 8.496140006862e-01 8.508281548899e-01 8.520404284621e-01 8.532501125774e-01 8.544576466377e-01 8.556634442372e-01 8.568670902834e-01 8.580689707671e-01 8.592701846899e-01 8.604669955068e-01 8.616621805928e-01 8.628555971431e-01 8.640463776031e-01 8.652357533176e-01 8.664235925992e-01 8.676082069669e-01 8.687911285517e-01 8.699711222546e-01 8.711495868937e-01 8.723266197499e-01 8.735011814618e-01 8.746730229223e-01 8.758432322206e-01 8.770116394765e-01 8.781773508464e-01 8.793418343578e-01 8.805050120821e-01 8.816650474026e-01 8.828228879347e-01 8.839788549462e-01 8.851326587608e-01 8.862856648164e-01 8.874371377678e-01 8.885853472209e-01 8.897311080469e-01 8.908754151816e-01 8.920171646502e-01 8.931587802690e-01 8.942977643647e-01 8.954334150798e-01 8.965677387641e-01 8.976989087645e-01 8.988286596962e-01 8.999574513226e-01 9.010839602499e-01 9.022082647570e-01 9.033315841075e-01 9.044515474094e-01 9.055694693782e-01 9.066867550695e-01 9.078028460629e-01 9.089162226419e-01 9.100286425080e-01 9.111378673892e-01 9.122458715271e-01 9.133526760455e-01 9.144561255643e-01 9.155597786234e-01 9.166632442514e-01 9.177628895457e-01 9.188620012269e-01 9.199578986973e-01 9.210528118646e-01 9.221466034182e-01 9.232395470846e-01 9.243315219744e-01 9.254218863139e-01 9.265110008429e-01 9.275975791662e-01 9.286843478078e-01 9.297686580836e-01 9.308523493695e-01 9.319359006404e-01 9.330182895602e-01 9.340986202338e-01 9.351775491379e-01 9.362551911427e-01 9.373326317288e-01 9.384093772692e-01 9.394858932082e-01 9.405602986454e-01 9.416337973032e-01 9.427063586976e-01 9.437784831902e-01 9.448506481265e-01 9.459208725539e-01 9.469906912382e-01 9.480596732187e-01 9.491279934825e-01 9.501962965908e-01 9.512635451392e-01 9.523311948655e-01 9.533980389844e-01 9.544640868588e-01 9.555299792271e-01 9.565966196267e-01 9.576615668272e-01 9.587278658214e-01 9.597925896393e-01 9.608586496397e-01 9.619238590133e-01 9.629895793861e-01 9.640551180731e-01 9.651207531331e-01 9.661860191215e-01 9.672525060147e-01 9.683205329145e-01 9.693868174552e-01 9.704535961934e-01 9.715206416709e-01 9.725895212149e-01 9.736579825237e-01 9.747271020969e-01 9.757978829865e-01 9.768692947525e-01 9.779403313219e-01 9.790125797698e-01 9.800864540249e-01 9.811610523450e-01 9.822368194663e-01 9.833144558180e-01 9.843921834243e-01 9.854710872535e-01 9.865520860677e-01 9.876340602826e-01 9.887176572619e-01 9.898024741818e-01 9.908884365478e-01 9.919767212738e-01 9.930669789986e-01 9.941588542520e-01 9.952519453860e-01 9.963470825112e-01 9.974443641581e-01 9.985440537142e-01 9.996442888480e-01 1.000748459248e+00 1.001853629538e+00 1.002961729209e+00 1.004071401477e+00 1.005184466156e+00 1.006298791172e+00 1.007416124918e+00 1.008535862780e+00 1.009657974381e+00 1.010783467274e+00 1.011910269551e+00 1.013041864136e+00 1.014174824851e+00 1.015311500870e+00 1.016451188192e+00 1.017593682498e+00 1.018740064782e+00 1.019888733904e+00 1.021041082522e+00 1.022196652446e+00 1.023355880342e+00 1.024517989274e+00 1.025684911723e+00 1.026853084190e+00 1.028025959118e+00 1.029202306693e+00 1.030383225366e+00 1.031567273496e+00 1.032754532030e+00 1.033945318973e+00 1.035142243106e+00 1.036340850542e+00 1.037546097839e+00 1.038753142937e+00 1.039963994100e+00 1.041181479104e+00 1.042401772168e+00 1.043625403100e+00 1.044855329898e+00 1.046087548380e+00 1.047325949764e+00 1.048568030827e+00 1.049813813333e+00 1.051065902677e+00 1.052321103333e+00 1.053580681184e+00 1.054845897798e+00 1.056115627111e+00 1.057389663861e+00 1.058667924917e+00 1.059952301424e+00 1.061241501253e+00 1.062533670125e+00 1.063831670524e+00 1.065134407194e+00 1.066441906552e+00 1.067755209695e+00 1.069071975209e+00 1.070394201312e+00 1.071721917931e+00 1.073052923878e+00 1.074390783840e+00 1.075732204553e+00 1.077077977585e+00 1.078430006940e+00 1.079787056507e+00 1.081149199047e+00 1.082516027954e+00 1.083886437172e+00 1.085264158713e+00 1.086644897037e+00 1.088030385377e+00 1.089422544463e+00 1.090818243553e+00 1.092218110550e+00 1.093624534741e+00 1.095033592521e+00 1.096449037803e+00 1.097868432790e+00 1.099292443389e+00 1.100721304222e+00 1.102155198484e+00 1.103593193727e+00 1.105034770552e+00 1.106481655672e+00 1.107933006412e+00 1.109387843207e+00 1.110847944816e+00 1.112311107025e+00 1.113778909482e+00 1.115250834528e+00 1.116727515754e+00 1.118206744223e+00 1.119690520728e+00 1.121177812645e+00 1.122668257258e+00 1.124163095255e+00 1.125660765383e+00 1.127162885011e+00 1.128666996663e+00 1.130174816579e+00 1.131685866603e+00 1.133199049450e+00 1.134716209800e+00 1.136234970409e+00 1.137756891423e+00 1.139281850173e+00 1.140807896474e+00 1.142336800367e+00 1.143868591527e+00 1.145400923155e+00 1.146936422648e+00 1.148472124310e+00 1.150009560619e+00 1.151549098685e+00 1.153089053718e+00 1.154631209561e+00 1.156173734481e+00 1.157716880478e+00 1.159260050929e+00 1.160803372681e+00 1.162348483622e+00 1.163891553063e+00 1.165435967381e+00 1.166979461135e+00 1.168522357381e+00 1.170065695078e+00 1.171606514759e+00 1.173146543371e+00 1.174685139642e+00 1.176222982656e+00 1.177759006615e+00 1.179291599908e+00 1.180823681371e+00 1.182351458970e+00 1.183877713286e+00 1.185401359757e+00 1.186920791652e+00 1.188437475667e+00 1.189950018892e+00 1.191459436672e+00 1.192965212727e+00 1.194465727587e+00 1.195961297039e+00 1.197452556096e+00 1.198937882422e+00 1.200417894876e+00 1.201892587696e+00 1.203361298031e+00 1.204824067561e+00 1.206279949174e+00 1.207727850531e+00 1.209169730093e+00 1.210604671424e+00 1.212031243144e+00 1.213449941497e+00 1.214858511320e+00 1.216260965531e+00 1.217653732679e+00 1.219036731395e+00 1.220410536243e+00 1.221774130884e+00 1.223127330132e+00 1.224470955236e+00 1.225802919822e+00 1.227124042812e+00 1.228432527749e+00 1.229730834791e+00 1.231015538145e+00 1.232287817052e+00 1.233548008865e+00 1.234794304646e+00 1.236027516322e+00 1.237246338650e+00 1.238450272003e+00 1.239639954459e+00 1.240814551069e+00 1.241974693744e+00 1.243116839756e+00 1.244244062747e+00 1.245355514065e+00 1.246449029906e+00 1.247524597651e+00 1.248584255992e+00 1.249625501423e+00 1.250647036463e+00 1.251650619395e+00 1.252636163714e+00 1.253601054290e+00 1.254545037192e+00 1.255470592306e+00 1.256373929113e+00 1.257256780355e+00 1.258118458760e+00 1.258957805392e+00 1.259775026474e+00 1.260569218647e+00 1.261340351788e+00 1.262089194512e+00 1.262812972320e+00 1.263513135944e+00 1.264188151825e+00 1.264837773116e+00 1.265463291792e+00 1.266061731911e+00 1.266633667748e+00 1.267180876145e+00 1.267699555029e+00 1.268191066494e+00 1.268655777167e+00 1.269091150553e+00 1.269498260556e+00 1.269877179496e+00 1.270226078947e+00 1.270544704367e+00 1.270833216170e+00 1.271092335553e+00 1.271320936787e+00 1.271517112450e+00 1.271682084114e+00 1.271814742344e+00 1.271915978286e+00 1.271983449449e+00 1.272019494807e+00 1.272020384709e+00 1.271988747412e+00 1.271921498104e+00 1.271820614292e+00 1.271685977084e+00 1.271514129736e+00 1.271307479706e+00 1.271065232039e+00 1.270787329088e+00 1.270472407277e+00 1.270120488637e+00 1.269732165104e+00 1.269305578279e+00 1.268841548395e+00 1.268338605652e+00 1.267798684837e+00 1.267219862353e+00 1.266600971040e+00 1.265944168434e+00 1.265246941619e+00 1.264511661597e+00 1.263734020046e+00 1.262917882283e+00 1.262061428076e+00 1.261162172881e+00 1.260224943123e+00 1.259244210007e+00 1.258223313597e+00 1.257160245753e+00 1.256055050786e+00 1.254909669597e+00 1.253718674637e+00 1.252489014272e+00 1.251215735899e+00 1.249899482446e+00 1.248540727610e+00 1.247138674468e+00 1.245694833544e+00 1.244206897117e+00 1.242676803973e+00 1.241102271451e+00 1.239483755912e+00 1.237823768917e+00 1.236118873003e+00 1.234371780248e+00 1.232579862025e+00 1.230745504826e+00 1.228867249250e+00 1.226944582012e+00 1.224980229244e+00 1.222971186760e+00 1.220921153371e+00 1.218824247086e+00 1.216687092792e+00 1.214505641165e+00 1.212281089041e+00 1.210014628334e+00 1.207703891166e+00 1.205353481870e+00 1.202957811100e+00 1.200521559301e+00 1.198043382210e+00 1.195522728813e+00 1.192963018940e+00 1.190358773227e+00 1.187717780558e+00 1.185033766093e+00 1.182310370164e+00 1.179548384690e+00 1.176744776916e+00 1.173905453747e+00 1.171023812572e+00 1.168107771465e+00 1.165151094293e+00 1.162159642166e+00 1.159131427621e+00 1.156065907933e+00 1.152967358315e+00 1.149830229020e+00 1.146662616531e+00 1.143459191686e+00 1.140223518160e+00 1.136957185480e+00 1.133656708255e+00 1.130329710384e+00 1.126967503681e+00 1.123580816513e+00 1.120163351267e+00 1.116718618674e+00 1.113249424014e+00 1.109750484121e+00 1.106231304675e+00 1.102684644023e+00 1.099118426287e+00 1.095528649151e+00 1.091918949523e+00 1.088291563772e+00 1.084643080436e+00 1.080980138730e+00 1.077298439208e+00 1.073604211758e+00 1.069895088992e+00 1.066174899798e+00 1.062443921373e+00 1.058700922633e+00 1.054953877907e+00 1.051196280753e+00 1.047437172977e+00 1.043671328173e+00 1.039904113406e+00 1.036137204684e+00 1.032369350908e+00 1.028605864540e+00 1.024844818848e+00 1.021091777870e+00 1.017344038603e+00 1.013606857901e+00 1.009881382709e+00 1.006166657563e+00 1.002469522775e+00 9.987850003171e-01 9.951225763339e-01 9.914777921176e-01 9.878569940153e-01 9.842593897342e-01 9.806878912516e-01 9.771455820052e-01 9.736319986203e-01 9.701530728632e-01 9.667061757278e-01 9.632981490885e-01 9.599271901028e-01 9.565960095939e-01 9.533100191439e-01 9.500665045517e-01 9.468727732517e-01 9.437254109378e-01 9.406304816266e-01 9.375893812860e-01 9.346040664725e-01 9.316771125744e-01 9.288088217228e-01 9.260048575220e-01 9.232623012349e-01 9.205881907393e-01 9.179821633273e-01 9.154468167060e-01 9.129841943241e-01 9.105956245315e-01 9.082852863848e-01 9.060511678863e-01 9.038991486608e-01 9.018284238688e-01 8.998427829776e-01 8.979434672275e-01 8.961300154627e-01 8.944082072054e-01 8.927751756806e-01 8.912364051087e-01 8.897900584386e-01 8.884414908362e-01 8.871878223415e-01 8.860322732783e-01 8.849768713268e-01 8.840199520903e-01 8.831669606392e-01 8.824124754550e-01 8.817638949726e-01 8.812180639989e-01 8.807749584896e-01 8.804390418173e-01 8.802049965729e-01 8.800812499772e-01 8.800587283957e-01 8.801449110960e-01 8.803363028144e-01 8.806318093646e-01 8.810361904301e-01 8.815403918258e-01 8.821556013890e-01 8.828698909248e-01 8.836905542257e-01 8.846128469047e-01 8.856356494097e-01 8.867635508464e-01 8.879853083195e-01 8.893116106962e-01 8.907303352181e-01 8.922483167363e-01 8.938603031988e-01 8.955633179082e-01 8.973616332481e-01 8.992442206136e-01 9.012203546922e-01 9.032769114516e-01 9.054216248025e-01 9.076466366554e-01 9.099480674220e-01 9.123337691635e-01 9.147860896135e-01 9.173198400187e-01 9.199179029176e-01 9.225869615929e-01 9.253228676154e-01 9.281159008898e-01 9.309793834270e-01 9.338913324625e-01 9.368669351883e-01 9.398890145464e-01 9.429643652534e-01 9.460886068465e-01 9.492521838658e-01 9.524663818796e-01 9.557089990711e-01 9.589989017425e-01 9.623143528588e-01 9.656656513669e-01 9.690463895247e-01 9.724469021614e-01 9.758795427175e-01 9.793217107332e-01 9.827937281476e-01 9.862714592826e-01 9.897654024960e-01 9.932721124868e-01 9.967786616157e-01 1.000302299286e+00 1.003814318737e+00 1.007339726068e+00 1.010853128147e+00 1.014366042258e+00 1.017875110605e+00 1.021366325094e+00 1.024859507265e+00 1.028324872397e+00 1.031788642139e+00 1.035225321400e+00 1.038646769282e+00 1.042051480292e+00 1.045422989778e+00 1.048785636680e+00 1.052104511638e+00 1.055411561056e+00 1.058679557213e+00 1.061918734271e+00 1.065133543050e+00 1.068301835243e+00 1.071454057962e+00 1.074552793568e+00 1.077631399618e+00 1.080663660359e+00 1.083659430039e+00 1.086624885225e+00 1.089536706396e+00 1.092427817244e+00 1.095260162960e+00 1.098067767465e+00 1.100827974087e+00 1.103545181145e+00 1.106233068677e+00 1.108862929567e+00 1.111472664718e+00 1.114022193745e+00 1.116548273404e+00 1.119027660454e+00 1.121464823962e+00 1.123876947051e+00 1.126231502631e+00 1.128570894513e+00 1.130855364913e+00 1.133117398980e+00 1.135341854588e+00 1.137526825108e+00 1.139694124409e+00 1.141810284422e+00 1.143918632890e+00 1.145980749148e+00 1.148024650509e+00 1.150044799614e+00 1.152030448080e+00 1.154009199050e+00 1.155948261900e+00 1.157885636476e+00 1.159792388992e+00 1.161687988786e+00 1.163572599800e+00 1.165433134143e+00 1.167297977004e+00 1.169137548870e+00 1.170982725452e+00 1.172813698853e+00 1.174640449825e+00 1.176471703044e+00 1.178291134286e+00 1.180124228847e+00 1.181947252728e+00 1.183784767835e+00 1.185623554766e+00 1.187468697709e+00 1.189330123982e+00 1.191191672210e+00 1.193077595729e+00 1.194968853456e+00 1.196879754830e+00 1.198807083266e+00 1.200749935184e+00 1.202719248108e+00 1.204700931962e+00 1.206713668296e+00 1.208745669520e+00 1.210803507026e+00 1.212889387995e+00 1.214999765683e+00 1.217143848138e+00 1.219312234159e+00 1.221516200555e+00 1.223750277065e+00 1.226016547499e+00 1.228318957849e+00 1.230652242351e+00 1.233026242594e+00 1.235433069416e+00 1.237879138734e+00 1.240361784508e+00 1.242883493845e+00 1.245446677922e+00 1.248048777161e+00 1.250693518813e+00 1.253378101672e+00 1.256105492629e+00 1.258877362479e+00 1.261690421701e+00 1.264550112162e+00 1.267451608160e+00 1.270400941588e+00 1.273392858765e+00 1.276432314889e+00 1.279516786680e+00 1.282646663677e+00 1.285825347840e+00 1.289046055717e+00 1.292318423725e+00 1.295632573565e+00 1.298995575124e+00 1.302403938864e+00 1.305854303461e+00 1.309355021823e+00 1.312892165401e+00 1.316479908480e+00 1.320103100059e+00 1.323770324000e+00 1.327476095043e+00 1.331215745666e+00 1.334996648102e+00 1.338802057626e+00 1.342646091365e+00 1.346510520876e+00 1.350402774863e+00 1.354317155504e+00 1.358242613364e+00 1.362191100686e+00 1.366135373359e+00 1.370094867007e+00 1.374045557512e+00 1.377990799086e+00 1.381927471711e+00 1.385835463884e+00 1.389730937881e+00 1.393580738572e+00 1.397398918168e+00 1.401164946563e+00 1.404874495318e+00 1.408526629386e+00 1.412094180012e+00 1.415593526702e+00 1.418987603230e+00 1.422291573579e+00 1.425481396695e+00 1.428548096239e+00 1.431493607677e+00 1.434284175666e+00 1.436940409152e+00 1.439420941732e+00 1.441739769828e+00 1.443873702580e+00 1.445812171219e+00 1.447558034145e+00 1.449079157909e+00 1.450394027312e+00 1.451464661868e+00 1.452303762878e+00 1.452893993848e+00 1.453222397968e+00 1.453296891156e+00 1.453087088586e+00 1.452612798917e+00 1.451845707171e+00 1.450794986269e+00 1.449452886270e+00 1.447808760826e+00 1.445876611526e+00 1.443631972472e+00 1.441097145781e+00 1.438255516059e+00 1.435120192668e+00 1.431688060191e+00 1.427961273329e+00 1.423953984065e+00 1.419657817492e+00 1.415099087318e+00 1.410266732649e+00 1.405187130433e+00 1.399862665899e+00 1.394306983318e+00 1.388538693118e+00 1.382563739321e+00 1.376413698719e+00 1.370086387464e+00 1.363621141863e+00 1.357021258113e+00 1.350314934954e+00 1.343530066577e+00 1.336672592780e+00 1.329789838823e+00 1.322878982946e+00 1.315991398326e+00 1.309135057144e+00 1.302339782920e+00 1.295642506607e+00 1.289046275766e+00 1.282607115688e+00 1.276321022885e+00 1.270236789478e+00 1.264367514570e+00 1.258735169178e+00 1.253377532436e+00 1.248294653703e+00 1.243531161021e+00 1.239084496169e+00 1.234987749311e+00 1.231250930896e+00 1.227883049844e+00 1.224909970420e+00 1.222320687518e+00 1.220143991004e+00 1.218369106812e+00 1.217006247662e+00 1.216055582309e+00 1.215508191612e+00 1.215372132989e+00 1.215625201438e+00 1.216272101448e+00 1.217292528188e+00 1.218675238812e+00 1.220409448358e+00 1.222469333882e+00 1.224845187543e+00 1.227509014602e+00 1.230442195438e+00 1.233623787468e+00 1.237024839895e+00 1.240623333010e+00 1.244395696437e+00 1.248309650902e+00 1.252345291488e+00 1.256474183159e+00 1.260666467731e+00 1.264904278583e+00 1.269153137106e+00 1.273394439027e+00 1.277602207417e+00 1.281751306842e+00 1.285824982805e+00 1.289795168287e+00 1.293650290453e+00 1.297368355747e+00 1.300934575943e+00 1.304336738640e+00 1.307559913856e+00 1.310599735770e+00 1.313441520348e+00 1.316087382971e+00 1.318533610095e+00 1.320775891533e+00 1.322822493978e+00 1.324675876146e+00 1.326342458306e+00 1.327836701445e+00 1.329165951067e+00 1.330350240228e+00 1.331403831692e+00 1.332345202858e+00 1.333198677828e+00 1.333981802042e+00 1.334722937184e+00 1.335445173972e+00 1.336171777299e+00 1.336931688537e+00 1.337746118285e+00 1.338643429800e+00 1.339643725902e+00 1.340771874355e+00 1.342047358045e+00 1.343487245666e+00 1.345106724674e+00 1.346920250400e+00 1.348934656439e+00 1.351156314864e+00 1.353592194680e+00 1.356232154786e+00 1.359080075310e+00 1.362125549864e+00 1.365353409433e+00 1.368757178096e+00 1.372310191613e+00 1.376005226350e+00 1.379809182721e+00 1.383706741814e+00 1.387674521720e+00 1.391679148484e+00 1.395710954004e+00 1.399729669565e+00 1.403723421174e+00 1.407662726336e+00 1.411529160939e+00 1.415305421754e+00 1.418964507457e+00 1.422501117020e+00 1.425892235882e+00 1.429129849475e+00 1.432199700545e+00 1.435092874716e+00 1.437799667408e+00 1.440309152284e+00 1.442618006309e+00 1.444709219979e+00 1.446580951742e+00 1.448217231392e+00 1.449608532481e+00 1.450741402160e+00 1.451597840239e+00 1.452163750713e+00 1.452416582251e+00 1.452340479902e+00 1.451905391132e+00 1.451095926796e+00 1.449880470937e+00 1.448235774792e+00 1.446143663230e+00 1.443572773247e+00 1.440509184385e+00 1.436930242128e+00 1.432824503379e+00 1.428181967259e+00 1.422996727157e+00 1.417274214243e+00 1.411018744708e+00 1.404250750615e+00 1.396989614530e+00 1.389266078112e+00 1.381123486936e+00 1.372603088000e+00 1.363760928035e+00 1.354658210257e+00 1.345358778335e+00 1.335939678866e+00 1.326477276300e+00 1.317050087040e+00 1.307750018774e+00 1.298656386444e+00 1.289866064506e+00 1.281461013521e+00 1.273532134693e+00 1.266168092256e+00 1.259440699418e+00 1.253443309140e+00 1.248227205224e+00 1.243873550738e+00 1.240420126186e+00 1.237911540373e+00 1.236381941368e+00 1.235817043080e+00 1.236239979398e+00 1.237589303246e+00 1.239835697599e+00 1.242900967470e+00 1.246674316503e+00 1.251068359658e+00 1.255904745608e+00 1.261063743560e+00 1.266345621753e+00 1.271574556928e+00 1.276571601479e+00 1.281115529815e+00 1.285056055109e+00 1.288179371175e+00 1.290356397979e+00 1.291436680078e+00 1.291311226259e+00 1.289932413982e+00 1.287235475685e+00 1.283272974752e+00 1.278070350066e+00 1.271754567465e+00 1.264469518483e+00 1.256393843729e+00 1.247775287550e+00 1.239863072331e+00 1.230428702084e+00 1.220496438382e+00 1.211310373762e+00 1.203927879045e+00 1.198805397558e+00 1.195637267545e+00 1.193538421312e+00 1.191423450756e+00 1.188426735828e+00 1.184296680923e+00 1.179486933477e+00 1.174940477583e+00 1.171716464237e+00 1.170550792646e+00 1.171492937336e+00 1.173846388581e+00 1.176448753816e+00 1.178064967307e+00 1.177831533765e+00 1.175579174822e+00 1.171843479191e+00 1.167611030968e+00 1.163930451291e+00 1.161469375364e+00 1.160223341503e+00 1.159524010254e+00 1.158305331053e+00 1.155510664165e+00 1.150531529319e+00 1.143436189187e+00 1.134924156325e+00 1.126053667193e+00 1.117844939506e+00 1.110814093517e+00 1.104751903438e+00 1.098798601868e+00 1.091743364599e+00 1.082447545078e+00 1.070281385526e+00 1.055324434588e+00 1.038278343675e+00 1.020202710062e+00 1.002085564962e+00 9.844286668437e-01 9.670710045208e-01 9.492917408415e-01 9.301307126524e-01 9.088734363591e-01 8.854734915095e-01 8.607007127507e-01 8.360185768931e-01 8.132259723242e-01 7.938747761689e-01 7.787728748051e-01 7.678084875079e-01 7.601457103734e-01 7.547270093577e-01 7.508854919654e-01 7.487245470128e-01 7.490881263357e-01 7.532105900556e-01 7.621011271026e-01 7.759554645719e-01 7.939317132421e-01 8.143691466812e-01 8.352740719902e-01 8.549029850649e-01 8.721909137465e-01 8.868325179388e-01 8.991180265579e-01 9.095832155391e-01 9.186161689892e-01 9.261940664451e-01 9.319235139965e-01 9.352346135896e-01 9.355912480254e-01 9.315612022717e-01 9.035877955855e-01 8.507906499271e-01 8.028513832843e-01 7.968821880035e-01 8.462645754444e-01 9.264774339827e-01 9.974594599336e-01 1.028352880304e+00 1.006860146153e+00 9.415627950505e-01 8.619265752443e-01 8.115721637090e-01 8.227467694856e-01 8.854935552981e-01 9.573559872429e-01 9.973850404089e-01 9.835909900348e-01 9.166227943881e-01 8.209657272287e-01 7.435562302547e-01 7.338309801056e-01 7.974884589968e-01 8.886867695841e-01 9.551894388977e-01 9.647405136992e-01 9.084608066474e-01 8.008611580956e-01 6.825338259306e-01 6.181309145904e-01 6.530122682241e-01 7.546408908592e-01 8.553309639976e-01 9.079955709224e-01 8.926105963602e-01 8.125811260158e-01 6.952361486525e-01 5.960519685204e-01 5.839375446297e-01 6.697431927403e-01 7.913044957866e-01 8.880730286506e-01 9.273926380523e-01 8.999315426401e-01 8.163504090868e-01 7.080897963162e-01 6.281672388324e-01 6.301522057711e-01 7.138070909578e-01 8.275511335169e-01 9.229995332479e-01 9.734781867835e-01 9.708189067389e-01 9.214750164046e-01 8.443821749390e-01 7.685811919136e-01 7.262627688120e-01 7.360799248258e-01 7.893142255207e-01 8.595934839553e-01 9.217710891868e-01 9.601429888290e-01 9.685386821367e-01 9.489167781305e-01 9.101531540982e-01 8.668051325348e-01 8.361804715873e-01 8.319993652641e-01 8.569094646017e-01 9.006266672006e-01 9.462923274026e-01 9.784708827397e-01 9.881866341136e-01 9.749202651435e-01 9.466302565225e-01 9.176550204312e-01 9.031951557533e-01 9.113896860671e-01 9.380752271791e-01 9.696373546783e-01 9.910184462149e-01 9.925621329262e-01 9.733986589634e-01 9.416818167096e-01 9.120682032796e-01 8.994669597819e-01 9.107517529911e-01 9.402427205562e-01 9.735322083016e-01 9.956569877006e-01 9.972232707662e-01 9.771363832041e-01 9.426237481166e-01 9.072131778948e-01 8.859245840533e-01 8.881690049367e-01 9.124347563794e-01 9.475572496730e-01 9.793270386495e-01 9.965238314308e-01 9.940759528800e-01 9.737754256444e-01 9.435800891633e-01 9.154400500527e-01 9.010785061004e-01 9.066859394777e-01 9.294933099633e-01 9.594979228014e-01 9.846214736852e-01 9.956963388828e-01 9.893514366128e-01 9.688527593174e-01 9.432376765562e-01 9.241290068626e-01 9.205636231528e-01 9.339024456438e-01 9.570190933999e-01 9.784916947410e-01 9.884093248750e-01 9.828923035378e-01
 5.153301332454e-01 5.158170462728e-01 5.162709722475e-01 5.165794562848e-01 5.167495427930e-01 5.168695745091e-01 5.170409040873e-01 5.173380324905e-01 5.177852440909e-01 5.183162949656e-01 5.187835124215e-01 5.190744495763e-01 5.192136903972e-01 5.193347141770e-01 5.195662108000e-01 5.199629861315e-01 5.204982042702e-01 5.210722725953e-01 5.215430147989e-01 5.218250152387e-01 5.219775968026e-01 5.221704233987e-01 5.225391207753e-01 5.230878709336e-01 5.237148436367e-01 5.242944176543e-01 5.247445898303e-01 5.250629479635e-01 5.253394867642e-01 5.257015411650e-01 5.262244154190e-01 5.268737679989e-01 5.275455633062e-01 5.281439140856e-01 5.286288966059e-01 5.290338094654e-01 5.294512598638e-01 5.299765772542e-01 5.306302232832e-01 5.313403197552e-01 5.320123205944e-01 5.326143409141e-01 5.331715762336e-01 5.337218769711e-01 5.342849233882e-01 5.348742196652e-01 5.355045728316e-01 5.361804124093e-01 5.368844162168e-01 5.375796946255e-01 5.382198562743e-01 5.387793138237e-01 5.392894860862e-01 5.398354891861e-01 5.404850022709e-01 5.412257641381e-01 5.419792266048e-01 5.426708933353e-01 5.432729817793e-01 5.438040123325e-01 5.443199508173e-01 5.448913553995e-01 5.455664395096e-01 5.463305600414e-01 5.471147313920e-01 5.478332850617e-01 5.484286333526e-01 5.489150168824e-01 5.493954105604e-01 5.500072060377e-01 5.508033563907e-01 5.516974454719e-01 5.525288880282e-01 5.531914298103e-01 5.537096020193e-01 5.542165263469e-01 5.548619038060e-01 5.556992203934e-01 5.566402355600e-01 5.575336911166e-01 5.582954288755e-01 5.589563527181e-01 5.596063154942e-01 5.603254713568e-01 5.611410532777e-01 5.620216274338e-01 5.629166750199e-01 5.637925164565e-01 5.646399916849e-01 5.654478063989e-01 5.662017549621e-01 5.669217212488e-01 5.676778402874e-01 5.685354530417e-01 5.694965158535e-01 5.704893745781e-01 5.714022827968e-01 5.721670521057e-01 5.728217460042e-01 5.735023895660e-01 5.743375128756e-01 5.753438933295e-01 5.764169445194e-01 5.774114934277e-01 5.782478977103e-01 5.789552612804e-01 5.796585819830e-01 5.804869691357e-01 5.814767019277e-01 5.825590601971e-01 5.836170777614e-01 5.845627938086e-01 5.853855853201e-01 5.861528695711e-01 5.869692836151e-01 5.879023334342e-01 5.889433690418e-01 5.900226985846e-01 5.910627525401e-01 5.920160431559e-01 5.928899156671e-01 5.937399046456e-01 5.946348674317e-01 5.956118447412e-01 5.966649223654e-01 5.977559617096e-01 5.988260343904e-01 5.998208337353e-01 6.007328391928e-01 6.016097445722e-01 6.025244935259e-01 6.035294304376e-01 6.046260804248e-01 6.057610126750e-01 6.068519944455e-01 6.078501825101e-01 6.087765804691e-01 6.096985928394e-01 6.106807556433e-01 6.117542851464e-01 6.128987224402e-01 6.140506239902e-01 6.151479481808e-01 6.161695297175e-01 6.171387957118e-01 6.181098040998e-01 6.191384547161e-01 6.202499425000e-01 6.214145497903e-01 6.225715656765e-01 6.236752730445e-01 6.247138054133e-01 6.257179094983e-01 6.267401046363e-01 6.278218170265e-01 6.289662683295e-01 6.301390397109e-01 6.313000886496e-01 6.324206195154e-01 6.334913518952e-01 6.345397695735e-01 6.356080997003e-01 6.367238940293e-01 6.378849630556e-01 6.390663777784e-01 6.402366804705e-01 6.413697508664e-01 6.424715795914e-01 6.435710796059e-01 6.446944790057e-01 6.458505626116e-01 6.470322070471e-01 6.482215130636e-01 6.494007970886e-01 6.505627396833e-01 6.517182091148e-01 6.528752610979e-01 6.540432734205e-01 6.552265449354e-01 6.564212000653e-01 6.576173362785e-01 6.588139690132e-01 6.600120242390e-01 6.612105006418e-01 6.624092264662e-01 6.636101548074e-01 6.648112594850e-01 6.660140949581e-01 6.672255491425e-01 6.684456065968e-01 6.696688840243e-01 6.708896818642e-01 6.721093755344e-01 6.733260493021e-01 6.745432404597e-01 6.757647341404e-01 6.769929923346e-01 6.782267520404e-01 6.794632521827e-01 6.807003985235e-01 6.819352407318e-01 6.831683697912e-01 6.844039857216e-01 6.856458314069e-01 6.868908129767e-01 6.881380469432e-01 6.893839007147e-01 6.906271806722e-01 6.918716964802e-01 6.931224677742e-01 6.943793150746e-01 6.956381216574e-01 6.968955424063e-01 6.981509127446e-01 6.994068116423e-01 7.006721627223e-01 7.019448446133e-01 7.032176932375e-01 7.044897855062e-01 7.057595478662e-01 7.070326521999e-01 7.083103399988e-01 7.095939432435e-01 7.108762445743e-01 7.121543846784e-01 7.134306802296e-01 7.147094841332e-01 7.159928174962e-01 7.172788794379e-01 7.185652254496e-01 7.198473574803e-01 7.211265135334e-01 7.224111371451e-01 7.236992611899e-01 7.249899219162e-01 7.262813994238e-01 7.275715364662e-01 7.288602774719e-01 7.301516945130e-01 7.314467670015e-01 7.327422979485e-01 7.340387750737e-01 7.353363100201e-01 7.366335830544e-01 7.379307038188e-01 7.392299313786e-01 7.405291906940e-01 7.418277221263e-01 7.431278618136e-01 7.444294013816e-01 7.457304277755e-01 7.470323965551e-01 7.483346456223e-01 7.496336891069e-01 7.509351421058e-01 7.522402051544e-01 7.535454117756e-01 7.548490690865e-01 7.561535675079e-01 7.574569948682e-01 7.587622813990e-01 7.600699588729e-01 7.613761428440e-01 7.626800150978e-01 7.639842304558e-01 7.652883618622e-01 7.665933131519e-01 7.678999937233e-01 7.692032740874e-01 7.705045409694e-01 7.718075834027e-01 7.731118292275e-01 7.744161511400e-01 7.757194327139e-01 7.770224817063e-01 7.783233280759e-01 7.796252473438e-01 7.809284199622e-01 7.822294827414e-01 7.835294247456e-01 7.848298527802e-01 7.861299037682e-01 7.874283143689e-01 7.887266975953e-01 7.900228334739e-01 7.913185234295e-01 7.926148586492e-01 7.939110953718e-01 7.952065925808e-01 7.965007279530e-01 7.977932301610e-01 7.990838975435e-01 8.003746878864e-01 8.016637221756e-01 8.029525382062e-01 8.042415708966e-01 8.055298301854e-01 8.068159649762e-01 8.081003726786e-01 8.093839927919e-01 8.106657588377e-01 8.119473770736e-01 8.132295588104e-01 8.145103093997e-01 8.157886751174e-01 8.170663145613e-01 8.183411139862e-01 8.196144043486e-01 8.208870903587e-01 8.221578598669e-01 8.234285494260e-01 8.246982300489e-01 8.259666739218e-01 8.272313015585e-01 8.284962757026e-01 8.297577865537e-01 8.310176971625e-01 8.322795020119e-01 8.335389435365e-01 8.347971783536e-01 8.360526425113e-01 8.373049105586e-01 8.385551805975e-01 8.398056098906e-01 8.410555851093e-01 8.423040528936e-01 8.435513688096e-01 8.447953725376e-01 8.460367507396e-01 8.472759624448e-01 8.485141270437e-01 8.497511158530e-01 8.509882405749e-01 8.522234644349e-01 8.534541272624e-01 8.546824659924e-01 8.559092654296e-01 8.571338549733e-01 8.583587885154e-01 8.595815870108e-01 8.608002594238e-01 8.620180708648e-01 8.632319720230e-01 8.644454284643e-01 8.656558806282e-01 8.668645142747e-01 8.680717917059e-01 8.692768477658e-01 8.704801841644e-01 8.716797211344e-01 8.728781248165e-01 8.740740876348e-01 8.752684891711e-01 8.764606684865e-01 8.776501648778e-01 8.788371562674e-01 8.800226783927e-01 8.812059222082e-01 8.823861018392e-01 8.835659546941e-01 8.847418050630e-01 8.859163011015e-01 8.870879448711e-01 8.882578013388e-01 8.894257196018e-01 8.905923336955e-01 8.917561485715e-01 8.929170582484e-01 8.940770297205e-01 8.952331745409e-01 8.963894358856e-01 8.975431382668e-01 8.986942169025e-01 8.998434733328e-01 9.009893810826e-01 9.021336035473e-01 9.032759411125e-01 9.044163641602e-01 9.055548547150e-01 9.066901915780e-01 9.078227491646e-01 9.089530846847e-01 9.100825570075e-01 9.112101790676e-01 9.123344972333e-01 9.134581211647e-01 9.145772631210e-01 9.156951021240e-01 9.168114269019e-01 9.179262975562e-01 9.190389116343e-01 9.201499462686e-01 9.212580264983e-01 9.223649858113e-01 9.234688820984e-01 9.245707308251e-01 9.256718965805e-01 9.267710986164e-01 9.278681721287e-01 9.289636428131e-01 9.300567610518e-01 9.311467019273e-01 9.322362418022e-01 9.333250542906e-01 9.344116038784e-01 9.354973770987e-01 9.365805794620e-01 9.376608297085e-01 9.387413656969e-01 9.398192147377e-01 9.408972441587e-01 9.419732324563e-01 9.430470152779e-01 9.441206115828e-01 9.451901286034e-01 9.462602268102e-01 9.473284502062e-01 9.483957301323e-01 9.494616680840e-01 9.505256082945e-01 9.515897747124e-01 9.526507691779e-01 9.537111876117e-01 9.547707451002e-01 9.558296734007e-01 9.568876108990e-01 9.579447464703e-01 9.589991762552e-01 9.600541474664e-01 9.611071014178e-01 9.621600010786e-01 9.632120749284e-01 9.642634340793e-01 9.653134817003e-01 9.663634798682e-01 9.674123397851e-01 9.684609777592e-01 9.695090659025e-01 9.705569285496e-01 9.716037519737e-01 9.726505670656e-01 9.736976434153e-01 9.747433886702e-01 9.757887046464e-01 9.768342608552e-01 9.778799781171e-01 9.789253793262e-01 9.799703950405e-01 9.810155997709e-01 9.820610532362e-01 9.831065709770e-01 9.841519220665e-01 9.851977077094e-01 9.862444164228e-01 9.872910741170e-01 9.883379244888e-01 9.893854680767e-01 9.904333233895e-01 9.914820253257e-01 9.925317989217e-01 9.935813846675e-01 9.946321110124e-01 9.956848035370e-01 9.967358453701e-01 9.977902176745e-01 9.988448705512e-01 9.999000800665e-01 1.000957437619e+00 1.002014657300e+00 1.003074103335e+00 1.004135155282e+00 1.005196240293e+00 1.006259801384e+00 1.007325132041e+00 1.008391344398e+00 1.009459448371e+00 1.010528853714e+00 1.011601399124e+00 1.012674757430e+00 1.013750114357e+00 1.014826765295e+00 1.015905416512e+00 1.016987272231e+00 1.018070768767e+00 1.019157152091e+00 1.020245098908e+00 1.021335709068e+00 1.022428110660e+00 1.023523463430e+00 1.024622329510e+00 1.025722809454e+00 1.026826588392e+00 1.027932387255e+00 1.029041464363e+00 1.030153511151e+00 1.031269436591e+00 1.032386018657e+00 1.033506878985e+00 1.034631780731e+00 1.035758775195e+00 1.036889949538e+00 1.038023071901e+00 1.039161453638e+00 1.040301333172e+00 1.041445702188e+00 1.042594057811e+00 1.043745286478e+00 1.044900647892e+00 1.046059875115e+00 1.047222294257e+00 1.048390164384e+00 1.049560387281e+00 1.050734662572e+00 1.051914506572e+00 1.053096878212e+00 1.054284084397e+00 1.055475002154e+00 1.056669770162e+00 1.057870404064e+00 1.059074516289e+00 1.060282791270e+00 1.061496261346e+00 1.062712983142e+00 1.063935547380e+00 1.065161687915e+00 1.066392043291e+00 1.067628443311e+00 1.068868971808e+00 1.070114149475e+00 1.071363289386e+00 1.072617576717e+00 1.073877597250e+00 1.075141322493e+00 1.076409577102e+00 1.077684447255e+00 1.078962425649e+00 1.080245726557e+00 1.081535171048e+00 1.082828429148e+00 1.084128069760e+00 1.085430698800e+00 1.086738990375e+00 1.088053025971e+00 1.089370972409e+00 1.090695131739e+00 1.092023714334e+00 1.093357067776e+00 1.094696622666e+00 1.096039914758e+00 1.097388926422e+00 1.098742872398e+00 1.100100513730e+00 1.101465871465e+00 1.102833875129e+00 1.104207258464e+00 1.105585604628e+00 1.106968853991e+00 1.108357554488e+00 1.109750559908e+00 1.111148522753e+00 1.112550797902e+00 1.113958290509e+00 1.115370326174e+00 1.116787037951e+00 1.118207874147e+00 1.119633743394e+00 1.121063047332e+00 1.122498050679e+00 1.123937191139e+00 1.125379870672e+00 1.126827937900e+00 1.128279764024e+00 1.129735601031e+00 1.131194885294e+00 1.132658981494e+00 1.134126548675e+00 1.135597608500e+00 1.137072246598e+00 1.138551498160e+00 1.140033376136e+00 1.141518276025e+00 1.143007181776e+00 1.144498836411e+00 1.145993775860e+00 1.147491548880e+00 1.148991887813e+00 1.150494908131e+00 1.152000519848e+00 1.153510144789e+00 1.155020136218e+00 1.156532728001e+00 1.158047532233e+00 1.159564106057e+00 1.161082947539e+00 1.162603299981e+00 1.164124283201e+00 1.165647416717e+00 1.167171352063e+00 1.168696022451e+00 1.170222176840e+00 1.171748011791e+00 1.173274477562e+00 1.174801031684e+00 1.176328559264e+00 1.177855168901e+00 1.179381662224e+00 1.180907599287e+00 1.182432958920e+00 1.183957888209e+00 1.185480818648e+00 1.187002702612e+00 1.188522923204e+00 1.190042675921e+00 1.191558603058e+00 1.193072556031e+00 1.194585039876e+00 1.196094785642e+00 1.197599584590e+00 1.199103275797e+00 1.200602715322e+00 1.202099243386e+00 1.203591538925e+00 1.205079276464e+00 1.206562348202e+00 1.208041120672e+00 1.209515433076e+00 1.210984036065e+00 1.212447357917e+00 1.213903219007e+00 1.215355235543e+00 1.216799549840e+00 1.218238150515e+00 1.219668755046e+00 1.221092588477e+00 1.222508733122e+00 1.223917036666e+00 1.225317585685e+00 1.226709207764e+00 1.228091968447e+00 1.229465307669e+00 1.230830251657e+00 1.232183819645e+00 1.233528962964e+00 1.234862300162e+00 1.236185647542e+00 1.237497681139e+00 1.238798205950e+00 1.240086714757e+00 1.241362518797e+00 1.242627682821e+00 1.243878234246e+00 1.245116698141e+00 1.246341229154e+00 1.247550367096e+00 1.248747147531e+00 1.249928777074e+00 1.251095322919e+00 1.252245653675e+00 1.253381213939e+00 1.254500562713e+00 1.255602939982e+00 1.256687466874e+00 1.257756510647e+00 1.258806636676e+00 1.259839647667e+00 1.260853521672e+00 1.261848869997e+00 1.262824863373e+00 1.263780559826e+00 1.264716177544e+00 1.265632693380e+00 1.266527291673e+00 1.267401264250e+00 1.268253893353e+00 1.269083784355e+00 1.269892121580e+00 1.270676549579e+00 1.271437744841e+00 1.272176000728e+00 1.272890100821e+00 1.273579472957e+00 1.274244088431e+00 1.274884069323e+00 1.275497282357e+00 1.276084950071e+00 1.276645971833e+00 1.277180870124e+00 1.277688112522e+00 1.278167425812e+00 1.278620067296e+00 1.279042781178e+00 1.279437274718e+00 1.279802272729e+00 1.280137576555e+00 1.280443213012e+00 1.280718585766e+00 1.280962123393e+00 1.281174701392e+00 1.281356706223e+00 1.281505681151e+00 1.281623281981e+00 1.281706637524e+00 1.281757898269e+00 1.281776656438e+00 1.281760047634e+00 1.281710242576e+00 1.281625575177e+00 1.281506678215e+00 1.281350801719e+00 1.281160128521e+00 1.280934863000e+00 1.280671124499e+00 1.280372330321e+00 1.280035173585e+00 1.279661471382e+00 1.279250810995e+00 1.278800478856e+00 1.278313697054e+00 1.277787203678e+00 1.277222918588e+00 1.276618143288e+00 1.275975394524e+00 1.275293320694e+00 1.274568551728e+00 1.273806254322e+00 1.273001948268e+00 1.272157714908e+00 1.271271620177e+00 1.270343894542e+00 1.269376654972e+00 1.268365372122e+00 1.267313933950e+00 1.266218953781e+00 1.265082030574e+00 1.263903788561e+00 1.262681873740e+00 1.261417671520e+00 1.260109096540e+00 1.258759682017e+00 1.257365168719e+00 1.255927809324e+00 1.254448145217e+00 1.252922213757e+00 1.251354707749e+00 1.249741587585e+00 1.248086327091e+00 1.246386072387e+00 1.244641705721e+00 1.242855556977e+00 1.241022892575e+00 1.239146966904e+00 1.237225692580e+00 1.235263730246e+00 1.233255634415e+00 1.231203856738e+00 1.229109620783e+00 1.226968751969e+00 1.224787566610e+00 1.222559914306e+00 1.220291247267e+00 1.217978329048e+00 1.215621924364e+00 1.213223962238e+00 1.210781305609e+00 1.208299009448e+00 1.205773284863e+00 1.203205083529e+00 1.200596091950e+00 1.197944605968e+00 1.195254577873e+00 1.192521033620e+00 1.189750345005e+00 1.186937421045e+00 1.184085883484e+00 1.181195015514e+00 1.178264775503e+00 1.175298215019e+00 1.172291796335e+00 1.169251148159e+00 1.166172033819e+00 1.163057063210e+00 1.159908324952e+00 1.156722657929e+00 1.153506308710e+00 1.150252083602e+00 1.146969987427e+00 1.143652540316e+00 1.140305275045e+00 1.136928630429e+00 1.133519384637e+00 1.130086413745e+00 1.126620526220e+00 1.123131210071e+00 1.119614336270e+00 1.116072354307e+00 1.112508131698e+00 1.108917017217e+00 1.105309407215e+00 1.101677451325e+00 1.098028270478e+00 1.094358463566e+00 1.090673062774e+00 1.086971650989e+00 1.083253539694e+00 1.079525382194e+00 1.075780536959e+00 1.072028284152e+00 1.068263892221e+00 1.064493458367e+00 1.060716981163e+00 1.056932222559e+00 1.053148138974e+00 1.049358912524e+00 1.045571814531e+00 1.041783880831e+00 1.038000766249e+00 1.034221711763e+00 1.030446870869e+00 1.026683701067e+00 1.022927456609e+00 1.019186420267e+00 1.015454846860e+00 1.011741239423e+00 1.008044397980e+00 1.004365434933e+00 1.000710774250e+00 9.970763642786e-01 9.934704820724e-01 9.898883233383e-01 9.863386119670e-01 9.828192215030e-01 9.793334883181e-01 9.758849201497e-01 9.724719281004e-01 9.691019626441e-01 9.657714863936e-01 9.624878568815e-01 9.592482331716e-01 9.560589233006e-01 9.529224764384e-01 9.498372087856e-01 9.468090478473e-01 9.438378547508e-01 9.409282028739e-01 9.380794350576e-01 9.352967054697e-01 9.325801345982e-01 9.299315801158e-01 9.273565182426e-01 9.248519808303e-01 9.224261827873e-01 9.200742733877e-01 9.178045255785e-01 9.156148895051e-01 9.135080833435e-01 9.114892937758e-01 9.095553480896e-01 9.077130216397e-01 9.059594172595e-01 9.043007821112e-01 9.027350093516e-01 9.012660754125e-01 8.998954187476e-01 8.986208639192e-01 8.974498804226e-01 8.963766765835e-01 8.954097072530e-01 8.945449482415e-01 8.937845583937e-01 8.931318475604e-01 8.925829367484e-01 8.921454438675e-01 8.918105965525e-01 8.915887961902e-01 8.914740888605e-01 8.914684628820e-01 8.915746638557e-01 8.917850187643e-01 8.921115826120e-01 8.925421153299e-01 8.930844005278e-01 8.937343026877e-01 8.944919131440e-01 8.953596104973e-01 8.963296433931e-01 8.974116363025e-01 8.985930311213e-01 8.998823695636e-01 9.012745535470e-01 9.027658995945e-01 9.043622878262e-01 9.060520266211e-01 9.078453388711e-01 9.097283269332e-01 9.117109011600e-01 9.137829166906e-01 9.159433145937e-01 9.181979197399e-01 9.205315814437e-01 9.229571083780e-01 9.254567399489e-01 9.280421351323e-01 9.307036424868e-01 9.334367795995e-01 9.362488338394e-01 9.391232517459e-01 9.420730527874e-01 9.450801453523e-01 9.481558000840e-01 9.512888510439e-01 9.544754464403e-01 9.577234657351e-01 9.610137013331e-01 9.643619920970e-01 9.677480654290e-01 9.711825852234e-01 9.746557540549e-01 9.781632540046e-01 9.817137488242e-01 9.852848138788e-01 9.888967881307e-01 9.925253182651e-01 9.961841379720e-01 9.998630751756e-01 1.003554077551e+00 1.007270853882e+00 1.010987877242e+00 1.014728650333e+00 1.018464962846e+00 1.022212725359e+00 1.025963568734e+00 1.029708141340e+00 1.033461403060e+00 1.037194999529e+00 1.040937320054e+00 1.044658405900e+00 1.048374299971e+00 1.052076692680e+00 1.055756262081e+00 1.059431476485e+00 1.063069825503e+00 1.066704006051e+00 1.070301566037e+00 1.073880165839e+00 1.077434096160e+00 1.080949567631e+00 1.084450649321e+00 1.087902117809e+00 1.091338982207e+00 1.094729964840e+00 1.098089298438e+00 1.101417534942e+00 1.104696645517e+00 1.107955687315e+00 1.111155406130e+00 1.114334312885e+00 1.117461078861e+00 1.120549054074e+00 1.123603590957e+00 1.126601725609e+00 1.129577866819e+00 1.132491350171e+00 1.135379772564e+00 1.138215556568e+00 1.141010462746e+00 1.143772911203e+00 1.146476411656e+00 1.149159774259e+00 1.151781368967e+00 1.154379363027e+00 1.156929305823e+00 1.159437298214e+00 1.161919591694e+00 1.164345546601e+00 1.166755374352e+00 1.169111153397e+00 1.171443953423e+00 1.173739860717e+00 1.175995677068e+00 1.178236138571e+00 1.180426695020e+00 1.182607540114e+00 1.184744663799e+00 1.186865005645e+00 1.188959934448e+00 1.191023372166e+00 1.193079189574e+00 1.195096092872e+00 1.197111010851e+00 1.199096816547e+00 1.201071181351e+00 1.203033336331e+00 1.204973868601e+00 1.206915853252e+00 1.208834057071e+00 1.210755735756e+00 1.212663492253e+00 1.214567732574e+00 1.216473095933e+00 1.218366260177e+00 1.220271519614e+00 1.222165621696e+00 1.224070496398e+00 1.225975563754e+00 1.227885586909e+00 1.229808121533e+00 1.231728402433e+00 1.233668295665e+00 1.235611618088e+00 1.237570136165e+00 1.239543889375e+00 1.241527454283e+00 1.243533277229e+00 1.245549201902e+00 1.247588553224e+00 1.249646086611e+00 1.251722645114e+00 1.253824220465e+00 1.255945373675e+00 1.258093048956e+00 1.260263193784e+00 1.262461631958e+00 1.264687364923e+00 1.266939110801e+00 1.269222599226e+00 1.271533257357e+00 1.273878069977e+00 1.276253081662e+00 1.278661157871e+00 1.281105418596e+00 1.283581632038e+00 1.286097188512e+00 1.288645690395e+00 1.291236072089e+00 1.293862069596e+00 1.296528682136e+00 1.299236095779e+00 1.301982458407e+00 1.304774692318e+00 1.307604677138e+00 1.310482960623e+00 1.313400270235e+00 1.316364283249e+00 1.319374053239e+00 1.322425236370e+00 1.325528064595e+00 1.328668753956e+00 1.331862452989e+00 1.335096400322e+00 1.338375991663e+00 1.341702617731e+00 1.345067448828e+00 1.348482416231e+00 1.351930312702e+00 1.355426798501e+00 1.358955247355e+00 1.362522824790e+00 1.366127128046e+00 1.369755300766e+00 1.373423022655e+00 1.377104304926e+00 1.380817865885e+00 1.384544029587e+00 1.388282546699e+00 1.392036408878e+00 1.395783045052e+00 1.399540505289e+00 1.403277542079e+00 1.407009779497e+00 1.410716750914e+00 1.414393443017e+00 1.418042401928e+00 1.421635057735e+00 1.425191328587e+00 1.428672803450e+00 1.432093832275e+00 1.435433989019e+00 1.438681510008e+00 1.441841247642e+00 1.444878240371e+00 1.447812702901e+00 1.450604652599e+00 1.453264212381e+00 1.455775110165e+00 1.458118287442e+00 1.460301030185e+00 1.462287213613e+00 1.464095842287e+00 1.465690859004e+00 1.467076833302e+00 1.468243077778e+00 1.469167914150e+00 1.469862496358e+00 1.470294968014e+00 1.470481150089e+00 1.470390820766e+00 1.470031403916e+00 1.469394042883e+00 1.468463949704e+00 1.467253138151e+00 1.465737769815e+00 1.463933048044e+00 1.461822362279e+00 1.459412747032e+00 1.456702566425e+00 1.453687127432e+00 1.450379364306e+00 1.446768845701e+00 1.442874515661e+00 1.438687175544e+00 1.434227042527e+00 1.429494187789e+00 1.424498472144e+00 1.419256807725e+00 1.413769918144e+00 1.408066528733e+00 1.402142370024e+00 1.396034060215e+00 1.389741470018e+00 1.383289549997e+00 1.376705355806e+00 1.369990808399e+00 1.363191858357e+00 1.356305505503e+00 1.349377797004e+00 1.342418808846e+00 1.335454280145e+00 1.328522721627e+00 1.321627083899e+00 1.314822396409e+00 1.308105690805e+00 1.301524662677e+00 1.295098577983e+00 1.288846214469e+00 1.282809808613e+00 1.276991503737e+00 1.271439787796e+00 1.266156367039e+00 1.261175065318e+00 1.256514760374e+00 1.252185168711e+00 1.248220832298e+00 1.244615694198e+00 1.241401498402e+00 1.238576458182e+00 1.236155991179e+00 1.234147200189e+00 1.232546311869e+00 1.231368726851e+00 1.230599046731e+00 1.230247061434e+00 1.230299984490e+00 1.230752162205e+00 1.231596451740e+00 1.232813999282e+00 1.234400241481e+00 1.236330600417e+00 1.238592203659e+00 1.241165430583e+00 1.244026006323e+00 1.247155193492e+00 1.250528375159e+00 1.254118426444e+00 1.257905692905e+00 1.261860656625e+00 1.265954781652e+00 1.270169016660e+00 1.274467665372e+00 1.278832586722e+00 1.283232667743e+00 1.287641644212e+00 1.292041143408e+00 1.296398699446e+00 1.300698111397e+00 1.304915166272e+00 1.309027025605e+00 1.313019571642e+00 1.316871487654e+00 1.320570443972e+00 1.324101727184e+00 1.327453528645e+00 1.330620171767e+00 1.333589878825e+00 1.336363377425e+00 1.338936745777e+00 1.341309273092e+00 1.343489815130e+00 1.345475625628e+00 1.347282101533e+00 1.348918282273e+00 1.350392697618e+00 1.351727522199e+00 1.352932905892e+00 1.354032127194e+00 1.355044974422e+00 1.355989025739e+00 1.356892694108e+00 1.357775885478e+00 1.358661610134e+00 1.359572257813e+00 1.360533327380e+00 1.361562477822e+00 1.362682047387e+00 1.363910205468e+00 1.365263149317e+00 1.366754256468e+00 1.368391826282e+00 1.370191459797e+00 1.372147063562e+00 1.374271491928e+00 1.376557016628e+00 1.378996439664e+00 1.381592658168e+00 1.384320150296e+00 1.387180261900e+00 1.390144742773e+00 1.393204096464e+00 1.396338290221e+00 1.399518974681e+00 1.402738783033e+00 1.405961532507e+00 1.409176557956e+00 1.412358174940e+00 1.415484995867e+00 1.418544857325e+00 1.421512298994e+00 1.424379351536e+00 1.427127554183e+00 1.429746239699e+00 1.432225954723e+00 1.434557366233e+00 1.436731486772e+00 1.438743216126e+00 1.440589748394e+00 1.442256641458e+00 1.443747047118e+00 1.445049170484e+00 1.446153805394e+00 1.447056912070e+00 1.447741482721e+00 1.448198011432e+00 1.448408786589e+00 1.448355296736e+00 1.448016635767e+00 1.447373877335e+00 1.446398013482e+00 1.445064472460e+00 1.443349669977e+00 1.441220796199e+00 1.438655846329e+00 1.435628812406e+00 1.432115993205e+00 1.428098922499e+00 1.423560673527e+00 1.418491782677e+00 1.412884379092e+00 1.406743869630e+00 1.400074483705e+00 1.392893556887e+00 1.385224824484e+00 1.377098063270e+00 1.368550452894e+00 1.359632690380e+00 1.350394283856e+00 1.340898670864e+00 1.331214069633e+00 1.321405589533e+00 1.311564575284e+00 1.301760454741e+00 1.292089008696e+00 1.282633586388e+00 1.273483550255e+00 1.264740462898e+00 1.256476878131e+00 1.248805264563e+00 1.241790433183e+00 1.235528855713e+00 1.230089895694e+00 1.225535144005e+00 1.221937464957e+00 1.219310154907e+00 1.217715675767e+00 1.217131826768e+00 1.217563182583e+00 1.218977175521e+00 1.221292831646e+00 1.224464873456e+00 1.228343154432e+00 1.232831615828e+00 1.237756413335e+00 1.242946704030e+00 1.248233790701e+00 1.253389079574e+00 1.258250217651e+00 1.262583569743e+00 1.266222467100e+00 1.268983972366e+00 1.270709094179e+00 1.271295748700e+00 1.270622379921e+00 1.268674354803e+00 1.265415738027e+00 1.260903058116e+00 1.255219960908e+00 1.248482566463e+00 1.240888301511e+00 1.233543085595e+00 1.224454437787e+00 1.214622574916e+00 1.205271052829e+00 1.197445600615e+00 1.191614075319e+00 1.187499010587e+00 1.184256700853e+00 1.180850169105e+00 1.176460441009e+00 1.170868523162e+00 1.164556543064e+00 1.158492268500e+00 1.153757380447e+00 1.151117901280e+00 1.150656381381e+00 1.151710014067e+00 1.153137663359e+00 1.153726810791e+00 1.152625501105e+00 1.149664304214e+00 1.145373122812e+00 1.140724778324e+00 1.136748268244e+00 1.134090621949e+00 1.132724199803e+00 1.131964444881e+00 1.130748376922e+00 1.128029447733e+00 1.123218394062e+00 1.116422648475e+00 1.108368843803e+00 1.100133234538e+00 1.092738483606e+00 1.086701072037e+00 1.081795319814e+00 1.077149192884e+00 1.071552513284e+00 1.063889565034e+00 1.053556403208e+00 1.040651795772e+00 1.025881074366e+00 1.010270912894e+00 9.947402609663e-01 9.796917412876e-01 9.648576007480e-01 9.494232186636e-01 9.323649610165e-01 9.129263359565e-01 8.910329560646e-01 8.674277552837e-01 8.435249163245e-01 8.210636004560e-01 8.015396187012e-01 7.857287146801e-01 7.735321047334e-01 7.641758686979e-01 7.567002639611e-01 7.505457395311e-01 7.459281810619e-01 7.438038438634e-01 7.455160015389e-01 7.521758211502e-01 7.640644073028e-01 7.803922405902e-01 7.995258110246e-01 8.194785883499e-01 8.385040944766e-01 8.555173350790e-01 8.701725868881e-01 8.826667632901e-01 8.933851833569e-01 9.024975474589e-01 9.097437146630e-01 9.145191354997e-01 9.160997225812e-01 9.134516845265e-01 9.003991503214e-01 8.686656276735e-01 8.144880592453e-01 7.757184360236e-01 7.876233933611e-01 8.539988604606e-01 9.425752157608e-01 1.012963976438e+00 1.037651611914e+00 1.008292855375e+00 9.371916670984e-01 8.567827089248e-01 8.111329978179e-01 8.281268538847e-01 8.920945348894e-01 9.594252975410e-01 9.917924121955e-01 9.711141872524e-01 9.024709669572e-01 8.147956557915e-01 7.562714850866e-01 7.675100940094e-01 8.406516575627e-01 9.274007937615e-01 9.808791781029e-01 9.746842560353e-01 9.053461552310e-01 7.931550264358e-01 6.845907721772e-01 6.431430971094e-01 6.960448709925e-01 7.975570607540e-01 8.840443192017e-01 9.153965536111e-01 8.776366941402e-01 7.808063012787e-01 6.614931967997e-01 5.858547245777e-01 6.144896017684e-01 7.259843239823e-01 8.486911932558e-01 9.295810929645e-01 9.434020011680e-01 8.872720976049e-01 7.792710681530e-01 6.616012344823e-01 6.001150961908e-01 6.422102381701e-01 7.572508609014e-01 8.806616250383e-01 9.682643144660e-01 1.000218031271e+00 9.750759569706e-01 9.062944041706e-01 8.202135877174e-01 7.518234438641e-01 7.317123674364e-01 7.653077845885e-01 8.302306024323e-01 8.972707492895e-01 9.460068769658e-01 9.674235219325e-01 9.616532095073e-01 9.355221703875e-01 9.003831454671e-01 8.697712328058e-01 8.558703313677e-01 8.648342168523e-01 8.938143764716e-01 9.323571086402e-01 9.673565290721e-01 9.879043469244e-01 9.885870541114e-01 9.711733883427e-01 9.446756099194e-01 9.230215767372e-01 9.191282008678e-01 9.374342306849e-01 9.704992267591e-01 1.003331524514e+00 1.021199064369e+00 1.015648205963e+00 9.875289446210e-01 9.472527760163e-01 9.121521994308e-01 8.992676720185e-01 9.153806680874e-01 9.521592791922e-01 9.917840477266e-01 1.016881771299e+00 1.017116695369e+00 9.917693260750e-01 9.496042070599e-01 9.066556249008e-01 8.807312508383e-01 8.827670773060e-01 9.103154475623e-01 9.496613065329e-01 9.843488613110e-01 1.002194254979e+00 9.983923032537e-01 9.757961444677e-01 9.437132274256e-01 9.151329380616e-01 9.019508053078e-01 9.094909882776e-01 9.337343410015e-01 9.639581972682e-01 9.882137635806e-01 9.980124669247e-01 9.907458625016e-01 9.701787100000e-01 9.453884767910e-01 9.275575698397e-01 9.250467706674e-01 9.387490257847e-01 9.615172907387e-01 9.822077010287e-01 9.911328000167e-01 9.843505906075e-01
 5.359104678914e-01 5.363582308826e-01 5.367716811692e-01 5.370368499161e-01 5.371583449599e-01 5.372260650072e-01 5.373447782705e-01 5.375913544713e-01 5.379953709167e-01 5.384857137873e-01 5.389104764713e-01 5.391537944730e-01 5.392428298119e-01 5.393113097156e-01 5.394920162655e-01 5.398412050422e-01 5.403334499628e-01 5.408659351175e-01 5.412937690592e-01 5.415270627754e-01 5.416273444532e-01 5.417668441275e-01 5.420851708339e-01 5.425893138335e-01 5.431753877098e-01 5.437132045945e-01 5.441180240955e-01 5.443856759415e-01 5.446103057553e-01 5.449222501210e-01 5.453977257295e-01 5.460019470378e-01 5.466308907040e-01 5.471858940515e-01 5.476261625167e-01 5.479811665720e-01 5.483448277123e-01 5.488158257845e-01 5.494191138130e-01 5.500821606617e-01 5.507104700080e-01 5.512664414856e-01 5.517736125220e-01 5.522686703206e-01 5.527742818416e-01 5.533065434766e-01 5.538824873064e-01 5.545066855513e-01 5.551612876511e-01 5.558077365028e-01 5.563953692538e-01 5.568964799623e-01 5.573429464558e-01 5.578255297869e-01 5.584170523733e-01 5.591070942769e-01 5.598139067691e-01 5.604548513029e-01 5.609989457791e-01 5.614649078173e-01 5.619158514146e-01 5.624278467002e-01 5.630509106987e-01 5.637674676522e-01 5.645019994107e-01 5.651676596388e-01 5.657063783515e-01 5.661339444527e-01 5.665552329907e-01 5.671118900286e-01 5.678566503999e-01 5.687037989713e-01 5.694909782577e-01 5.701078637427e-01 5.705731705965e-01 5.710209650506e-01 5.716075824098e-01 5.723907347504e-01 5.732856155967e-01 5.741391694454e-01 5.748588260163e-01 5.754687474818e-01 5.760606850689e-01 5.767191570404e-01 5.774778078246e-01 5.783091476656e-01 5.791597094199e-01 5.799906391604e-01 5.807883156354e-01 5.815406795596e-01 5.822360938940e-01 5.829000377564e-01 5.836026266023e-01 5.844087402885e-01 5.853204493833e-01 5.862661619597e-01 5.871322583558e-01 5.878476418071e-01 5.884487724512e-01 5.890720164792e-01 5.898499273490e-01 5.908046501735e-01 5.918335036661e-01 5.927900497098e-01 5.935849941904e-01 5.942415976284e-01 5.948867617934e-01 5.956543145373e-01 5.965894678603e-01 5.976279806871e-01 5.986491749491e-01 5.995567978250e-01 6.003338579313e-01 6.010444016738e-01 6.017999093014e-01 6.026762794729e-01 6.036715259348e-01 6.047136074242e-01 6.057180849857e-01 6.066301110956e-01 6.074526436412e-01 6.082454657044e-01 6.090844944765e-01 6.100126951177e-01 6.110256254978e-01 6.120799120927e-01 6.131102867471e-01 6.140586485203e-01 6.149192812392e-01 6.157427602355e-01 6.166075602542e-01 6.175683884019e-01 6.186275461078e-01 6.197243285372e-01 6.207743003203e-01 6.217276879604e-01 6.226054298145e-01 6.234788664159e-01 6.244164861872e-01 6.254491570995e-01 6.265555484760e-01 6.276682215672e-01 6.287247266398e-01 6.297018637852e-01 6.306265703220e-01 6.315525630109e-01 6.325390903527e-01 6.336111190628e-01 6.347379505303e-01 6.358572750324e-01 6.369208009888e-01 6.379197769268e-01 6.388819135053e-01 6.398622163691e-01 6.409053788437e-01 6.420115475803e-01 6.431484367464e-01 6.442723573034e-01 6.453542825518e-01 6.463882260821e-01 6.473992371112e-01 6.484305917533e-01 6.495099165657e-01 6.506339613590e-01 6.517811213084e-01 6.529168527176e-01 6.540154026746e-01 6.550833504539e-01 6.561494073494e-01 6.572376324135e-01 6.583586195825e-01 6.595072528057e-01 6.606639788465e-01 6.618098647296e-01 6.629407621806e-01 6.640636240213e-01 6.651884263907e-01 6.663239337233e-01 6.674754808778e-01 6.686387689163e-01 6.698040524022e-01 6.709697431515e-01 6.721382168614e-01 6.733065783289e-01 6.744755535971e-01 6.756457219518e-01 6.768168622563e-01 6.779913652848e-01 6.791736443409e-01 6.803643202573e-01 6.815589287927e-01 6.827526180043e-01 6.839445035055e-01 6.851343092939e-01 6.863247080408e-01 6.875193259883e-01 6.887205047981e-01 6.899285780337e-01 6.911384994157e-01 6.923508863774e-01 6.935603847421e-01 6.947690183593e-01 6.959802831647e-01 6.971971923863e-01 6.984182085169e-01 6.996424222792e-01 7.008654448236e-01 7.020855283408e-01 7.033061034270e-01 7.045351832983e-01 7.057702733440e-01 7.070084421018e-01 7.082439525635e-01 7.094789466387e-01 7.107150421760e-01 7.119589162397e-01 7.132109960114e-01 7.144652686317e-01 7.157177196867e-01 7.169681937698e-01 7.182223052719e-01 7.194811858626e-01 7.207461840119e-01 7.220107781165e-01 7.232706256398e-01 7.245295569820e-01 7.257916379135e-01 7.270583328103e-01 7.283285710181e-01 7.295976290989e-01 7.308626733864e-01 7.321275173407e-01 7.333967970745e-01 7.346689973952e-01 7.359451797349e-01 7.372221594479e-01 7.384981526949e-01 7.397729130586e-01 7.410506626678e-01 7.423325655025e-01 7.436154872560e-01 7.448989127584e-01 7.461848712300e-01 7.474694228658e-01 7.487557067268e-01 7.500433707126e-01 7.513320069459e-01 7.526182427008e-01 7.539072216408e-01 7.551992037415e-01 7.564911677498e-01 7.577828660910e-01 7.590741387615e-01 7.603654245010e-01 7.616571203503e-01 7.629528624695e-01 7.642493968046e-01 7.655453733971e-01 7.668419121763e-01 7.681369482148e-01 7.694354127741e-01 7.707346553123e-01 7.720338752448e-01 7.733311489576e-01 7.746288961506e-01 7.759271940158e-01 7.772254443033e-01 7.785258572306e-01 7.798230270575e-01 7.811190642324e-01 7.824178149141e-01 7.837179798843e-01 7.850173859126e-01 7.863161817347e-01 7.876148366958e-01 7.889117358229e-01 7.902099271549e-01 7.915097382495e-01 7.928067297628e-01 7.941046329375e-01 7.954017580055e-01 7.967000637455e-01 7.979957429973e-01 7.992918199448e-01 8.005857523084e-01 8.018790502342e-01 8.031742120380e-01 8.044698092064e-01 8.057631968702e-01 8.070570527545e-01 8.083490319312e-01 8.096387345728e-01 8.109294082952e-01 8.122183769412e-01 8.135064122294e-01 8.147962470922e-01 8.160849754164e-01 8.173715118977e-01 8.186570456138e-01 8.199402840561e-01 8.212241630949e-01 8.225072020214e-01 8.237908198288e-01 8.250721497481e-01 8.263522524070e-01 8.276316856218e-01 8.289080353656e-01 8.301835497692e-01 8.314574389011e-01 8.327317197177e-01 8.340048498391e-01 8.352778885857e-01 8.365495001154e-01 8.378167632794e-01 8.390838269201e-01 8.403487925342e-01 8.416120491406e-01 8.428768833361e-01 8.441398236248e-01 8.454010951902e-01 8.466604136566e-01 8.479171701940e-01 8.491714133118e-01 8.504258489002e-01 8.516797151588e-01 8.529322545344e-01 8.541832270792e-01 8.554328588199e-01 8.566779758714e-01 8.579215182963e-01 8.591636655279e-01 8.604060352881e-01 8.616484943057e-01 8.628874527331e-01 8.641226931792e-01 8.653566308350e-01 8.665882721044e-01 8.678177490798e-01 8.690464472937e-01 8.702732397576e-01 8.714973701070e-01 8.727193695274e-01 8.739391571315e-01 8.751565314853e-01 8.763722649904e-01 8.775859380449e-01 8.787977470694e-01 8.800079374377e-01 8.812158210311e-01 8.824201141130e-01 8.836238680429e-01 8.848241821495e-01 8.860230216496e-01 8.872199265962e-01 8.884146622225e-01 8.896067337754e-01 8.907959231033e-01 8.919830135271e-01 8.931677877288e-01 8.943520639050e-01 8.955331174372e-01 8.967105275322e-01 8.978866703492e-01 8.990608524123e-01 9.002325901236e-01 9.014035506061e-01 9.025712450244e-01 9.037363016798e-01 9.048987656634e-01 9.060592355875e-01 9.072187347616e-01 9.083758466078e-01 9.095292457106e-01 9.106810339830e-01 9.118290165882e-01 9.129767794718e-01 9.141222131826e-01 9.152649429735e-01 9.164051000648e-01 9.175421701121e-01 9.186771442338e-01 9.198093272782e-01 9.209402857265e-01 9.220678595294e-01 9.231945576413e-01 9.243184857064e-01 9.254386495026e-01 9.265575288414e-01 9.276748401365e-01 9.287893680583e-01 9.299016531942e-01 9.310122175006e-01 9.321200431327e-01 9.332261894395e-01 9.343281882440e-01 9.354288984087e-01 9.365281135466e-01 9.376258236101e-01 9.387216185492e-01 9.398139430477e-01 9.409044038732e-01 9.419923161542e-01 9.430791536919e-01 9.441641278012e-01 9.452469984602e-01 9.463296728379e-01 9.474079126821e-01 9.484840961693e-01 9.495592051308e-01 9.506321677218e-01 9.517047759699e-01 9.527749435932e-01 9.538421155154e-01 9.549085195776e-01 9.559722084414e-01 9.570342915273e-01 9.580958986550e-01 9.591557179872e-01 9.602129692871e-01 9.612689681418e-01 9.623233290931e-01 9.633754118233e-01 9.644266533137e-01 9.654759363260e-01 9.665249896533e-01 9.675717942602e-01 9.686160488809e-01 9.696594890219e-01 9.707030052355e-01 9.717433778779e-01 9.727836716796e-01 9.738223177034e-01 9.748591546897e-01 9.758961260538e-01 9.769307811938e-01 9.779655278969e-01 9.789984176524e-01 9.800304926529e-01 9.810622187661e-01 9.820930531870e-01 9.831225771603e-01 9.841522662894e-01 9.851799773271e-01 9.862069689074e-01 9.872338351067e-01 9.882597494185e-01 9.892855920407e-01 9.903113177340e-01 9.913359160441e-01 9.923589605454e-01 9.933822990817e-01 9.944064423653e-01 9.954298400904e-01 9.964526645895e-01 9.974758660602e-01 9.984987708542e-01 9.995212287925e-01 1.000544293708e+00 1.001568086541e+00 1.002591546680e+00 1.003615118385e+00 1.004638222965e+00 1.005662477601e+00 1.006687551477e+00 1.007712880079e+00 1.008738273579e+00 1.009763808864e+00 1.010791010778e+00 1.011817904031e+00 1.012846378935e+00 1.013876003909e+00 1.014904514933e+00 1.015936179248e+00 1.016968106710e+00 1.018001351178e+00 1.019035044208e+00 1.020070941306e+00 1.021107134330e+00 1.022145685791e+00 1.023184138085e+00 1.024225067698e+00 1.025267761591e+00 1.026311385993e+00 1.027356855179e+00 1.028404209164e+00 1.029453011736e+00 1.030504035552e+00 1.031556715352e+00 1.032611492398e+00 1.033669156758e+00 1.034728593428e+00 1.035789669793e+00 1.036854275448e+00 1.037920331824e+00 1.038988870127e+00 1.040060296673e+00 1.041133978140e+00 1.042210447504e+00 1.043289773854e+00 1.044370883804e+00 1.045456209104e+00 1.046542691552e+00 1.047634098839e+00 1.048727018565e+00 1.049824073352e+00 1.050924181499e+00 1.052027130561e+00 1.053132952471e+00 1.054242921086e+00 1.055356242018e+00 1.056473129981e+00 1.057593551385e+00 1.058718068700e+00 1.059845258075e+00 1.060976416036e+00 1.062111911176e+00 1.063250522911e+00 1.064393714335e+00 1.065541168828e+00 1.066691536650e+00 1.067846621697e+00 1.069006171090e+00 1.070168522824e+00 1.071336952792e+00 1.072509258652e+00 1.073685679832e+00 1.074866739238e+00 1.076051636814e+00 1.077241642494e+00 1.078436227474e+00 1.079634718896e+00 1.080838423377e+00 1.082046388091e+00 1.083258993026e+00 1.084476064043e+00 1.085698740240e+00 1.086925967757e+00 1.088157902009e+00 1.089394323912e+00 1.090636909703e+00 1.091882665899e+00 1.093134920587e+00 1.094391887902e+00 1.095653373974e+00 1.096921195619e+00 1.098192856694e+00 1.099469804342e+00 1.100751565816e+00 1.102038286142e+00 1.103331650302e+00 1.104628447334e+00 1.105930737168e+00 1.107238470792e+00 1.108550422247e+00 1.109868435896e+00 1.111191800282e+00 1.112518628554e+00 1.113852655606e+00 1.115191223442e+00 1.116533869448e+00 1.117882042719e+00 1.119235081312e+00 1.120593569367e+00 1.121955792754e+00 1.123323961657e+00 1.124697364450e+00 1.126074253447e+00 1.127457587321e+00 1.128845046459e+00 1.130237431880e+00 1.131634333781e+00 1.133035670583e+00 1.134441803213e+00 1.135852212198e+00 1.137268310038e+00 1.138687503174e+00 1.140111519108e+00 1.141539259083e+00 1.142971727609e+00 1.144407791872e+00 1.145848748587e+00 1.147293498887e+00 1.148740444529e+00 1.150193206709e+00 1.151648769069e+00 1.153108640883e+00 1.154571578895e+00 1.156037500077e+00 1.157507747010e+00 1.158980101127e+00 1.160456349515e+00 1.161934956955e+00 1.163415560185e+00 1.164899932680e+00 1.166386772376e+00 1.167876385931e+00 1.169367317221e+00 1.170860870938e+00 1.172355950447e+00 1.173853537169e+00 1.175352205018e+00 1.176853439485e+00 1.178354477484e+00 1.179857768480e+00 1.181362635140e+00 1.182867789909e+00 1.184373033727e+00 1.185878821840e+00 1.187386070442e+00 1.188893093395e+00 1.190399127608e+00 1.191904570867e+00 1.193411703158e+00 1.194916570037e+00 1.196420478406e+00 1.197923139245e+00 1.199425288473e+00 1.200925179843e+00 1.202425100142e+00 1.203921348802e+00 1.205415263321e+00 1.206907613754e+00 1.208396219947e+00 1.209883547530e+00 1.211366506886e+00 1.212845497201e+00 1.214321623064e+00 1.215793768134e+00 1.217261748179e+00 1.218725254156e+00 1.220182806779e+00 1.221637165189e+00 1.223084927844e+00 1.224527154400e+00 1.225963983637e+00 1.227394699650e+00 1.228817639102e+00 1.230235699896e+00 1.231645759878e+00 1.233047826608e+00 1.234442248844e+00 1.235829666334e+00 1.237208249111e+00 1.238578116548e+00 1.239939311769e+00 1.241290867890e+00 1.242632152887e+00 1.243964428412e+00 1.245286511997e+00 1.246598111804e+00 1.247896867588e+00 1.249185555165e+00 1.250462993185e+00 1.251727868717e+00 1.252979988915e+00 1.254219749200e+00 1.255446088103e+00 1.256659389602e+00 1.257857888191e+00 1.259043218044e+00 1.260213052932e+00 1.261369224574e+00 1.262508328360e+00 1.263632366312e+00 1.264740775884e+00 1.265831300761e+00 1.266905815025e+00 1.267962685179e+00 1.269002458405e+00 1.270024473340e+00 1.271027112727e+00 1.272010938323e+00 1.272975452678e+00 1.273920435330e+00 1.274844408163e+00 1.275749074293e+00 1.276632924662e+00 1.277495020377e+00 1.278334942794e+00 1.279153350672e+00 1.279948750801e+00 1.280721474138e+00 1.281470515849e+00 1.282195775451e+00 1.282897166785e+00 1.283573689493e+00 1.284226234878e+00 1.284852533081e+00 1.285452018910e+00 1.286026632427e+00 1.286573283498e+00 1.287094143161e+00 1.287586979073e+00 1.288051957129e+00 1.288489132038e+00 1.288896512068e+00 1.289276250159e+00 1.289625746201e+00 1.289945061034e+00 1.290233608655e+00 1.290492225596e+00 1.290719085336e+00 1.290915850759e+00 1.291079924806e+00 1.291210355473e+00 1.291310059520e+00 1.291375415269e+00 1.291408288371e+00 1.291407034690e+00 1.291370973329e+00 1.291301361455e+00 1.291195171742e+00 1.291055794136e+00 1.290878624851e+00 1.290666700473e+00 1.290419043325e+00 1.290132904516e+00 1.289811393387e+00 1.289450647145e+00 1.289053686784e+00 1.288617828304e+00 1.288143982811e+00 1.287631560076e+00 1.287078949566e+00 1.286489144806e+00 1.285857482682e+00 1.285187637135e+00 1.284476607769e+00 1.283724892833e+00 1.282933943771e+00 1.282099808959e+00 1.281226618415e+00 1.280309424016e+00 1.279352034244e+00 1.278353207626e+00 1.277310471297e+00 1.276227180726e+00 1.275099771423e+00 1.273930764882e+00 1.272717029323e+00 1.271462347899e+00 1.270163099022e+00 1.268819031472e+00 1.267433708112e+00 1.266002257776e+00 1.264529330935e+00 1.263010087451e+00 1.261447712621e+00 1.259841340829e+00 1.258189793313e+00 1.256495470818e+00 1.254755141328e+00 1.252971965740e+00 1.251142489349e+00 1.249269758078e+00 1.247353345992e+00 1.245389842335e+00 1.243384893445e+00 1.241333530797e+00 1.239238924926e+00 1.237099797516e+00 1.234916055941e+00 1.232689960714e+00 1.230416813558e+00 1.228103198762e+00 1.225743358979e+00 1.223342613879e+00 1.220897696713e+00 1.218409746653e+00 1.215880455591e+00 1.213305856390e+00 1.210692384248e+00 1.208034474110e+00 1.205336903629e+00 1.202597301407e+00 1.199816102784e+00 1.196996864641e+00 1.194135168274e+00 1.191236922087e+00 1.188296527091e+00 1.185319247629e+00 1.182304718390e+00 1.179249860211e+00 1.176161638801e+00 1.173033364006e+00 1.169873087108e+00 1.166674671725e+00 1.163443294246e+00 1.160179375782e+00 1.156878926052e+00 1.153549739147e+00 1.150185281086e+00 1.146793796055e+00 1.143370583441e+00 1.139919463480e+00 1.136440030169e+00 1.132931599126e+00 1.129401950090e+00 1.125842025996e+00 1.122261527034e+00 1.118655470893e+00 1.115028203529e+00 1.111380805030e+00 1.107711702534e+00 1.104026748740e+00 1.100321858421e+00 1.096603066320e+00 1.092867884498e+00 1.089120729909e+00 1.085361337153e+00 1.081588714607e+00 1.077810858571e+00 1.074022273854e+00 1.070229859735e+00 1.066430680785e+00 1.062629667082e+00 1.058826214143e+00 1.055023075589e+00 1.051223039161e+00 1.047424157312e+00 1.043632117508e+00 1.039844938110e+00 1.036069503957e+00 1.032303355348e+00 1.028548852847e+00 1.024810918043e+00 1.021086384839e+00 1.017384088926e+00 1.013698833423e+00 1.010037908837e+00 1.006401566667e+00 1.002790719497e+00 9.992093761205e-01 9.956577105431e-01 9.921412346097e-01 9.886574263387e-01 9.852133852148e-01 9.818074615752e-01 9.784439379533e-01 9.751250868448e-01 9.718509233011e-01 9.686272619313e-01 9.654526186159e-01 9.623345690080e-01 9.592695368408e-01 9.562631984017e-01 9.533177251108e-01 9.504341325130e-01 9.476166719629e-01 9.448643773335e-01 9.421836575339e-01 9.395721778250e-01 9.370373168436e-01 9.345764356729e-01 9.321941622185e-01 9.298941069542e-01 9.276737463854e-01 9.255420746363e-01 9.234926990768e-01 9.215364247987e-01 9.196683618330e-01 9.178927232472e-01 9.162131072699e-01 9.146271250466e-01 9.131427487888e-01 9.117537251127e-01 9.104688240742e-01 9.092841360964e-01 9.082045059094e-01 9.072310487122e-01 9.063602173211e-01 9.056022274101e-01 9.049481127109e-01 9.044077040879e-01 9.039740546573e-01 9.036529881523e-01 9.034443055512e-01 9.033451427536e-01 9.033634694007e-01 9.034888142788e-01 9.037322516272e-01 9.040858276395e-01 9.045521219120e-01 9.051334044022e-01 9.058239534715e-01 9.066317887477e-01 9.075451348582e-01 9.085739150031e-01 9.097118440637e-01 9.109571057422e-01 9.123146211122e-01 9.137746268706e-01 9.153466308862e-01 9.170171618475e-01 9.187967707709e-01 9.206741715096e-01 9.226522770392e-01 9.247322037981e-01 9.269022615480e-01 9.291759930623e-01 9.315330025433e-01 9.339881951182e-01 9.365280251226e-01 9.391534633653e-01 9.418675507492e-01 9.446565964591e-01 9.475342779366e-01 9.504792455215e-01 9.535060041664e-01 9.566004640312e-01 9.597627657182e-01 9.629968516178e-01 9.662866093019e-01 9.696461238823e-01 9.730549323421e-01 9.765263659628e-01 9.800462482956e-01 9.836141248029e-01 9.872358313276e-01 9.908908478318e-01 9.945985599912e-01 9.983335140994e-01 1.002111919465e+00 1.005920034264e+00 1.009753575520e+00 1.013623123921e+00 1.017503886760e+00 1.021419528697e+00 1.025339588293e+00 1.029285035280e+00 1.033240080756e+00 1.037201285770e+00 1.041180075946e+00 1.045148834352e+00 1.049135766725e+00 1.053108760920e+00 1.057086905213e+00 1.061059028451e+00 1.065017956828e+00 1.068978906635e+00 1.072911005908e+00 1.076846539840e+00 1.080749917264e+00 1.084643289812e+00 1.088516445437e+00 1.092359041075e+00 1.096191818857e+00 1.099980048428e+00 1.103758562563e+00 1.107493351062e+00 1.111204629696e+00 1.114885051205e+00 1.118522541421e+00 1.122140565940e+00 1.125701644116e+00 1.129245722104e+00 1.132736182639e+00 1.136194413849e+00 1.139614042733e+00 1.142981987160e+00 1.146325718997e+00 1.149606300970e+00 1.152863093838e+00 1.156063479677e+00 1.159225062745e+00 1.162347957351e+00 1.165412024254e+00 1.168452697314e+00 1.171427887239e+00 1.174377317204e+00 1.177272040495e+00 1.180124011378e+00 1.182942025311e+00 1.185700500487e+00 1.188437187073e+00 1.191111711115e+00 1.193760670591e+00 1.196361616812e+00 1.198919914469e+00 1.201451981154e+00 1.203926901824e+00 1.206386008661e+00 1.208791003464e+00 1.211172211911e+00 1.213515742901e+00 1.215821956032e+00 1.218108787733e+00 1.220347955814e+00 1.222575426529e+00 1.224759708493e+00 1.226925982224e+00 1.229067151242e+00 1.231175815933e+00 1.233274564962e+00 1.235336592875e+00 1.237393100044e+00 1.239421287735e+00 1.241435779531e+00 1.243437174729e+00 1.245414965751e+00 1.247392150622e+00 1.249345069392e+00 1.251297632410e+00 1.253234989971e+00 1.255164830094e+00 1.257094123247e+00 1.259008737202e+00 1.260930217049e+00 1.262839831476e+00 1.264754043411e+00 1.266667671553e+00 1.268579485584e+00 1.270500527964e+00 1.272417892269e+00 1.274346575107e+00 1.276278111232e+00 1.278217695603e+00 1.280168450925e+00 1.282125755014e+00 1.284097813476e+00 1.286078829202e+00 1.288075942029e+00 1.290086436520e+00 1.292111433787e+00 1.294157316689e+00 1.296216936648e+00 1.298300060876e+00 1.300400777360e+00 1.302525005449e+00 1.304673347032e+00 1.306842662833e+00 1.309042567554e+00 1.311264654436e+00 1.313518424198e+00 1.315798582381e+00 1.318110223787e+00 1.320455975832e+00 1.322831540996e+00 1.325245393391e+00 1.327689849063e+00 1.330175220670e+00 1.332696809015e+00 1.335257566036e+00 1.337861274827e+00 1.340501511615e+00 1.343190405800e+00 1.345915793177e+00 1.348690963330e+00 1.351507845545e+00 1.354369560314e+00 1.357281460986e+00 1.360232411170e+00 1.363238593676e+00 1.366280736111e+00 1.369377557430e+00 1.372515015553e+00 1.375695650939e+00 1.378925442399e+00 1.382188778494e+00 1.385504023890e+00 1.388845777337e+00 1.392232832901e+00 1.395649159609e+00 1.399093738638e+00 1.402573222467e+00 1.406063595241e+00 1.409588769132e+00 1.413112722636e+00 1.416655146258e+00 1.420198773203e+00 1.423735297874e+00 1.427274028746e+00 1.430781650295e+00 1.434282331229e+00 1.437739242304e+00 1.441163826577e+00 1.444540753588e+00 1.447855928722e+00 1.451117677738e+00 1.454287311377e+00 1.457388240576e+00 1.460381898733e+00 1.463276189720e+00 1.466054936419e+00 1.468697930381e+00 1.471217883060e+00 1.473572786379e+00 1.475780814293e+00 1.477809353320e+00 1.479658567768e+00 1.481319419621e+00 1.482767713031e+00 1.484014380826e+00 1.485024810724e+00 1.485811110285e+00 1.486348787739e+00 1.486635955196e+00 1.486666672889e+00 1.486420420695e+00 1.485908991126e+00 1.485106723411e+00 1.484024689501e+00 1.482646211760e+00 1.480972260783e+00 1.479002498196e+00 1.476725676972e+00 1.474153781368e+00 1.471273892973e+00 1.468099534174e+00 1.464621162540e+00 1.460852865770e+00 1.456792778415e+00 1.452447897545e+00 1.447830893743e+00 1.442940935267e+00 1.437801450381e+00 1.432407655918e+00 1.426788478695e+00 1.420945077134e+00 1.414897145326e+00 1.408668934762e+00 1.402259948597e+00 1.395713760708e+00 1.389025601178e+00 1.382236701169e+00 1.375357083821e+00 1.368411675962e+00 1.361434166321e+00 1.354429032374e+00 1.347448259746e+00 1.340491868287e+00 1.333602794462e+00 1.326803387092e+00 1.320111883583e+00 1.313573822433e+00 1.307190198563e+00 1.301010560158e+00 1.295042373666e+00 1.289319330772e+00 1.283866055073e+00 1.278694393740e+00 1.273842136070e+00 1.269310806053e+00 1.265133320388e+00 1.261316491660e+00 1.257879273630e+00 1.254835457040e+00 1.252186667208e+00 1.249955365386e+00 1.248133105504e+00 1.246733300667e+00 1.245751452055e+00 1.245187757762e+00 1.245042370158e+00 1.245301439653e+00 1.245966145048e+00 1.247017846628e+00 1.248448529107e+00 1.250242417484e+00 1.252380838031e+00 1.254850773602e+00 1.257626109485e+00 1.260688117409e+00 1.264016288001e+00 1.267583495585e+00 1.271365243352e+00 1.275338943039e+00 1.279473277592e+00 1.283746331620e+00 1.288131762519e+00 1.292597356839e+00 1.297125009654e+00 1.301678856291e+00 1.306240657236e+00 1.310783608739e+00 1.315280638024e+00 1.319713877491e+00 1.324057668631e+00 1.328293875075e+00 1.332404874621e+00 1.336370232869e+00 1.340181299768e+00 1.343817289210e+00 1.347275304152e+00 1.350543372773e+00 1.353612867732e+00 1.356487136567e+00 1.359156897158e+00 1.361630422653e+00 1.363908426545e+00 1.365994109942e+00 1.367903570420e+00 1.369639636630e+00 1.371220152885e+00 1.372659313024e+00 1.373971446170e+00 1.375177700353e+00 1.376294428137e+00 1.377343912748e+00 1.378345234900e+00 1.379323129229e+00 1.380293419828e+00 1.381279781265e+00 1.382299659100e+00 1.383370732114e+00 1.384512754864e+00 1.385734619068e+00 1.387054631410e+00 1.388473842604e+00 1.390009276079e+00 1.391656821056e+00 1.393417620353e+00 1.395298292430e+00 1.397280565040e+00 1.399370506045e+00 1.401547010807e+00 1.403803595083e+00 1.406125789738e+00 1.408489371256e+00 1.410892209590e+00 1.413299943390e+00 1.415704955072e+00 1.418086186984e+00 1.420420576183e+00 1.422701240282e+00 1.424902403648e+00 1.427017003494e+00 1.429027236921e+00 1.430926873885e+00 1.432704325819e+00 1.434353533487e+00 1.435868009412e+00 1.437242562328e+00 1.438478851876e+00 1.439565574326e+00 1.440511208327e+00 1.441305432489e+00 1.441946392133e+00 1.442433145450e+00 1.442753222929e+00 1.442904335240e+00 1.442872788090e+00 1.442646506796e+00 1.442207903515e+00 1.441539163880e+00 1.440617006570e+00 1.439417553289e+00 1.437916694944e+00 1.436080204031e+00 1.433884634268e+00 1.431298317779e+00 1.428292100643e+00 1.424837849480e+00 1.420912600211e+00 1.416492431879e+00 1.411561686995e+00 1.406108422262e+00 1.400122893445e+00 1.393610098031e+00 1.386573307333e+00 1.379030182631e+00 1.371000332952e+00 1.362518119250e+00 1.353618190087e+00 1.344346839868e+00 1.334764108751e+00 1.324915831843e+00 1.314887589967e+00 1.304735668854e+00 1.294548241512e+00 1.284407026010e+00 1.274393197801e+00 1.264611681978e+00 1.255133398706e+00 1.246076921517e+00 1.237518523518e+00 1.229562261531e+00 1.222300755981e+00 1.215807137445e+00 1.210188689524e+00 1.205482193543e+00 1.201780765444e+00 1.199105864235e+00 1.197491691877e+00 1.196958009646e+00 1.197458253500e+00 1.198992482238e+00 1.201449682166e+00 1.204765216420e+00 1.208807008496e+00 1.213419323129e+00 1.218457207597e+00 1.223697977270e+00 1.228979411948e+00 1.234063031723e+00 1.238757360166e+00 1.242857938549e+00 1.246162848557e+00 1.248527037072e+00 1.249777812363e+00 1.249839555729e+00 1.248616034814e+00 1.246095107579e+00 1.242297236539e+00 1.237269176039e+00 1.231151542013e+00 1.224780093692e+00 1.216481934564e+00 1.207228413444e+00 1.198210408716e+00 1.190447554101e+00 1.184403801627e+00 1.179814481507e+00 1.175866038469e+00 1.171561983721e+00 1.166124145581e+00 1.159363031052e+00 1.151782872573e+00 1.144373978749e+00 1.138239545441e+00 1.134170808402e+00 1.132288343633e+00 1.131966676616e+00 1.132100290501e+00 1.131505772375e+00 1.129347708377e+00 1.125471148053e+00 1.120401728131e+00 1.115100488966e+00 1.110584733042e+00 1.107480381045e+00 1.105739856612e+00 1.104663334870e+00 1.103189402490e+00 1.100284065309e+00 1.095375243443e+00 1.088598684567e+00 1.080716061048e+00 1.072816135825e+00 1.065929663002e+00 1.060574210311e+00 1.056514676462e+00 1.052875557855e+00 1.048457825534e+00 1.042170642508e+00 1.033448645859e+00 1.022425320498e+00 1.009822036563e+00 9.966409369702e-01 9.837443390268e-01 9.714473062725e-01 9.593777352671e-01 9.466294015313e-01 9.321199008178e-01 9.150550471539e-01 8.953387555043e-01 8.736842380364e-01 8.514583436170e-01 8.303181894945e-01 8.116734431833e-01 7.962261386573e-01 7.838391606285e-01 7.737534914692e-01 7.650670124407e-01 7.572935504314e-01 7.507316772635e-01 7.464198142803e-01 7.457786649794e-01 7.500103814466e-01 7.594938539233e-01 7.735298348501e-01 7.905627048988e-01 8.086777488593e-01 8.261820885431e-01 8.420388845995e-01 8.559277527179e-01 8.680308331597e-01 8.786507113486e-01 8.878107906260e-01 8.950430578328e-01 8.995567461269e-01 9.006274006043e-01 8.974706274338e-01 8.714322094339e-01 8.375616146193e-01 7.841432135404e-01 7.547657761433e-01 7.822061250643e-01 8.613175727891e-01 9.544935180969e-01 1.022250326158e+00 1.040374572002e+00 1.004078486282e+00 9.289341889617e-01 8.497342318256e-01 8.100151997537e-01 8.326285192930e-01 8.969253231316e-01 9.592610711934e-01 9.844782320670e-01 9.585678669170e-01 8.909364780191e-01 8.141689758672e-01 7.752998667569e-01 8.042560432741e-01 8.825327063457e-01 9.621808382037e-01 1.001895313619e+00 9.808801588136e-01 9.010613148089e-01 7.885426359133e-01 6.945844511645e-01 6.771561880303e-01 7.443148559717e-01 8.423376415668e-01 9.131155372105e-01 9.231306914059e-01 8.643362619426e-01 7.537502071955e-01 6.379650620081e-01 5.912163301600e-01 6.563285158510e-01 7.846306318899e-01 9.033252868342e-01 9.666550232984e-01 9.554822492766e-01 8.727118320535e-01 7.438144774518e-01 6.227006731168e-01 5.866744320825e-01 6.667723310971e-01 8.036869507226e-01 9.288499383709e-01 1.003972404697e+00 1.015385915410e+00 9.679167642849e-01 8.821611753283e-01 7.924180869839e-01 7.389236535497e-01 7.461392145960e-01 8.026529987170e-01 8.751089630145e-01 9.346371319079e-01 9.664169342123e-01 9.683508368814e-01 9.473548179292e-01 9.157274176145e-01 8.872457950935e-01 8.730811117840e-01 8.783259567262e-01 9.007836110933e-01 9.328497704396e-01 9.647255271975e-01 9.874403883454e-01 9.949657530577e-01 9.859072106305e-01 9.646322623320e-01 9.410924215496e-01 9.281516995191e-01 9.355329174203e-01 9.635483790748e-01 1.001886982261e+00 1.034919161566e+00 1.048813129396e+00 1.036628977737e+00 1.000956881457e+00 9.541682411482e-01 9.155995172663e-01 9.034827862628e-01 9.238161265984e-01 9.657800729910e-01 1.009092673795e+00 1.035052880526e+00 1.033150079454e+00 1.003357870275e+00 9.557890691677e-01 9.082240030868e-01 8.799961236859e-01 8.823190496868e-01 9.114194545657e-01 9.517706778838e-01 9.859121533535e-01 1.001794410410e+00 9.955532923854e-01 9.713098158730e-01 9.393952028009e-01 9.129643970907e-01 9.028463992729e-01 9.125471818791e-01 9.367273684347e-01 9.646939742662e-01 9.856489833527e-01 9.926185723171e-01 9.842119567670e-01 9.646889819623e-01 9.426797809930e-01 9.280817954593e-01 9.277223050085e-01 9.416324575428e-01 9.629404609506e-01 9.814818360787e-01 9.885187579915e-01 9.805184567999e-01
 5.574065450636e-01 5.578183947427e-01 5.581947385736e-01 5.584198174244e-01 5.584956247875e-01 5.585156969397e-01 5.585834827787e-01 5.587842640655e-01 5.591485426805e-01 5.596029067189e-01 5.599888565520e-01 5.601889505851e-01 5.602299920065e-01 5.602491205961e-01 5.603827104155e-01 5.606877504581e-01 5.611407610208e-01 5.616350854119e-01 5.620221850223e-01 5.622107892071e-01 5.622623644490e-01 5.623519833394e-01 5.626234414350e-01 5.630858295079e-01 5.636339088781e-01 5.641336138906e-01 5.644960275090e-01 5.647174374680e-01 5.648925157783e-01 5.651566605952e-01 5.655865559338e-01 5.661489952933e-01 5.667378171588e-01 5.672529038224e-01 5.676502593427e-01 5.679575330466e-01 5.682705087226e-01 5.686903538331e-01 5.692442368194e-01 5.698626291535e-01 5.704498255102e-01 5.709625690058e-01 5.714218767420e-01 5.718646660310e-01 5.723145454643e-01 5.727918228654e-01 5.733149721848e-01 5.738893136081e-01 5.744969654064e-01 5.750965754979e-01 5.756348954852e-01 5.760788382800e-01 5.764637397035e-01 5.768839348212e-01 5.774189071206e-01 5.780602426837e-01 5.787226108897e-01 5.793162381966e-01 5.798044562272e-01 5.802080887052e-01 5.805948436645e-01 5.810501538317e-01 5.816233075721e-01 5.822928070327e-01 5.829807929566e-01 5.835957706329e-01 5.840791500553e-01 5.844494041830e-01 5.848149200294e-01 5.853171468739e-01 5.860128345726e-01 5.868148838439e-01 5.875590965298e-01 5.881310741348e-01 5.885461288021e-01 5.889364978518e-01 5.894641484859e-01 5.901948077350e-01 5.910447585649e-01 5.918596947153e-01 5.925375937709e-01 5.930982629533e-01 5.936328222908e-01 5.942307642559e-01 5.949327663441e-01 5.957161836321e-01 5.965234687665e-01 5.973100648669e-01 5.980578608646e-01 5.987557613136e-01 5.993942014389e-01 6.000027810918e-01 6.006512943666e-01 6.014062310265e-01 6.022700502474e-01 6.031689979070e-01 6.039888301991e-01 6.046549079913e-01 6.052029362328e-01 6.057697002973e-01 6.064915683423e-01 6.073951167696e-01 6.083798978961e-01 6.092974338990e-01 6.100503662546e-01 6.106584919913e-01 6.112448974843e-01 6.119513648761e-01 6.128307646649e-01 6.138246991462e-01 6.148087021257e-01 6.156803002871e-01 6.164112564612e-01 6.170653931174e-01 6.177589096473e-01 6.185778662728e-01 6.195265841623e-01 6.205318688492e-01 6.215007161380e-01 6.223706850083e-01 6.231419015470e-01 6.238767832970e-01 6.246580875021e-01 6.255366546558e-01 6.265088007994e-01 6.275258516092e-01 6.285169888189e-01 6.294192181791e-01 6.302266844031e-01 6.309957964277e-01 6.318105678427e-01 6.327272694192e-01 6.337460955876e-01 6.348046169480e-01 6.358132307195e-01 6.367194561125e-01 6.375484377274e-01 6.383724952763e-01 6.392643461764e-01 6.402543943124e-01 6.413211167430e-01 6.423944229725e-01 6.434086490679e-01 6.443412375591e-01 6.452191380197e-01 6.460997896438e-01 6.470423162681e-01 6.480734253737e-01 6.491608952022e-01 6.502417093726e-01 6.512633989990e-01 6.522190179885e-01 6.531383677297e-01 6.540772203524e-01 6.550802395368e-01 6.561463876632e-01 6.572449765197e-01 6.583313542717e-01 6.593741005546e-01 6.603687965267e-01 6.613403004251e-01 6.623323924015e-01 6.633730621040e-01 6.644602143686e-01 6.655717432226e-01 6.666700043337e-01 6.677319303288e-01 6.687647701793e-01 6.697943673400e-01 6.708461143291e-01 6.719308914280e-01 6.730431444706e-01 6.741655698950e-01 6.752766227443e-01 6.763747702556e-01 6.774637584596e-01 6.785539555846e-01 6.796549573313e-01 6.807723164620e-01 6.819013421368e-01 6.830339619866e-01 6.841677312094e-01 6.853034203674e-01 6.864389565430e-01 6.875752217791e-01 6.887132218367e-01 6.898529426505e-01 6.909962250271e-01 6.921466118137e-01 6.933065444466e-01 6.944701657081e-01 6.956346868271e-01 6.967964368705e-01 6.979560239690e-01 6.991165212577e-01 7.002828166539e-01 7.014566506634e-01 7.026353178730e-01 7.038171556007e-01 7.050013392323e-01 7.061842940680e-01 7.073655468162e-01 7.085506016856e-01 7.097399793294e-01 7.109355076390e-01 7.121334898968e-01 7.133306060348e-01 7.145250430352e-01 7.157219693203e-01 7.169263506672e-01 7.181370852995e-01 7.193496789064e-01 7.205625040104e-01 7.217733547588e-01 7.229873044705e-01 7.242080268917e-01 7.254378181727e-01 7.266700582363e-01 7.278998758994e-01 7.291292080539e-01 7.303621204641e-01 7.316006714468e-01 7.328445316000e-01 7.340880820538e-01 7.353281852008e-01 7.365666675652e-01 7.378094162406e-01 7.390563947617e-01 7.403066212041e-01 7.415576417875e-01 7.428047845224e-01 7.440511947554e-01 7.453016052844e-01 7.465576922279e-01 7.478167625040e-01 7.490763209240e-01 7.503358603316e-01 7.515952985165e-01 7.528566348507e-01 7.541220245471e-01 7.553900403226e-01 7.566591631534e-01 7.579297501960e-01 7.591997513126e-01 7.604713393995e-01 7.617459755367e-01 7.630199759014e-01 7.642937007978e-01 7.655703845173e-01 7.668483946186e-01 7.681267644985e-01 7.694072883937e-01 7.706867135702e-01 7.719660635325e-01 7.732457950446e-01 7.745311518059e-01 7.758166079169e-01 7.771024507106e-01 7.783886522201e-01 7.796731250743e-01 7.809612564403e-01 7.822519690282e-01 7.835419373566e-01 7.848301828463e-01 7.861179326636e-01 7.874081256275e-01 7.886986931808e-01 7.899901043507e-01 7.912804762831e-01 7.925698934502e-01 7.938612675611e-01 7.951537942398e-01 7.964457014845e-01 7.977389788030e-01 7.990315369230e-01 8.003219783550e-01 8.016147907193e-01 8.029095070353e-01 8.042019630526e-01 8.054943966401e-01 8.067874169891e-01 8.080796186818e-01 8.093713235686e-01 8.106637063552e-01 8.119536894191e-01 8.132431451242e-01 8.145355172797e-01 8.158275193376e-01 8.171175166885e-01 8.184084142871e-01 8.196971651053e-01 8.209853344339e-01 8.222735923110e-01 8.235612342439e-01 8.248473459426e-01 8.261354729701e-01 8.274227875264e-01 8.287076882259e-01 8.299924646402e-01 8.312750956150e-01 8.325583854667e-01 8.338408994611e-01 8.351242815532e-01 8.364053393698e-01 8.376864618209e-01 8.389658425499e-01 8.402426534562e-01 8.415186909813e-01 8.427944943641e-01 8.440690848510e-01 8.453424704532e-01 8.466165407509e-01 8.478884126643e-01 8.491592193118e-01 8.504275385914e-01 8.516937228912e-01 8.529599884651e-01 8.542260042537e-01 8.554920148312e-01 8.567563258636e-01 8.580179772089e-01 8.592770718187e-01 8.605340930106e-01 8.617916939308e-01 8.630486019190e-01 8.643042488979e-01 8.655594533563e-01 8.668109447327e-01 8.680594399115e-01 8.693074995547e-01 8.705532134609e-01 8.717986248682e-01 8.730445731944e-01 8.742879323326e-01 8.755270226130e-01 8.767641744700e-01 8.779989992787e-01 8.792334985632e-01 8.804670860174e-01 8.816981158485e-01 8.829270533607e-01 8.841528030414e-01 8.853766221762e-01 8.865980313015e-01 8.878186478412e-01 8.890365670905e-01 8.902522509449e-01 8.914679971797e-01 8.926791598371e-01 8.938874893774e-01 8.950955773743e-01 8.963009889180e-01 8.975044721207e-01 8.987056420298e-01 8.999038693821e-01 9.011002274942e-01 9.022948208009e-01 9.034858276528e-01 9.046758161194e-01 9.058644879441e-01 9.070490465363e-01 9.082312658268e-01 9.094123263248e-01 9.105893573653e-01 9.117655260553e-01 9.129405307019e-01 9.141117776274e-01 9.152810487362e-01 9.164471045016e-01 9.176113785372e-01 9.187743048031e-01 9.199347002975e-01 9.210923028461e-01 9.222478812433e-01 9.233998971262e-01 9.245492381453e-01 9.256978095328e-01 9.268433647825e-01 9.279855795343e-01 9.291259669350e-01 9.302632576157e-01 9.313977850825e-01 9.325304646590e-01 9.336602461101e-01 9.347893395495e-01 9.359145106162e-01 9.370367104343e-01 9.381565379529e-01 9.392737739341e-01 9.403895610128e-01 9.415038690729e-01 9.426144313623e-01 9.437228007131e-01 9.448277860441e-01 9.459315530380e-01 9.470318896603e-01 9.481306932024e-01 9.492277591760e-01 9.503227401676e-01 9.514141946347e-01 9.525021757062e-01 9.535884688028e-01 9.546733576596e-01 9.557559194214e-01 9.568377509069e-01 9.579168021733e-01 9.589918256248e-01 9.600648240703e-01 9.611364434866e-01 9.622062382203e-01 9.632734800608e-01 9.643394885295e-01 9.654030722021e-01 9.664643390717e-01 9.675232421778e-01 9.685784663899e-01 9.696340639191e-01 9.706868142091e-01 9.717378609124e-01 9.727877994927e-01 9.738337441252e-01 9.748786659416e-01 9.759211040795e-01 9.769626263886e-01 9.780023331844e-01 9.790405009304e-01 9.800749538867e-01 9.811091367041e-01 9.821416404295e-01 9.831713230006e-01 9.842006325965e-01 9.852277309376e-01 9.862530038284e-01 9.872782187250e-01 9.883006600558e-01 9.893217218989e-01 9.903411704362e-01 9.913592560602e-01 9.923765219379e-01 9.933930000521e-01 9.944072604622e-01 9.954203957856e-01 9.964320701285e-01 9.974428902297e-01 9.984524159661e-01 9.994606211070e-01 1.000469285667e+00 1.001475785992e+00 1.002480918284e+00 1.003485453858e+00 1.004489577777e+00 1.005492998598e+00 1.006495091249e+00 1.007497546618e+00 1.008498853415e+00 1.009499484208e+00 1.010499612133e+00 1.011499436690e+00 1.012499107011e+00 1.013497753216e+00 1.014497103979e+00 1.015496084515e+00 1.016493792879e+00 1.017492802819e+00 1.018490847345e+00 1.019488915687e+00 1.020487350718e+00 1.021485713950e+00 1.022483451478e+00 1.023482393170e+00 1.024482698030e+00 1.025481608752e+00 1.026481974903e+00 1.027481845034e+00 1.028483078533e+00 1.029484464133e+00 1.030486908076e+00 1.031489926959e+00 1.032494441043e+00 1.033498611278e+00 1.034503639167e+00 1.035511044621e+00 1.036517663186e+00 1.037527097281e+00 1.038537561574e+00 1.039548688913e+00 1.040561127648e+00 1.041574543581e+00 1.042590228732e+00 1.043607932808e+00 1.044626544756e+00 1.045647886741e+00 1.046669872951e+00 1.047693921485e+00 1.048721245892e+00 1.049748760218e+00 1.050778978779e+00 1.051811188495e+00 1.052845678075e+00 1.053882345012e+00 1.054921410725e+00 1.055963388562e+00 1.057007321706e+00 1.058052828941e+00 1.059102408425e+00 1.060154657695e+00 1.061209450684e+00 1.062267589062e+00 1.063327613813e+00 1.064391107356e+00 1.065457268080e+00 1.066526853500e+00 1.067600262816e+00 1.068676172197e+00 1.069755505688e+00 1.070838486081e+00 1.071925114993e+00 1.073013897627e+00 1.074108337493e+00 1.075205100591e+00 1.076305949118e+00 1.077410694547e+00 1.078519143864e+00 1.079631839083e+00 1.080747857721e+00 1.081867600086e+00 1.082992906816e+00 1.084121515069e+00 1.085253658451e+00 1.086390691686e+00 1.087532022507e+00 1.088677891012e+00 1.089827377522e+00 1.090982281378e+00 1.092141424676e+00 1.093304301888e+00 1.094472572107e+00 1.095646024496e+00 1.096823503059e+00 1.098006117286e+00 1.099192272203e+00 1.100385090347e+00 1.101582308375e+00 1.102782755782e+00 1.103990015583e+00 1.105201839542e+00 1.106417674061e+00 1.107639756738e+00 1.108866205379e+00 1.110098389418e+00 1.111335254951e+00 1.112576840771e+00 1.113823637163e+00 1.115076467225e+00 1.116333986600e+00 1.117596769112e+00 1.118864092423e+00 1.120137635265e+00 1.121415439634e+00 1.122697556694e+00 1.123986759832e+00 1.125280718625e+00 1.126579726168e+00 1.127883209852e+00 1.129192686248e+00 1.130507306499e+00 1.131826418550e+00 1.133151843438e+00 1.134480653225e+00 1.135814956274e+00 1.137154820301e+00 1.138499830392e+00 1.139849722431e+00 1.141204776379e+00 1.142564509269e+00 1.143928056193e+00 1.145298052399e+00 1.146672643434e+00 1.148051278724e+00 1.149434310021e+00 1.150821964441e+00 1.152214751524e+00 1.153611483672e+00 1.155013812535e+00 1.156418112587e+00 1.157828149220e+00 1.159242492439e+00 1.160660499261e+00 1.162081981701e+00 1.163507932005e+00 1.164937951445e+00 1.166371976904e+00 1.167808449002e+00 1.169249840809e+00 1.170693244341e+00 1.172140692183e+00 1.173591059283e+00 1.175044432913e+00 1.176501619923e+00 1.177960384206e+00 1.179421521544e+00 1.180886545512e+00 1.182353156886e+00 1.183821592118e+00 1.185292752588e+00 1.186765772567e+00 1.188240128470e+00 1.189715995597e+00 1.191194217500e+00 1.192673246210e+00 1.194152882133e+00 1.195634426179e+00 1.197116055375e+00 1.198598326396e+00 1.200081191850e+00 1.201564816729e+00 1.203047531319e+00 1.204530761011e+00 1.206012472515e+00 1.207493782212e+00 1.208975050162e+00 1.210455384759e+00 1.211932928679e+00 1.213409931453e+00 1.214885094830e+00 1.216359116693e+00 1.217830926968e+00 1.219298385867e+00 1.220764285939e+00 1.222227575396e+00 1.223686976123e+00 1.225143563157e+00 1.226596091486e+00 1.228044891684e+00 1.229488623030e+00 1.230928952522e+00 1.232363714558e+00 1.233793320046e+00 1.235217533325e+00 1.236637421965e+00 1.238050021463e+00 1.239456789896e+00 1.240856326846e+00 1.242249140871e+00 1.243634897313e+00 1.245013117674e+00 1.246383548638e+00 1.247745556605e+00 1.249099655406e+00 1.250444112985e+00 1.251780463797e+00 1.253106004766e+00 1.254422771786e+00 1.255729487802e+00 1.257024499526e+00 1.258309825383e+00 1.259583460449e+00 1.260845028379e+00 1.262094643746e+00 1.263333774431e+00 1.264557425576e+00 1.265769719508e+00 1.266967521436e+00 1.268153059024e+00 1.269323929889e+00 1.270479400837e+00 1.271621159073e+00 1.272745855982e+00 1.273856028163e+00 1.274949867202e+00 1.276027068877e+00 1.277087179214e+00 1.278129596210e+00 1.279155637643e+00 1.280162514238e+00 1.281151400297e+00 1.282121030301e+00 1.283071629514e+00 1.284001919086e+00 1.284912792421e+00 1.285802799838e+00 1.286671920627e+00 1.287519415456e+00 1.288344740840e+00 1.289149562833e+00 1.289928580877e+00 1.290686419577e+00 1.291419907304e+00 1.292130881219e+00 1.292817761367e+00 1.293478417857e+00 1.294115076242e+00 1.294724241656e+00 1.295309468674e+00 1.295868208946e+00 1.296398528534e+00 1.296901974721e+00 1.297378177847e+00 1.297825975802e+00 1.298245727155e+00 1.298636563402e+00 1.298997736781e+00 1.299328706679e+00 1.299630040989e+00 1.299900293191e+00 1.300140429391e+00 1.300348684178e+00 1.300525022736e+00 1.300669539246e+00 1.300780196231e+00 1.300859417676e+00 1.300904085994e+00 1.300916545105e+00 1.300892237472e+00 1.300835225038e+00 1.300743155570e+00 1.300614659759e+00 1.300452143483e+00 1.300251988221e+00 1.300017452686e+00 1.299744543076e+00 1.299434568315e+00 1.299087913082e+00 1.298702012810e+00 1.298280168342e+00 1.297817482379e+00 1.297317741076e+00 1.296777533680e+00 1.296198721670e+00 1.295580208893e+00 1.294919949373e+00 1.294222069411e+00 1.293480810654e+00 1.292701091587e+00 1.291878699791e+00 1.291013904146e+00 1.290110354628e+00 1.289161952583e+00 1.288173191197e+00 1.287140401799e+00 1.286065917285e+00 1.284948099176e+00 1.283787248545e+00 1.282584276455e+00 1.281335222863e+00 1.280044696760e+00 1.278709140435e+00 1.277330823984e+00 1.275907751980e+00 1.274438894506e+00 1.272928401959e+00 1.271372401121e+00 1.269771439742e+00 1.268125569580e+00 1.266435515018e+00 1.264701389109e+00 1.262920294466e+00 1.261096428427e+00 1.259225800618e+00 1.257311824817e+00 1.255352549511e+00 1.253347180138e+00 1.251298507366e+00 1.249203729158e+00 1.247067646181e+00 1.244883027917e+00 1.242656865292e+00 1.240385222595e+00 1.238068952658e+00 1.235710402494e+00 1.233305630741e+00 1.230860099336e+00 1.228368604623e+00 1.225834793761e+00 1.223259124353e+00 1.220638593677e+00 1.217979363836e+00 1.215273874533e+00 1.212531215958e+00 1.209743388840e+00 1.206917569784e+00 1.204050358339e+00 1.201142479316e+00 1.198198364687e+00 1.195211605863e+00 1.192188919448e+00 1.189125782375e+00 1.186027856589e+00 1.182892011699e+00 1.179719120208e+00 1.176513586411e+00 1.173270208710e+00 1.169995909436e+00 1.166684864585e+00 1.163343831806e+00 1.159970520081e+00 1.156565115937e+00 1.153132089001e+00 1.149665730935e+00 1.146175961653e+00 1.142655799869e+00 1.139111401543e+00 1.135541492674e+00 1.131945473358e+00 1.128328971537e+00 1.124685979166e+00 1.121027711158e+00 1.117345457508e+00 1.113646661290e+00 1.109930966598e+00 1.106197751132e+00 1.102452912420e+00 1.098691043797e+00 1.094920495126e+00 1.091137507195e+00 1.087347442292e+00 1.083549232010e+00 1.079744547515e+00 1.075937519957e+00 1.072123672342e+00 1.068312785322e+00 1.064500712115e+00 1.060691478426e+00 1.056886450675e+00 1.053086506985e+00 1.049296500528e+00 1.045513769559e+00 1.041744415823e+00 1.037987258280e+00 1.034247526027e+00 1.030523620910e+00 1.026819421610e+00 1.023138350722e+00 1.019478408847e+00 1.015847312352e+00 1.012240888205e+00 1.008667333705e+00 1.005123397680e+00 1.001616547582e+00 9.981461926023e-01 9.947130323491e-01 9.913248010644e-01 9.879764045526e-01 9.846781821942e-01 9.814258721090e-01 9.782258262970e-01 9.750787745032e-01 9.719861074952e-01 9.689531457462e-01 9.659789544635e-01 9.630694007608e-01 9.602226153483e-01 9.574460948047e-01 9.547369928235e-01 9.521011469351e-01 9.495402929952e-01 9.470546233780e-01 9.446511368679e-01 9.423251242558e-01 9.400864620974e-01 9.379311675415e-01 9.358651327341e-01 9.338888574619e-01 9.320036209013e-01 9.302157300809e-01 9.285184767371e-01 9.269236760574e-01 9.254255006266e-01 9.240309397960e-01 9.227387456250e-01 9.215488778408e-01 9.204691474226e-01 9.194926483763e-01 9.186293883833e-01 9.178725543669e-01 9.172297469471e-01 9.166982585668e-01 9.162791056630e-01 9.159770567263e-01 9.157837180632e-01 9.157114721067e-01 9.157519654460e-01 9.159087829005e-01 9.161840053635e-01 9.165720461143e-01 9.170818172376e-01 9.177016399839e-01 9.184436899926e-01 9.192981096213e-01 9.202687314142e-01 9.213560497114e-01 9.225543113340e-01 9.238706217692e-01 9.252930965213e-01 9.268334234331e-01 9.284794436964e-01 9.302357324273e-01 9.321006287815e-01 9.340675141186e-01 9.361458028286e-01 9.383176272073e-01 9.405995368828e-01 9.429749846558e-01 9.454487903936e-01 9.480203798211e-01 9.506782236727e-01 9.534350676397e-01 9.562709039994e-01 9.592013690481e-01 9.622097128935e-01 9.653002895068e-01 9.684726354897e-01 9.717125560834e-01 9.750355788358e-01 9.784187808439e-01 9.818778638071e-01 9.853965178564e-01 9.889778742703e-01 9.926219314877e-01 9.963138470415e-01 1.000070828418e+00 1.003865654293e+00 1.007717331826e+00 1.011608584414e+00 1.015540681005e+00 1.019516900879e+00 1.023517244023e+00 1.027564627634e+00 1.031627705404e+00 1.035727602478e+00 1.039846472520e+00 1.043983706413e+00 1.048148332428e+00 1.052313054032e+00 1.056507475743e+00 1.060696298654e+00 1.064902326808e+00 1.069108678913e+00 1.073313208505e+00 1.077527065147e+00 1.081722121752e+00 1.085927926684e+00 1.090110277328e+00 1.094291997271e+00 1.098457542319e+00 1.102602078586e+00 1.106741872512e+00 1.110843701681e+00 1.114943323854e+00 1.119004215440e+00 1.123047689042e+00 1.127062909896e+00 1.131041278696e+00 1.135004821314e+00 1.138915383147e+00 1.142813120394e+00 1.146658393896e+00 1.150476424799e+00 1.154255987532e+00 1.157987119075e+00 1.161696120943e+00 1.165342209208e+00 1.168966549751e+00 1.172531775630e+00 1.176062355836e+00 1.179549836157e+00 1.182981415396e+00 1.186387000278e+00 1.189723183024e+00 1.193034605490e+00 1.196285869307e+00 1.199495679405e+00 1.202663344121e+00 1.205770306819e+00 1.208852311814e+00 1.211865554571e+00 1.214851582269e+00 1.217779663779e+00 1.220665422051e+00 1.223514068730e+00 1.226301654981e+00 1.229066816774e+00 1.231768276479e+00 1.234442860515e+00 1.237068726968e+00 1.239651665514e+00 1.242204695993e+00 1.244701188483e+00 1.247180568004e+00 1.249604231069e+00 1.252002273852e+00 1.254362542180e+00 1.256683250082e+00 1.258983323550e+00 1.261235399145e+00 1.263472037244e+00 1.265666537485e+00 1.267838917724e+00 1.269984356507e+00 1.272097563178e+00 1.274196374680e+00 1.276258518832e+00 1.278310429860e+00 1.280332249573e+00 1.282336601049e+00 1.284325558332e+00 1.286288612791e+00 1.288245109481e+00 1.290175916037e+00 1.292101715233e+00 1.294009259501e+00 1.295904035691e+00 1.297794623567e+00 1.299667584819e+00 1.301540209997e+00 1.303399625247e+00 1.305256849434e+00 1.307109770004e+00 1.308956256170e+00 1.310804499807e+00 1.312647290379e+00 1.314494000561e+00 1.316340791445e+00 1.318188796829e+00 1.320044971811e+00 1.321900622946e+00 1.323768756324e+00 1.325640016833e+00 1.327522597708e+00 1.329416955963e+00 1.331319026660e+00 1.333240349173e+00 1.335171135325e+00 1.337122925973e+00 1.339089996397e+00 1.341075940177e+00 1.343086259286e+00 1.345112592077e+00 1.347171533089e+00 1.349249299604e+00 1.351359570778e+00 1.353496671741e+00 1.355664042891e+00 1.357868325918e+00 1.360099055675e+00 1.362374776855e+00 1.364678892784e+00 1.367029684014e+00 1.369417148564e+00 1.371845156258e+00 1.374322344804e+00 1.376834624808e+00 1.379402827314e+00 1.382007792044e+00 1.384666402615e+00 1.387371741171e+00 1.390120864792e+00 1.392925834234e+00 1.395768867175e+00 1.398671618495e+00 1.401610198488e+00 1.404602679094e+00 1.407638035726e+00 1.410713041386e+00 1.413838566013e+00 1.416987538785e+00 1.420188432284e+00 1.423410004883e+00 1.426666660582e+00 1.429948202494e+00 1.433241932575e+00 1.436564285541e+00 1.439879995241e+00 1.443214428514e+00 1.446534538332e+00 1.449848942955e+00 1.453148283236e+00 1.456413194365e+00 1.459658911846e+00 1.462845299232e+00 1.465994789141e+00 1.469073135082e+00 1.472083173966e+00 1.475017025023e+00 1.477847084352e+00 1.480589258417e+00 1.483202888598e+00 1.485704150865e+00 1.488062553846e+00 1.490273595576e+00 1.492332204629e+00 1.494208622474e+00 1.495918153468e+00 1.497422457324e+00 1.498732651633e+00 1.499824100074e+00 1.500690801200e+00 1.501328936860e+00 1.501713699373e+00 1.501855562449e+00 1.501728147997e+00 1.501336729235e+00 1.500666653088e+00 1.499713481948e+00 1.498475460065e+00 1.496939896049e+00 1.495112828394e+00 1.492982675538e+00 1.490554763650e+00 1.487821854148e+00 1.484790411928e+00 1.481459261862e+00 1.477830282907e+00 1.473913299839e+00 1.469702437355e+00 1.465218749316e+00 1.460455559871e+00 1.455436111126e+00 1.450160420625e+00 1.444645228705e+00 1.438908137988e+00 1.432949060716e+00 1.426806582314e+00 1.420472948237e+00 1.413987262887e+00 1.407358199180e+00 1.400604813395e+00 1.393763401955e+00 1.386833068108e+00 1.379863102459e+00 1.372855225547e+00 1.365849909643e+00 1.358868914147e+00 1.351928524749e+00 1.345075536056e+00 1.338311054304e+00 1.331684834704e+00 1.325207323722e+00 1.318911263584e+00 1.312825438631e+00 1.306961587425e+00 1.301363141485e+00 1.296033597611e+00 1.291009549034e+00 1.286303622750e+00 1.281935951160e+00 1.277928831732e+00 1.274289273271e+00 1.271041194789e+00 1.268186292376e+00 1.265741154273e+00 1.263710174489e+00 1.262098335287e+00 1.260911239857e+00 1.260143085015e+00 1.259798932362e+00 1.259868282660e+00 1.260350299249e+00 1.261231408366e+00 1.262500559504e+00 1.264148328382e+00 1.266155348223e+00 1.268507319725e+00 1.271184045451e+00 1.274163837749e+00 1.277426298780e+00 1.280950471950e+00 1.284707520558e+00 1.288675648549e+00 1.292828910153e+00 1.297136615875e+00 1.301579343622e+00 1.306121813690e+00 1.310743610722e+00 1.315416566437e+00 1.320110763331e+00 1.324806499872e+00 1.329472818872e+00 1.334089643833e+00 1.338634282228e+00 1.343081086142e+00 1.347417996767e+00 1.351618534001e+00 1.355671151419e+00 1.359562598040e+00 1.363274742080e+00 1.366806184681e+00 1.370138769968e+00 1.373276173558e+00 1.376211156959e+00 1.378940196732e+00 1.381473759543e+00 1.383806032479e+00 1.385950048393e+00 1.387912465469e+00 1.389702126442e+00 1.391337115220e+00 1.392825789424e+00 1.394188196541e+00 1.395438360279e+00 1.396597048766e+00 1.397679294386e+00 1.398707496779e+00 1.399697742805e+00 1.400667983236e+00 1.401637432193e+00 1.402617871680e+00 1.403628776678e+00 1.404675882136e+00 1.405778093667e+00 1.406935362634e+00 1.408155547277e+00 1.409447884220e+00 1.410797655560e+00 1.412219876543e+00 1.413695918525e+00 1.415223155177e+00 1.416796086603e+00 1.418391647135e+00 1.420012932602e+00 1.421628347682e+00 1.423234728618e+00 1.424813737162e+00 1.426343975712e+00 1.427822022213e+00 1.429221583680e+00 1.430538014723e+00 1.431756917818e+00 1.432870952042e+00 1.433869990767e+00 1.434748591729e+00 1.435505617014e+00 1.436135698175e+00 1.436643002418e+00 1.437019860332e+00 1.437278440046e+00 1.437412362394e+00 1.437424175684e+00 1.437321104520e+00 1.437094915237e+00 1.436749424682e+00 1.436276580003e+00 1.435671019454e+00 1.434923237221e+00 1.434018033305e+00 1.432940552023e+00 1.431668541171e+00 1.430180463464e+00 1.428447297033e+00 1.426441977391e+00 1.424133506412e+00 1.421489562860e+00 1.418476674211e+00 1.415066676889e+00 1.411223939510e+00 1.406927291905e+00 1.402149257558e+00 1.396869213047e+00 1.391079630959e+00 1.384763686627e+00 1.377929760009e+00 1.370574251576e+00 1.362718920838e+00 1.354381308987e+00 1.345590316269e+00 1.336390804477e+00 1.326811665191e+00 1.316926580991e+00 1.306776823175e+00 1.296437547006e+00 1.285986887898e+00 1.275486260416e+00 1.265044050618e+00 1.254722788083e+00 1.244640192177e+00 1.234876923089e+00 1.225533376606e+00 1.216722947430e+00 1.208519570777e+00 1.201055462659e+00 1.194388755258e+00 1.188632782140e+00 1.183852705014e+00 1.180105471137e+00 1.177460182442e+00 1.175909099898e+00 1.175496356528e+00 1.176161656434e+00 1.177876867066e+00 1.180559527881e+00 1.184081005786e+00 1.188334262945e+00 1.193119934899e+00 1.198286076960e+00 1.203602791025e+00 1.208869898719e+00 1.213872798276e+00 1.218380181376e+00 1.222214752868e+00 1.225159875058e+00 1.227089903391e+00 1.227849841944e+00 1.227364721845e+00 1.225591884870e+00 1.222510096826e+00 1.218195347498e+00 1.213116583281e+00 1.205976156139e+00 1.197712307662e+00 1.189475642908e+00 1.182250022346e+00 1.176479906659e+00 1.171901850868e+00 1.167716909299e+00 1.162959202872e+00 1.156885771788e+00 1.149330048919e+00 1.140815100418e+00 1.132346019526e+00 1.125040514113e+00 1.119712496035e+00 1.116513961473e+00 1.114861879804e+00 1.113691871106e+00 1.111854960865e+00 1.108546736332e+00 1.103625730172e+00 1.097624830966e+00 1.091498142530e+00 1.086249087296e+00 1.082492023852e+00 1.080160010828e+00 1.078540543996e+00 1.076574193697e+00 1.073239368289e+00 1.067978189397e+00 1.060954085817e+00 1.052952729877e+00 1.045084991502e+00 1.038384194576e+00 1.033374035958e+00 1.029817570189e+00 1.026839640500e+00 1.023261948515e+00 1.018028410808e+00 1.010620223738e+00 1.001217066312e+00 9.905684333524e-01 9.796654200031e-01 9.693243633635e-01 9.597839172119e-01 9.505756536155e-01 9.407078570943e-01 9.290421337358e-01 9.147596795208e-01 8.977444304525e-01 8.786873115643e-01 8.589036526496e-01 8.399618431371e-01 8.231610025211e-01 8.090952396164e-01 7.975504891917e-01 7.877448189434e-01 7.787915827853e-01 7.702496563699e-01 7.624618124485e-01 7.565078196749e-01 7.538479487726e-01 7.557359565319e-01 7.626384168594e-01 7.739596809541e-01 7.882645017670e-01 8.037576265621e-01 8.188693639771e-01 8.326760843127e-01 8.449648452167e-01 8.559926623229e-01 8.660855533772e-01 8.752035978480e-01 8.827270572770e-01 8.876677603253e-01 8.894103335543e-01 8.886729869168e-01 8.505679109960e-01 8.139844584671e-01 7.619043811760e-01 7.408690999968e-01 7.801815875809e-01 8.671109243768e-01 9.609896225257e-01 1.024046578004e+00 1.035228529741e+00 9.929878214740e-01 9.158187294181e-01 8.403072385974e-01 8.084197330095e-01 8.371841252215e-01 9.015422385712e-01 9.587916412849e-01 9.774501561860e-01 9.477189758757e-01 8.831087005314e-01 8.187713376899e-01 7.983890773100e-01 8.409463019975e-01 9.205044824352e-01 9.911732287882e-01 1.017068140294e+00 9.827609039816e-01 8.955594287976e-01 7.872374694845e-01 7.119846376780e-01 7.180813834734e-01 7.957754560149e-01 8.878291843734e-01 9.422232502547e-01 9.316371942746e-01 8.538603291757e-01 7.331788674075e-01 6.262623135758e-01 6.104493931997e-01 7.047902495110e-01 8.421565088482e-01 9.530689840168e-01 9.980873895225e-01 9.632575963009e-01 8.568266317692e-01 7.117281987893e-01 5.941481055810e-01 5.884235613794e-01 7.004048967552e-01 8.497809051460e-01 9.701600501774e-01 1.029231589328e+00 1.018851976241e+00 9.498653215902e-01 8.503412450501e-01 7.631433628433e-01 7.319632351035e-01 7.694593868203e-01 8.461908558599e-01 9.219632190617e-01 9.705245430044e-01 9.828425749063e-01 9.636552329739e-01 9.270510192039e-01 8.913830380696e-01 8.725812211795e-01 8.777044503431e-01 9.030101416755e-01 9.380945350194e-01 9.718665872156e-01 9.959196702052e-01 1.005508962567e+00 9.995469193787e-01 9.808683612120e-01 9.565490721324e-01 9.371837326605e-01 9.337767643707e-01 9.521121651994e-01 9.884109571231e-01 1.030233322608e+00 1.062119736653e+00 1.071656819009e+00 1.053653577763e+00 1.012412980445e+00 9.618690245472e-01 9.224776260959e-01 9.124434045881e-01 9.362198038254e-01 9.808881844397e-01 1.024880868027e+00 1.049324925369e+00 1.044316804369e+00 1.010882699053e+00 9.603700813063e-01 9.115713056411e-01 8.839395503407e-01 8.874916105983e-01 9.166481887401e-01 9.548657822210e-01 9.849747472338e-01 9.961656853976e-01 9.862352640329e-01 9.608372313793e-01 9.310368790696e-01 9.092463294543e-01 9.039703787177e-01 9.160018180034e-01 9.386657286047e-01 9.620077428149e-01 9.773209882131e-01 9.799538453730e-01 9.701953052972e-01 9.527759829384e-01 9.353530206942e-01 9.256665439111e-01 9.282389333449e-01 9.419741783980e-01 9.606098593328e-01 9.756576485226e-01 9.800232877997e-01 9.710209085830e-01
 5.797604650386e-01 5.801393263601e-01 5.804832621113e-01 5.806713413411e-01 5.807062487990e-01 5.806805432968e-01 5.807018956075e-01 5.808608343428e-01 5.811888938023e-01 5.816103414722e-01 5.819614440787e-01 5.821222376253e-01 5.821178915175e-01 5.820924026457e-01 5.821816319970e-01 5.824462475193e-01 5.828628925496e-01 5.833234604240e-01 5.836733190360e-01 5.838212594297e-01 5.838269479930e-01 5.838703514501e-01 5.840979457580e-01 5.845216673274e-01 5.850344993210e-01 5.855006563707e-01 5.858236646317e-01 5.860007308930e-01 5.861288823215e-01 5.863485677000e-01 5.867370656997e-01 5.872606027462e-01 5.878115373526e-01 5.882894473709e-01 5.886465953074e-01 5.889098158647e-01 5.891749432621e-01 5.895455958542e-01 5.900531814721e-01 5.906297229222e-01 5.911770618385e-01 5.916493878378e-01 5.920640844346e-01 5.924561681525e-01 5.928523764037e-01 5.932769891549e-01 5.937497470990e-01 5.942765394232e-01 5.948398132991e-01 5.953952480972e-01 5.958858395258e-01 5.962760269248e-01 5.966014111506e-01 5.969616344594e-01 5.974421789240e-01 5.980377083637e-01 5.986581096198e-01 5.992071431386e-01 5.996418343279e-01 5.999843105391e-01 6.003090160663e-01 6.007087334551e-01 6.012349577149e-01 6.018610069403e-01 6.025050863872e-01 6.030711668764e-01 6.035021003401e-01 6.038168565954e-01 6.041281261785e-01 6.045784466009e-01 6.052265908538e-01 6.059855474212e-01 6.066888328096e-01 6.072172215595e-01 6.075838876609e-01 6.079194657704e-01 6.083898198211e-01 6.090686405975e-01 6.098753055827e-01 6.106511817945e-01 6.112896610124e-01 6.118037501341e-01 6.122819242386e-01 6.128198045319e-01 6.134666054139e-01 6.142021867166e-01 6.149676077285e-01 6.157117443339e-01 6.164116808971e-01 6.170559581488e-01 6.176386205771e-01 6.181910900541e-01 6.187864529828e-01 6.194923579213e-01 6.203090237855e-01 6.211622004634e-01 6.219361105147e-01 6.225549454609e-01 6.230516200806e-01 6.235629137615e-01 6.242290260738e-01 6.250805862285e-01 6.260215570785e-01 6.269002832624e-01 6.276129411201e-01 6.281733240417e-01 6.287028610854e-01 6.293478280035e-01 6.301717196036e-01 6.311203776666e-01 6.320682055809e-01 6.329036253588e-01 6.335896093962e-01 6.341874514314e-01 6.348193621369e-01 6.355811524259e-01 6.364821124441e-01 6.374494023525e-01 6.383835095688e-01 6.392126623601e-01 6.399324078145e-01 6.406096566352e-01 6.413336453327e-01 6.421627959672e-01 6.430920121885e-01 6.440716895561e-01 6.450239015041e-01 6.458809886260e-01 6.466356182297e-01 6.473484245628e-01 6.481110458057e-01 6.489828604741e-01 6.499616150853e-01 6.509814897953e-01 6.519493217211e-01 6.528088320269e-01 6.535874706589e-01 6.543621241857e-01 6.552056996079e-01 6.561537213644e-01 6.571797008890e-01 6.582135557745e-01 6.591852915301e-01 6.600726028443e-01 6.609023517530e-01 6.617351856732e-01 6.626329679026e-01 6.636228727382e-01 6.646704464310e-01 6.657096508810e-01 6.666914460666e-01 6.676029910130e-01 6.684781893047e-01 6.693736948607e-01 6.703341874167e-01 6.713617695424e-01 6.724199804045e-01 6.734666397901e-01 6.744697146044e-01 6.754227644909e-01 6.763537347667e-01 6.773065177895e-01 6.783072914032e-01 6.793553271736e-01 6.804280362141e-01 6.814884961241e-01 6.825134244592e-01 6.835091527616e-01 6.845004921012e-01 6.855145932254e-01 6.865621529358e-01 6.876372365445e-01 6.887223269960e-01 6.897977785825e-01 6.908595483917e-01 6.919128338542e-01 6.929669730606e-01 6.940320111800e-01 6.951128571240e-01 6.962061377051e-01 6.973040285069e-01 6.984044300132e-01 6.995052699904e-01 7.006066434143e-01 7.017084819226e-01 7.028123235754e-01 7.039187735476e-01 7.050280633059e-01 7.061455414250e-01 7.072728398413e-01 7.084041680424e-01 7.095353914495e-01 7.106652922007e-01 7.117937791614e-01 7.129232256508e-01 7.140585969698e-01 7.152011406890e-01 7.163488404622e-01 7.175016682218e-01 7.186560849445e-01 7.198092994508e-01 7.209609560999e-01 7.221169808162e-01 7.232782960416e-01 7.244452238111e-01 7.256147010361e-01 7.267840376681e-01 7.279509530318e-01 7.291212024712e-01 7.302978046192e-01 7.314821119265e-01 7.326691433645e-01 7.338567317895e-01 7.350419355824e-01 7.362289772577e-01 7.374255615287e-01 7.386307997043e-01 7.398390576763e-01 7.410446849991e-01 7.422507135395e-01 7.434591664572e-01 7.446740468315e-01 7.458945484478e-01 7.471158827408e-01 7.483329471317e-01 7.495493910275e-01 7.507692509397e-01 7.519953624602e-01 7.532243778046e-01 7.544541177113e-01 7.556809985413e-01 7.569062072022e-01 7.581369060236e-01 7.593734250027e-01 7.606122945424e-01 7.618534587434e-01 7.630937291751e-01 7.643338054665e-01 7.655769927638e-01 7.668253297352e-01 7.680754752819e-01 7.693270069206e-01 7.705804822351e-01 7.718339747018e-01 7.730889152698e-01 7.743470981890e-01 7.756055853429e-01 7.768635613312e-01 7.781248433766e-01 7.793886114708e-01 7.806517152530e-01 7.819177635685e-01 7.831832837170e-01 7.844473034005e-01 7.857149834351e-01 7.869868360758e-01 7.882589240089e-01 7.895310016279e-01 7.908043289192e-01 7.920774850314e-01 7.933533748970e-01 7.946324349247e-01 7.959099349203e-01 7.971873195361e-01 7.984651666950e-01 7.997440001212e-01 8.010242288164e-01 8.023055779883e-01 8.035854915186e-01 8.048645477790e-01 8.061460136439e-01 8.074297471546e-01 8.087142401522e-01 8.099983460386e-01 8.112826582570e-01 8.125654439866e-01 8.138508314593e-01 8.151373066431e-01 8.164225756028e-01 8.177074307561e-01 8.189937735186e-01 8.202796455147e-01 8.215659270941e-01 8.228513108784e-01 8.241351262739e-01 8.254197013106e-01 8.267065042209e-01 8.279926848703e-01 8.292787863249e-01 8.305650621016e-01 8.318490874071e-01 8.331337495000e-01 8.344173127189e-01 8.357008921062e-01 8.369833942301e-01 8.382678868669e-01 8.395523527246e-01 8.408356978744e-01 8.421162517039e-01 8.433974631442e-01 8.446775949334e-01 8.459589678570e-01 8.472403120856e-01 8.485195549138e-01 8.497986315648e-01 8.510766293453e-01 8.523530534179e-01 8.536282284212e-01 8.549025482192e-01 8.561763368376e-01 8.574495137507e-01 8.587246629594e-01 8.599962760606e-01 8.612666914622e-01 8.625362610170e-01 8.638025230725e-01 8.650693732954e-01 8.663364467591e-01 8.676032273530e-01 8.688680584312e-01 8.701318520707e-01 8.713918554352e-01 8.726504274770e-01 8.739097046085e-01 8.751679799366e-01 8.764255767811e-01 8.776838740548e-01 8.789371160569e-01 8.801882110281e-01 8.814384141392e-01 8.826869906289e-01 8.839363070965e-01 8.851843025641e-01 8.864309104402e-01 8.876730480933e-01 8.889131416172e-01 8.901519457400e-01 8.913887622915e-01 8.926256749454e-01 8.938598866757e-01 8.950915939664e-01 8.963214989719e-01 8.975487501670e-01 8.987740076214e-01 8.999979222805e-01 9.012202991669e-01 9.024395941996e-01 9.036585189841e-01 9.048738166624e-01 9.060871325790e-01 9.072986681934e-01 9.085081801954e-01 9.097151937249e-01 9.109215198817e-01 9.121242437652e-01 9.133240520791e-01 9.145226934496e-01 9.157182464179e-01 9.169122341019e-01 9.181042480418e-01 9.192931635497e-01 9.204798855201e-01 9.216649144024e-01 9.228455763485e-01 9.240265082843e-01 9.252056898384e-01 9.263811158360e-01 9.275543603203e-01 9.287243673743e-01 9.298922934721e-01 9.310594910734e-01 9.322234705884e-01 9.333845900133e-01 9.345425324491e-01 9.356981298920e-01 9.368515185097e-01 9.380032270605e-01 9.391521495974e-01 9.402976321680e-01 9.414407907687e-01 9.425807470894e-01 9.437181180228e-01 9.448541404907e-01 9.459870539706e-01 9.471179215964e-01 9.482444860164e-01 9.493688974453e-01 9.504909104689e-01 9.516103637314e-01 9.527281173579e-01 9.538435603521e-01 9.549555802383e-01 9.560656289739e-01 9.571711826504e-01 9.582763213707e-01 9.593768080900e-01 9.604760432210e-01 9.615732629324e-01 9.626676777342e-01 9.637594713424e-01 9.648475414329e-01 9.659335869982e-01 9.670175233006e-01 9.680991054917e-01 9.691790404547e-01 9.702562337861e-01 9.713304622573e-01 9.724019653891e-01 9.734707511270e-01 9.745375346647e-01 9.756032288159e-01 9.766660115655e-01 9.777261041446e-01 9.787832858570e-01 9.798375928910e-01 9.808894594857e-01 9.819410587112e-01 9.829887879905e-01 9.840349464470e-01 9.850779354025e-01 9.861187785111e-01 9.871586994476e-01 9.881945220841e-01 9.892293262257e-01 9.902610299256e-01 9.912909883707e-01 9.923194987089e-01 9.933446196852e-01 9.943680538048e-01 9.953889971467e-01 9.964089877406e-01 9.974267552833e-01 9.984425760203e-01 9.994555141766e-01 1.000467530849e+00 1.001477102268e+00 1.002485638260e+00 1.003491344085e+00 1.004496323010e+00 1.005498940919e+00 1.006500469747e+00 1.007499706694e+00 1.008497774634e+00 1.009494426792e+00 1.010487674067e+00 1.011480738980e+00 1.012473257012e+00 1.013464240731e+00 1.014452338883e+00 1.015439047111e+00 1.016425886980e+00 1.017410939931e+00 1.018394072693e+00 1.019377143910e+00 1.020358677224e+00 1.021338320039e+00 1.022318289096e+00 1.023296976643e+00 1.024275326340e+00 1.025252464473e+00 1.026227441609e+00 1.027203581714e+00 1.028178270870e+00 1.029151806773e+00 1.030125479959e+00 1.031098633779e+00 1.032071088634e+00 1.033043164753e+00 1.034015027493e+00 1.034986766976e+00 1.035957349102e+00 1.036928785351e+00 1.037899032709e+00 1.038870449987e+00 1.039841441448e+00 1.040812594772e+00 1.041782735261e+00 1.042754704748e+00 1.043726004351e+00 1.044698271944e+00 1.045669963576e+00 1.046642752197e+00 1.047615323054e+00 1.048589256453e+00 1.049563741414e+00 1.050538657497e+00 1.051514778561e+00 1.052490954146e+00 1.053468705896e+00 1.054447866644e+00 1.055427353826e+00 1.056409373321e+00 1.057390986451e+00 1.058374089633e+00 1.059360549637e+00 1.060347268619e+00 1.061333796232e+00 1.062323621991e+00 1.063314283110e+00 1.064307797228e+00 1.065302529861e+00 1.066298858550e+00 1.067296986084e+00 1.068297258759e+00 1.069299712331e+00 1.070304904338e+00 1.071310822098e+00 1.072320390345e+00 1.073332210495e+00 1.074346363102e+00 1.075363747573e+00 1.076382894331e+00 1.077405082977e+00 1.078430084317e+00 1.079457782020e+00 1.080488394290e+00 1.081522470530e+00 1.082557557028e+00 1.083597816642e+00 1.084640635410e+00 1.085687367890e+00 1.086737183377e+00 1.087788800984e+00 1.088845831756e+00 1.089906181390e+00 1.090969861345e+00 1.092037023554e+00 1.093107581797e+00 1.094182329540e+00 1.095261065832e+00 1.096343093507e+00 1.097430779435e+00 1.098521557497e+00 1.099615251484e+00 1.100715036675e+00 1.101817698888e+00 1.102924866973e+00 1.104036830923e+00 1.105152866335e+00 1.106274350731e+00 1.107398764644e+00 1.108528847061e+00 1.109663724362e+00 1.110801887289e+00 1.111946790569e+00 1.113095198012e+00 1.114248900317e+00 1.115407729068e+00 1.116569992987e+00 1.117739026473e+00 1.118912605911e+00 1.120089779253e+00 1.121272702939e+00 1.122461363876e+00 1.123654475275e+00 1.124852791634e+00 1.126056359562e+00 1.127266016666e+00 1.128479436835e+00 1.129697890962e+00 1.130923197299e+00 1.132152300043e+00 1.133386874033e+00 1.134627165608e+00 1.135872589913e+00 1.137123011926e+00 1.138378749163e+00 1.139640193988e+00 1.140906452548e+00 1.142178407751e+00 1.143455213543e+00 1.144738201608e+00 1.146025011316e+00 1.147317624319e+00 1.148615461853e+00 1.149918749110e+00 1.151227075403e+00 1.152539750527e+00 1.153857697331e+00 1.155181913874e+00 1.156510342458e+00 1.157843082237e+00 1.159181114498e+00 1.160524260198e+00 1.161872173552e+00 1.163225068676e+00 1.164582542293e+00 1.165943909379e+00 1.167310764905e+00 1.168682164669e+00 1.170058431278e+00 1.171438065840e+00 1.172821473563e+00 1.174210101859e+00 1.175602461451e+00 1.176999220407e+00 1.178399719708e+00 1.179802773429e+00 1.181210801046e+00 1.182622020984e+00 1.184037366318e+00 1.185455977869e+00 1.186877714426e+00 1.188302012171e+00 1.189729859238e+00 1.191161233114e+00 1.192594578047e+00 1.194029923553e+00 1.195468785545e+00 1.196909831806e+00 1.198352394403e+00 1.199797572392e+00 1.201244429935e+00 1.202694281657e+00 1.204143224099e+00 1.205595129900e+00 1.207047401936e+00 1.208502015836e+00 1.209955862602e+00 1.211411333033e+00 1.212866838282e+00 1.214322835933e+00 1.215779742325e+00 1.217235397345e+00 1.218690217374e+00 1.220144453262e+00 1.221599467610e+00 1.223052214177e+00 1.224504024119e+00 1.225953947213e+00 1.227402603719e+00 1.228849301027e+00 1.230294152198e+00 1.231736168187e+00 1.233174670729e+00 1.234610880140e+00 1.236045248707e+00 1.237474771948e+00 1.238899880816e+00 1.240321643324e+00 1.241739311537e+00 1.243151876628e+00 1.244560116388e+00 1.245964016347e+00 1.247360516990e+00 1.248751942914e+00 1.250138247948e+00 1.251517157914e+00 1.252889361281e+00 1.254254275025e+00 1.255613130475e+00 1.256963869396e+00 1.258305880048e+00 1.259640270670e+00 1.260965549469e+00 1.262281580799e+00 1.263589817873e+00 1.264886897131e+00 1.266174308113e+00 1.267451763260e+00 1.268717875963e+00 1.269973366944e+00 1.271216748699e+00 1.272449740714e+00 1.273667986661e+00 1.274875622316e+00 1.276070098624e+00 1.277251247805e+00 1.278418470680e+00 1.279571232623e+00 1.280709936479e+00 1.281834024014e+00 1.282942420383e+00 1.284035319801e+00 1.285111724064e+00 1.286171822260e+00 1.287214955948e+00 1.288241001688e+00 1.289249315334e+00 1.290239504542e+00 1.291210399772e+00 1.292163353542e+00 1.293097044197e+00 1.294009989814e+00 1.294903148476e+00 1.295775702594e+00 1.296628487177e+00 1.297458370343e+00 1.298266392873e+00 1.299052824775e+00 1.299815931303e+00 1.300556400467e+00 1.301272253046e+00 1.301964209172e+00 1.302632132809e+00 1.303274870597e+00 1.303893786928e+00 1.304485476593e+00 1.305051302229e+00 1.305589628844e+00 1.306102134727e+00 1.306587451185e+00 1.307043554214e+00 1.307471855900e+00 1.307871999291e+00 1.308243579809e+00 1.308583493583e+00 1.308895161639e+00 1.309175776931e+00 1.309424961732e+00 1.309643426072e+00 1.309830387216e+00 1.309986133653e+00 1.310106898156e+00 1.310196696782e+00 1.310252917530e+00 1.310275179873e+00 1.310263717272e+00 1.310216509367e+00 1.310136290950e+00 1.310018772883e+00 1.309867624046e+00 1.309680342275e+00 1.309454337732e+00 1.309194058934e+00 1.308895213824e+00 1.308560252965e+00 1.308185576267e+00 1.307773340191e+00 1.307322812712e+00 1.306832846862e+00 1.306305641156e+00 1.305736431654e+00 1.305128105399e+00 1.304480430128e+00 1.303791106342e+00 1.303063160694e+00 1.302291532633e+00 1.301479953443e+00 1.300626157897e+00 1.299730822344e+00 1.298793642340e+00 1.297813410385e+00 1.296791140130e+00 1.295724034522e+00 1.294616860251e+00 1.293464285158e+00 1.292268091042e+00 1.291029247047e+00 1.289745962222e+00 1.288419393428e+00 1.287047198752e+00 1.285631745799e+00 1.284170448819e+00 1.282665092679e+00 1.281116384367e+00 1.279521336245e+00 1.277882219193e+00 1.276195625624e+00 1.274466446856e+00 1.272691272327e+00 1.270870761591e+00 1.269006148428e+00 1.267093938321e+00 1.265139144979e+00 1.263136318685e+00 1.261091058610e+00 1.259000079786e+00 1.256862617345e+00 1.254682801859e+00 1.252454965660e+00 1.250186082758e+00 1.247869458536e+00 1.245510271709e+00 1.243106858384e+00 1.240658035227e+00 1.238168162494e+00 1.235630823817e+00 1.233054226008e+00 1.230431619210e+00 1.227769681384e+00 1.225063046596e+00 1.222314413882e+00 1.219527252740e+00 1.216694200031e+00 1.213825462826e+00 1.210912519643e+00 1.207962072440e+00 1.204970845064e+00 1.201941233313e+00 1.198875780369e+00 1.195768144319e+00 1.192627835861e+00 1.189448270558e+00 1.186234344760e+00 1.182985740051e+00 1.179701605511e+00 1.176386554328e+00 1.173035247201e+00 1.169656979956e+00 1.166242829944e+00 1.162800891949e+00 1.159329058827e+00 1.155828286446e+00 1.152303260044e+00 1.148747324114e+00 1.145170712039e+00 1.141565522864e+00 1.137939833422e+00 1.134292178118e+00 1.130621921470e+00 1.126935099171e+00 1.123226406426e+00 1.119504642656e+00 1.115764279434e+00 1.112011248555e+00 1.108245194427e+00 1.104466135214e+00 1.100680343761e+00 1.096881602009e+00 1.093080427812e+00 1.089270140343e+00 1.085458593736e+00 1.081644069225e+00 1.077829068646e+00 1.074016088148e+00 1.070205026650e+00 1.066401566649e+00 1.062601483546e+00 1.058813198512e+00 1.055033818279e+00 1.051267349082e+00 1.047517482204e+00 1.043780826887e+00 1.040065214950e+00 1.036368822163e+00 1.032697789837e+00 1.029050271116e+00 1.025429866106e+00 1.021839881934e+00 1.018280055968e+00 1.014757498548e+00 1.011268459263e+00 1.007819763740e+00 1.004410275728e+00 1.001046703296e+00 9.977286032086e-01 9.944573694942e-01 9.912381586046e-01 9.880707462248e-01 9.849608079366e-01 9.819068322970e-01 9.789147966996e-01 9.759848184309e-01 9.731208257488e-01 9.703241113349e-01 9.675978586015e-01 9.649456007192e-01 9.623660356096e-01 9.598668076096e-01 9.574453535060e-01 9.551071123498e-01 9.528536522120e-01 9.506863384357e-01 9.486097751530e-01 9.466211500692e-01 9.447295575284e-01 9.429296151667e-01 9.412305934187e-01 9.396299261753e-01 9.381279752598e-01 9.367335231102e-01 9.354400125541e-01 9.342570660002e-01 9.331792936530e-01 9.322132677050e-01 9.313582642600e-01 9.306136570296e-01 9.299865033111e-01 9.294687538822e-01 9.290732926877e-01 9.287892855312e-01 9.286246806623e-01 9.285796436408e-01 9.286501969577e-01 9.288456519683e-01 9.291532604124e-01 9.295877515732e-01 9.301375957811e-01 9.308094646972e-01 9.316010979774e-01 9.325101562515e-01 9.335434232294e-01 9.346878952564e-01 9.359577552809e-01 9.373401996828e-01 9.388401806467e-01 9.404554459527e-01 9.421827687121e-01 9.440283094736e-01 9.459772714388e-01 9.480442345914e-01 9.502152956326e-01 9.524930718634e-01 9.548785170379e-01 9.573625306832e-01 9.599546958534e-01 9.626374471426e-01 9.654252316188e-01 9.683020724158e-01 9.712729162614e-01 9.743356106518e-01 9.774798376469e-01 9.807177345405e-01 9.840276946885e-01 9.874261841362e-01 9.908951417432e-01 9.944399178530e-01 9.980598445934e-01 1.001740234079e+00 1.005496197642e+00 1.009302942691e+00 1.013180139083e+00 1.017107290619e+00 1.021089518806e+00 1.025126085155e+00 1.029200647731e+00 1.033332239546e+00 1.037492601760e+00 1.041701609370e+00 1.045939400574e+00 1.050209885282e+00 1.054516987846e+00 1.058837562292e+00 1.063196574833e+00 1.067560223139e+00 1.071954866204e+00 1.076356380380e+00 1.080769589599e+00 1.085199185760e+00 1.089621154961e+00 1.094063273375e+00 1.098489578500e+00 1.102927344280e+00 1.107352583145e+00 1.111770141079e+00 1.116187870183e+00 1.120575657415e+00 1.124969942429e+00 1.129329157545e+00 1.133682343159e+00 1.138009036639e+00 1.142308984027e+00 1.146597046366e+00 1.150838232201e+00 1.155071961091e+00 1.159255822813e+00 1.163420427383e+00 1.167546657958e+00 1.171630573402e+00 1.175692633048e+00 1.179696240582e+00 1.183680830501e+00 1.187605783599e+00 1.191500659163e+00 1.195351002229e+00 1.199147532325e+00 1.202917043366e+00 1.206618714021e+00 1.210296243428e+00 1.213908597658e+00 1.217482864403e+00 1.221009673410e+00 1.224476098539e+00 1.227913956655e+00 1.231278862930e+00 1.234616730755e+00 1.237889252707e+00 1.241118817171e+00 1.244303290103e+00 1.247425050531e+00 1.250518978146e+00 1.253541146484e+00 1.256533521063e+00 1.259467437518e+00 1.262355855690e+00 1.265204902705e+00 1.267991634700e+00 1.270752379409e+00 1.273448825606e+00 1.276114492685e+00 1.278730823805e+00 1.281301307531e+00 1.283839927468e+00 1.286320773782e+00 1.288779990649e+00 1.291182696593e+00 1.293557883584e+00 1.295892629905e+00 1.298184934825e+00 1.300453228407e+00 1.302672012049e+00 1.304871230010e+00 1.307026686536e+00 1.309154706314e+00 1.311253665729e+00 1.313315705058e+00 1.315360489746e+00 1.317365245574e+00 1.319352645684e+00 1.321309057457e+00 1.323242161416e+00 1.325156540424e+00 1.327039215969e+00 1.328910604226e+00 1.330754227564e+00 1.332582180728e+00 1.334393929363e+00 1.336183062064e+00 1.337964069249e+00 1.339722802688e+00 1.341473520014e+00 1.343209808428e+00 1.344934575550e+00 1.346652632688e+00 1.348356581663e+00 1.350059533567e+00 1.351752199484e+00 1.353442412172e+00 1.355130309468e+00 1.356813488615e+00 1.358502712254e+00 1.360186483489e+00 1.361877957677e+00 1.363572674394e+00 1.365272184212e+00 1.366985069477e+00 1.368699985752e+00 1.370435920666e+00 1.372177320995e+00 1.373940441540e+00 1.375718877609e+00 1.377515302362e+00 1.379339393984e+00 1.381178862232e+00 1.383054918026e+00 1.384949425707e+00 1.386881355642e+00 1.388844139091e+00 1.390837648696e+00 1.392875512643e+00 1.394941029977e+00 1.397059344931e+00 1.399210116678e+00 1.401410198474e+00 1.403657061446e+00 1.405944504626e+00 1.408291574417e+00 1.410674771344e+00 1.413120766969e+00 1.415608272301e+00 1.418152386003e+00 1.420748980993e+00 1.423389462291e+00 1.426092547384e+00 1.428830418032e+00 1.431630991998e+00 1.434467268148e+00 1.437352100334e+00 1.440282463595e+00 1.443241221292e+00 1.446249046490e+00 1.449272372826e+00 1.452335232537e+00 1.455411955187e+00 1.458505681354e+00 1.461614297880e+00 1.464714845457e+00 1.467826111441e+00 1.470909697181e+00 1.473988349709e+00 1.477029918657e+00 1.480034681480e+00 1.482998387484e+00 1.485894857562e+00 1.488739049064e+00 1.491491489250e+00 1.494166806108e+00 1.496737607950e+00 1.499196350254e+00 1.501540553738e+00 1.503740100622e+00 1.505806431963e+00 1.507704499159e+00 1.509440959534e+00 1.510995496714e+00 1.512354753468e+00 1.513518773762e+00 1.514458889326e+00 1.515185492533e+00 1.515669100559e+00 1.515914082251e+00 1.515903352005e+00 1.515629915576e+00 1.515091712998e+00 1.514270992398e+00 1.513173790902e+00 1.511782244962e+00 1.510104139785e+00 1.508125847103e+00 1.505851146278e+00 1.503276824679e+00 1.500399733028e+00 1.497227267851e+00 1.493752450349e+00 1.489990017455e+00 1.485932600667e+00 1.481598175632e+00 1.476984060627e+00 1.472102157481e+00 1.466968359174e+00 1.461579877079e+00 1.455969605163e+00 1.450128723270e+00 1.444092018948e+00 1.437866085693e+00 1.431465412816e+00 1.424924608554e+00 1.418240372397e+00 1.411460262898e+00 1.404582797690e+00 1.397644930301e+00 1.390670012020e+00 1.383671404536e+00 1.376694131210e+00 1.369740836398e+00 1.362857979153e+00 1.356059798996e+00 1.349373726423e+00 1.342835569418e+00 1.336454218375e+00 1.330276171949e+00 1.324308673675e+00 1.318585590911e+00 1.313130715393e+00 1.307959265354e+00 1.303103694273e+00 1.298571767740e+00 1.294391450508e+00 1.290573992096e+00 1.287135618275e+00 1.284090948342e+00 1.281447753842e+00 1.279218282675e+00 1.277405240580e+00 1.276016868881e+00 1.275051465713e+00 1.274510787704e+00 1.274390705651e+00 1.274686660884e+00 1.275391824281e+00 1.276494439256e+00 1.277984722551e+00 1.279848497615e+00 1.282069817622e+00 1.284630270011e+00 1.287510849874e+00 1.290689962660e+00 1.294146237553e+00 1.297856785365e+00 1.301794253869e+00 1.305936503547e+00 1.310253876874e+00 1.314722008991e+00 1.319314165478e+00 1.323998874055e+00 1.328754417883e+00 1.333550027652e+00 1.338360803888e+00 1.343163678512e+00 1.347926704748e+00 1.352635045277e+00 1.357259179193e+00 1.361780187061e+00 1.366181701730e+00 1.370438182057e+00 1.374543908655e+00 1.378475271694e+00 1.382226414870e+00 1.385787909687e+00 1.389146061313e+00 1.392305778793e+00 1.395253251619e+00 1.397998034149e+00 1.400538618432e+00 1.402876910087e+00 1.405024840424e+00 1.406984131768e+00 1.408771582989e+00 1.410395674996e+00 1.411873113344e+00 1.413214721902e+00 1.414439300394e+00 1.415561038427e+00 1.416595996889e+00 1.417564039267e+00 1.418473755828e+00 1.419347114212e+00 1.420192894527e+00 1.421026256029e+00 1.421855427266e+00 1.422688723997e+00 1.423538592578e+00 1.424395392086e+00 1.425277979883e+00 1.426172958542e+00 1.427079269730e+00 1.427999487494e+00 1.428912826888e+00 1.429824102821e+00 1.430710177823e+00 1.431568949488e+00 1.432384094781e+00 1.433137658202e+00 1.433829660120e+00 1.434433991496e+00 1.434948752515e+00 1.435360171299e+00 1.435661300360e+00 1.435845165196e+00 1.435906939243e+00 1.435847126235e+00 1.435660549895e+00 1.435354995802e+00 1.434926608968e+00 1.434388238771e+00 1.433740642108e+00 1.432989830684e+00 1.432147824261e+00 1.431212101902e+00 1.430194576246e+00 1.429095331876e+00 1.427913608394e+00 1.426649516165e+00 1.425294696952e+00 1.423840661069e+00 1.422274382798e+00 1.420576619786e+00 1.418726903578e+00 1.416699385544e+00 1.414464627903e+00 1.411991875582e+00 1.409243953585e+00 1.406193921669e+00 1.402796592444e+00 1.399025676227e+00 1.394844101538e+00 1.390219893773e+00 1.385136172360e+00 1.379556414999e+00 1.373481520486e+00 1.366889187266e+00 1.359782285376e+00 1.352165725825e+00 1.344045436224e+00 1.335454979773e+00 1.326402668430e+00 1.316948378348e+00 1.307115330046e+00 1.296962594418e+00 1.286559430268e+00 1.275948636747e+00 1.265233455254e+00 1.254462198638e+00 1.243746356817e+00 1.233165476639e+00 1.222810443119e+00 1.212803782635e+00 1.203217760741e+00 1.194196172831e+00 1.185812352847e+00 1.178191085628e+00 1.171431549489e+00 1.165609333585e+00 1.160838063883e+00 1.157144278496e+00 1.154613579922e+00 1.153240346920e+00 1.153034883170e+00 1.153972394834e+00 1.155963861688e+00 1.158946936653e+00 1.162758876378e+00 1.167272481999e+00 1.172283904336e+00 1.177596713267e+00 1.183000578258e+00 1.188251466945e+00 1.193149745209e+00 1.197449059149e+00 1.200978857393e+00 1.203541088914e+00 1.204999061069e+00 1.205251895808e+00 1.204212534054e+00 1.201889979729e+00 1.198318125243e+00 1.192606668565e+00 1.185656658935e+00 1.178574191430e+00 1.172297573416e+00 1.167242956358e+00 1.163131671491e+00 1.159172610510e+00 1.154416773529e+00 1.148150873304e+00 1.140224543100e+00 1.131171429376e+00 1.122006170823e+00 1.113850904828e+00 1.107535701329e+00 1.103237411944e+00 1.100411574823e+00 1.098036552545e+00 1.095007355326e+00 1.090552088804e+00 1.084552789027e+00 1.077553445231e+00 1.070504096569e+00 1.064399961910e+00 1.059844509784e+00 1.056758141138e+00 1.054420831448e+00 1.051769492372e+00 1.047799815249e+00 1.041965977859e+00 1.034451368043e+00 1.026066633027e+00 1.017938485213e+00 1.011108479222e+00 1.006105460285e+00 1.002694891474e+00 1.000010629758e+00 9.969019173915e-01 9.923553043106e-01 9.859073856343e-01 9.777944797735e-01 9.688041035739e-01 9.599304805559e-01 9.519573843203e-01 9.450556260939e-01 9.386736432308e-01 9.317442526924e-01 9.230812454341e-01 9.118438114419e-01 8.979093147761e-01 8.819485074386e-01 8.652277769079e-01 8.492152658283e-01 8.350857515376e-01 8.233007077452e-01 8.135431529102e-01 8.049726238437e-01 7.966958090908e-01 7.882841582561e-01 7.800934254697e-01 7.732077183730e-01 7.690778430615e-01 7.689683063137e-01 7.733940317913e-01 7.818576927868e-01 7.930572641345e-01 8.053547215602e-01 8.173511665442e-01 8.283009804513e-01 8.381784005701e-01 8.474206504855e-01 8.564885333293e-01 8.653990071869e-01 8.734426173842e-01 8.793085370930e-01 8.816827132163e-01 8.788614360573e-01 8.459859222316e-01 8.009591654229e-01 7.490667232369e-01 7.343832026164e-01 7.811857002412e-01 8.708637393822e-01 9.616269891971e-01 1.017932922465e+00 1.021770296709e+00 9.746176513193e-01 8.976528647304e-01 8.287225749975e-01 8.070493707004e-01 8.429459617005e-01 9.074714459946e-01 9.597270723326e-01 9.723414049465e-01 9.397893472048e-01 8.793138643111e-01 8.274388778725e-01 8.229297711212e-01 8.748086107044e-01 9.525092501217e-01 1.013054418705e+00 1.025688637426e+00 9.801389884372e-01 8.890381139628e-01 7.893710403338e-01 7.357326883815e-01 7.635562112465e-01 8.483578382772e-01 9.327285186736e-01 9.707884566674e-01 9.410403033348e-01 8.470251098543e-01 7.203937212697e-01 6.268469739161e-01 6.405060627650e-01 7.557755855014e-01 8.958117633987e-01 9.961780380664e-01 1.022799705039e+00 9.662965851986e-01 8.400379666680e-01 6.846056813634e-01 5.781848917210e-01 6.044860798300e-01 7.400460423304e-01 8.935565313912e-01 1.003911010475e+00 1.044282966886e+00 1.011548810685e+00 9.224737933367e-01 8.131045641522e-01 7.352945854062e-01 7.327531599966e-01 8.006769408152e-01 8.935495059873e-01 9.686830706247e-01 1.003717918051e+00 9.951632298159e-01 9.542863657618e-01 9.025624670519e-01 8.648270029670e-01 8.585176069980e-01 8.845171953481e-01 9.291549592291e-01 9.748919973205e-01 1.008646590029e+00 1.023997175588e+00 1.020335416859e+00 1.001351988331e+00 9.740719436612e-01 9.481385133680e-01 9.342151725588e-01 9.405761119682e-01 9.686035795971e-01 1.010896619345e+00 1.053863958229e+00 1.083012097998e+00 1.087813722669e+00 1.065030999191e+00 1.020610995751e+00 9.695700572636e-01 9.324297625020e-01 9.259794854532e-01 9.523689296117e-01 9.971314776876e-01 1.038667005518e+00 1.059085867807e+00 1.049877407773e+00 1.013529127502e+00 9.625745474396e-01 9.161065778332e-01 8.922511058681e-01 8.983018909217e-01 9.264115100808e-01 9.597493760651e-01 9.826085751638e-01 9.864734963717e-01 9.715486712884e-01 9.453456120332e-01 9.194023863916e-01 9.044518886798e-01 9.054923770311e-01 9.198874036560e-01 9.397018464347e-01 9.563174394983e-01 9.639061074424e-01 9.608722434452e-01 9.496320787797e-01 9.353325985926e-01 9.240602557158e-01 9.205585852607e-01 9.264177566617e-01 9.393247307515e-01 9.540105168759e-01 9.643047234283e-01 9.653874197596e-01 9.558112480912e-01
 6.029181782811e-01 6.032686655094e-01 6.035839424528e-01 6.037391576974e-01 6.037359283773e-01 6.036669749915e-01 6.036455250747e-01 6.037664826594e-01 6.040625406097e-01 6.044551471378e-01 6.047751760395e-01 6.048987106362e-01 6.048538754543e-01 6.047863540026e-01 6.048348688212e-01 6.050635334171e-01 6.054473076717e-01 6.058765104726e-01 6.061937893866e-01 6.063037813837e-01 6.062675094794e-01 6.062671896985e-01 6.064546183976e-01 6.068430903990e-01 6.073243816102e-01 6.077585239799e-01 6.080459322881e-01 6.081818110385e-01 6.082679550691e-01 6.084463058563e-01 6.087962442970e-01 6.092829099721e-01 6.097986223839e-01 6.102422636422e-01 6.105622021444e-01 6.107847909439e-01 6.110043148761e-01 6.113283241866e-01 6.117916234756e-01 6.123288758773e-01 6.128390842833e-01 6.132738481929e-01 6.136474010447e-01 6.139924501991e-01 6.143385636771e-01 6.147114555704e-01 6.151354548826e-01 6.156173010101e-01 6.161392535236e-01 6.166537079015e-01 6.170992305230e-01 6.174380016232e-01 6.177058437496e-01 6.180083371804e-01 6.184371568298e-01 6.189889870282e-01 6.195695858348e-01 6.200766081718e-01 6.204606966499e-01 6.207454177757e-01 6.210117900700e-01 6.213579412050e-01 6.218387373841e-01 6.224252082048e-01 6.230273766897e-01 6.235464891784e-01 6.239270437201e-01 6.241893377765e-01 6.244480647464e-01 6.248494503891e-01 6.254525980769e-01 6.261701350456e-01 6.268342500689e-01 6.273226656303e-01 6.276423202775e-01 6.279248918483e-01 6.283404080138e-01 6.289682993398e-01 6.297326865534e-01 6.304721136590e-01 6.310734944256e-01 6.315421891046e-01 6.319652411964e-01 6.324453755442e-01 6.330379483027e-01 6.337263034919e-01 6.344511237419e-01 6.351543944400e-01 6.358089762342e-01 6.364015175422e-01 6.369286258934e-01 6.374259441204e-01 6.379708782398e-01 6.386295203869e-01 6.394010160022e-01 6.402098255572e-01 6.409384509896e-01 6.415107722920e-01 6.419563864732e-01 6.424134586929e-01 6.430252257524e-01 6.438263159180e-01 6.447242602469e-01 6.455661838595e-01 6.462403619403e-01 6.467528258006e-01 6.472257254464e-01 6.478104007161e-01 6.485791312014e-01 6.494831267796e-01 6.503950149263e-01 6.511951310284e-01 6.518366274206e-01 6.523798527701e-01 6.529511771236e-01 6.536555327511e-01 6.545092219130e-01 6.554380735618e-01 6.563377773035e-01 6.571278452864e-01 6.577975849597e-01 6.584169001196e-01 6.590830988362e-01 6.598610954444e-01 6.607482133460e-01 6.616914465871e-01 6.626050310142e-01 6.634163328556e-01 6.641188141658e-01 6.647772578147e-01 6.654871121154e-01 6.663119042171e-01 6.672518572562e-01 6.682340461602e-01 6.691591636193e-01 6.699729165129e-01 6.707010503106e-01 6.714249507902e-01 6.722201916034e-01 6.731244308410e-01 6.741114434146e-01 6.751049684738e-01 6.760342372651e-01 6.768740431391e-01 6.776567313269e-01 6.784416747513e-01 6.792941980857e-01 6.802412627512e-01 6.812491695071e-01 6.822477358198e-01 6.831871281733e-01 6.840549596663e-01 6.848846604684e-01 6.857354458012e-01 6.866521998659e-01 6.876395900755e-01 6.886580492555e-01 6.896644625494e-01 6.906269904965e-01 6.915379689510e-01 6.924273629657e-01 6.933390272848e-01 6.942991088595e-01 6.953076804523e-01 6.963406142927e-01 6.973625408432e-01 6.983490842940e-01 6.993051538943e-01 7.002583762237e-01 7.012334842792e-01 7.022405857960e-01 7.032775066883e-01 7.043243865852e-01 7.053638519670e-01 7.063882971576e-01 7.074047912560e-01 7.084213145397e-01 7.094484359467e-01 7.104913788265e-01 7.115484064353e-01 7.126101124779e-01 7.136743399055e-01 7.147390773205e-01 7.158042714466e-01 7.168702334501e-01 7.179378850033e-01 7.190090462606e-01 7.200833283081e-01 7.211671237806e-01 7.222591180400e-01 7.233567160081e-01 7.244539758945e-01 7.255507304367e-01 7.266456628454e-01 7.277422233919e-01 7.288449624661e-01 7.299539338264e-01 7.310696354209e-01 7.321902844553e-01 7.333132204549e-01 7.344346994659e-01 7.355554939623e-01 7.366800591656e-01 7.378113957899e-01 7.389473039888e-01 7.400871599852e-01 7.412273664152e-01 7.423651285051e-01 7.435054506000e-01 7.446533010261e-01 7.458094045251e-01 7.469685166169e-01 7.481269315611e-01 7.492849720329e-01 7.504455608129e-01 7.516151629222e-01 7.527931023890e-01 7.539734893161e-01 7.551535115796e-01 7.563334080677e-01 7.575163524676e-01 7.587056605403e-01 7.599013236504e-01 7.610977507291e-01 7.622898150070e-01 7.634825925965e-01 7.646785046477e-01 7.658802244332e-01 7.670858887138e-01 7.682917519137e-01 7.694954945789e-01 7.706984722279e-01 7.719078235837e-01 7.731214065347e-01 7.743383899821e-01 7.755582167871e-01 7.767782579883e-01 7.779972020302e-01 7.792199801400e-01 7.804482751272e-01 7.816784325062e-01 7.829104640428e-01 7.841445637462e-01 7.853788236327e-01 7.866150907286e-01 7.878546566551e-01 7.890954641447e-01 7.903361021059e-01 7.915788155439e-01 7.928247294795e-01 7.940717111427e-01 7.953205676838e-01 7.965695660601e-01 7.978174371164e-01 7.990697518722e-01 8.003251694586e-01 8.015813552503e-01 8.028394991233e-01 8.040979952173e-01 8.053567758532e-01 8.066184107114e-01 8.078831099017e-01 8.091474141658e-01 8.104112013057e-01 8.116763613902e-01 8.129418277757e-01 8.142085515185e-01 8.154780361690e-01 8.167462951447e-01 8.180132426913e-01 8.192840950499e-01 8.205568945888e-01 8.218306631917e-01 8.231035828564e-01 8.243772646805e-01 8.256504016216e-01 8.269260016883e-01 8.282028125845e-01 8.294783497361e-01 8.307552429610e-01 8.320320215930e-01 8.333094924777e-01 8.345872285334e-01 8.358642688436e-01 8.371403365580e-01 8.384179503260e-01 8.396972420756e-01 8.409757252210e-01 8.422559824054e-01 8.435349629349e-01 8.448133724057e-01 8.460910524659e-01 8.473690810801e-01 8.486466318577e-01 8.499243871171e-01 8.512033206704e-01 8.524830422489e-01 8.537617668108e-01 8.550378681900e-01 8.563150052344e-01 8.575909167920e-01 8.588684980771e-01 8.601458411980e-01 8.614219999372e-01 8.626980036928e-01 8.639739325241e-01 8.652469099528e-01 8.665189530949e-01 8.677914304688e-01 8.690632633343e-01 8.703346802499e-01 8.716068720409e-01 8.728787889227e-01 8.741464363066e-01 8.754144200112e-01 8.766801105079e-01 8.779453821105e-01 8.792127970235e-01 8.804799205990e-01 8.817439169900e-01 8.830070540078e-01 8.842679347185e-01 8.855267190550e-01 8.867867486258e-01 8.880461571725e-01 8.893052276729e-01 8.905631202132e-01 8.918177650128e-01 8.930708761793e-01 8.943222721008e-01 8.955718289111e-01 8.968223492958e-01 8.980726816292e-01 8.993211427369e-01 9.005644479343e-01 9.018064965098e-01 9.030481250809e-01 9.042873132066e-01 9.055262747160e-01 9.067630341161e-01 9.079971191851e-01 9.092299084374e-01 9.104597961549e-01 9.116889414358e-01 9.129157047100e-01 9.141402168589e-01 9.153638429103e-01 9.165850107258e-01 9.178034923846e-01 9.190201858331e-01 9.202353207873e-01 9.214484056894e-01 9.226590749654e-01 9.238682283541e-01 9.250742316710e-01 9.262785004285e-01 9.274813261098e-01 9.286810690159e-01 9.298774722465e-01 9.310743381214e-01 9.322673637594e-01 9.334585163377e-01 9.346467996683e-01 9.358326630778e-01 9.370173859725e-01 9.381982861725e-01 9.393781972031e-01 9.405548344596e-01 9.417289664835e-01 9.429012223767e-01 9.440716509086e-01 9.452399367235e-01 9.464048093945e-01 9.475665785747e-01 9.487253895393e-01 9.498829702668e-01 9.510380005057e-01 9.521903750638e-01 9.533397728093e-01 9.544857812868e-01 9.556284678159e-01 9.567692394956e-01 9.579084361077e-01 9.590447061418e-01 9.601768888579e-01 9.613080446965e-01 9.624347656333e-01 9.635593486298e-01 9.646821340126e-01 9.658011759336e-01 9.669184925723e-01 9.680324937109e-01 9.691445336440e-01 9.702528064987e-01 9.713584671690e-01 9.724604843554e-01 9.735609728543e-01 9.746595975283e-01 9.757556026950e-01 9.768483804075e-01 9.779368193129e-01 9.790228070093e-01 9.801072921215e-01 9.811896552267e-01 9.822689445181e-01 9.833455450662e-01 9.844195326499e-01 9.854902707238e-01 9.865580391370e-01 9.876231512261e-01 9.886872226904e-01 9.897483347954e-01 9.908055533926e-01 9.918611950653e-01 9.929134167901e-01 9.939628198717e-01 9.950099961683e-01 9.960543153021e-01 9.970971253581e-01 9.981361035495e-01 9.991737412458e-01 1.000207494912e+00 1.001238546420e+00 1.002267792068e+00 1.003294907090e+00 1.004319393574e+00 1.005340350169e+00 1.006359157751e+00 1.007376006765e+00 1.008390973532e+00 1.009402485914e+00 1.010411917793e+00 1.011419678992e+00 1.012424577531e+00 1.013427804741e+00 1.014428314090e+00 1.015426729255e+00 1.016422279021e+00 1.017416762755e+00 1.018408296904e+00 1.019397916418e+00 1.020385848010e+00 1.021371509785e+00 1.022354921359e+00 1.023336035569e+00 1.024316121317e+00 1.025293704853e+00 1.026269655685e+00 1.027243763683e+00 1.028215460322e+00 1.029185762850e+00 1.030154534451e+00 1.031121689916e+00 1.032087248447e+00 1.033051704407e+00 1.034013794164e+00 1.034975153433e+00 1.035933989011e+00 1.036891982969e+00 1.037849454814e+00 1.038805175464e+00 1.039759400232e+00 1.040712796447e+00 1.041663942460e+00 1.042615167045e+00 1.043565518629e+00 1.044513786623e+00 1.045461667984e+00 1.046408684560e+00 1.047354850264e+00 1.048300076006e+00 1.049244931427e+00 1.050189278348e+00 1.051132943994e+00 1.052075264014e+00 1.053018106891e+00 1.053958874143e+00 1.054901874850e+00 1.055842758826e+00 1.056783446323e+00 1.057724536335e+00 1.058664090982e+00 1.059604793465e+00 1.060546134160e+00 1.061486681554e+00 1.062427225648e+00 1.063368506048e+00 1.064309787496e+00 1.065251648255e+00 1.066193925442e+00 1.067136425603e+00 1.068080221649e+00 1.069023675935e+00 1.069968271791e+00 1.070913893151e+00 1.071860240668e+00 1.072806980054e+00 1.073756067210e+00 1.074705328474e+00 1.075654972271e+00 1.076606832128e+00 1.077558783461e+00 1.078513515717e+00 1.079469066041e+00 1.080425811866e+00 1.081384859502e+00 1.082345735157e+00 1.083307756510e+00 1.084272122336e+00 1.085237830125e+00 1.086205552689e+00 1.087175382157e+00 1.088147493711e+00 1.089121917617e+00 1.090098642561e+00 1.091077366179e+00 1.092058679954e+00 1.093042601628e+00 1.094030165436e+00 1.095018176579e+00 1.096010466032e+00 1.097005913524e+00 1.098002688771e+00 1.099003237388e+00 1.100007635052e+00 1.101014666262e+00 1.102024862769e+00 1.103037206702e+00 1.104053938846e+00 1.105073762948e+00 1.106096854815e+00 1.107124584473e+00 1.108154928687e+00 1.109188640688e+00 1.110227041251e+00 1.111268101244e+00 1.112314255650e+00 1.113364098735e+00 1.114417402678e+00 1.115475587052e+00 1.116537601340e+00 1.117603925720e+00 1.118675088867e+00 1.119749976605e+00 1.120829375392e+00 1.121912947926e+00 1.123001702032e+00 1.124094156211e+00 1.125190651263e+00 1.126293689134e+00 1.127401412827e+00 1.128512126797e+00 1.129629368334e+00 1.130749906537e+00 1.131876685202e+00 1.133008029656e+00 1.134144042859e+00 1.135285384732e+00 1.136431520815e+00 1.137582984564e+00 1.138739739893e+00 1.139901296494e+00 1.141067998460e+00 1.142240120861e+00 1.143417399968e+00 1.144600320013e+00 1.145787804712e+00 1.146981050882e+00 1.148179867816e+00 1.149383769787e+00 1.150592717949e+00 1.151807257382e+00 1.153027219689e+00 1.154252840418e+00 1.155482634609e+00 1.156719019611e+00 1.157960616725e+00 1.159206997854e+00 1.160458685065e+00 1.161716077752e+00 1.162979126670e+00 1.164246481057e+00 1.165519577555e+00 1.166797708735e+00 1.168080513550e+00 1.169369338036e+00 1.170663088493e+00 1.171961816795e+00 1.173265786671e+00 1.174573173570e+00 1.175886801455e+00 1.177205835491e+00 1.178528980242e+00 1.179857337529e+00 1.181189646326e+00 1.182526627227e+00 1.183868636803e+00 1.185214924273e+00 1.186566430445e+00 1.187920447433e+00 1.189279661188e+00 1.190643786022e+00 1.192010526191e+00 1.193381680459e+00 1.194756421912e+00 1.196136323238e+00 1.197518833884e+00 1.198903874255e+00 1.200293343835e+00 1.201686576613e+00 1.203083104651e+00 1.204480522018e+00 1.205881943767e+00 1.207286967631e+00 1.208693475860e+00 1.210102821007e+00 1.211514364656e+00 1.212928007970e+00 1.214343810173e+00 1.215761484594e+00 1.217180875421e+00 1.218600716991e+00 1.220022442097e+00 1.221445395010e+00 1.222869655278e+00 1.224294135148e+00 1.225719237925e+00 1.227144500759e+00 1.228569998966e+00 1.229995683720e+00 1.231420288470e+00 1.232845032956e+00 1.234268658255e+00 1.235691018005e+00 1.237113331021e+00 1.238533304377e+00 1.239951868675e+00 1.241367594994e+00 1.242782838258e+00 1.244194246979e+00 1.245603474979e+00 1.247009604043e+00 1.248413383703e+00 1.249812029400e+00 1.251207738151e+00 1.252599517532e+00 1.253986787996e+00 1.255369133412e+00 1.256746967144e+00 1.258120382490e+00 1.259486841600e+00 1.260847119794e+00 1.262202486535e+00 1.263550670187e+00 1.264892807302e+00 1.266226593551e+00 1.267554113030e+00 1.268873248808e+00 1.270184930192e+00 1.271486617458e+00 1.272781207310e+00 1.274065758454e+00 1.275341086630e+00 1.276605986623e+00 1.277861615156e+00 1.279106185623e+00 1.280339915617e+00 1.281561767319e+00 1.282772341418e+00 1.283971545991e+00 1.285157268886e+00 1.286330407757e+00 1.287490629894e+00 1.288636730221e+00 1.289768923687e+00 1.290887656051e+00 1.291990456524e+00 1.293078774975e+00 1.294151061921e+00 1.295207073802e+00 1.296247375878e+00 1.297270411286e+00 1.298275784335e+00 1.299264937351e+00 1.300234725415e+00 1.301186196285e+00 1.302118446119e+00 1.303031769252e+00 1.303924766163e+00 1.304798743637e+00 1.305651021423e+00 1.306482846000e+00 1.307292158263e+00 1.308081536994e+00 1.308847250458e+00 1.309589564562e+00 1.310309726268e+00 1.311004987847e+00 1.311676660542e+00 1.312324155937e+00 1.312946467734e+00 1.313543105820e+00 1.314114173080e+00 1.314658942456e+00 1.315176934155e+00 1.315668148554e+00 1.316130039688e+00 1.316565613311e+00 1.316972842150e+00 1.317350269330e+00 1.317698612013e+00 1.318016840487e+00 1.318305498741e+00 1.318562216487e+00 1.318789481821e+00 1.318984175467e+00 1.319147597050e+00 1.319278566916e+00 1.319376557946e+00 1.319441946157e+00 1.319472479558e+00 1.319470949918e+00 1.319433624646e+00 1.319361904087e+00 1.319255146614e+00 1.319112759073e+00 1.318934796271e+00 1.318719378514e+00 1.318468343915e+00 1.318179602823e+00 1.317852959491e+00 1.317490068628e+00 1.317087134485e+00 1.316647326932e+00 1.316167238668e+00 1.315648901634e+00 1.315091231433e+00 1.314492513888e+00 1.313855087556e+00 1.313175376232e+00 1.312455529052e+00 1.311694802068e+00 1.310892577594e+00 1.310048189771e+00 1.309161275207e+00 1.308234053345e+00 1.307262870916e+00 1.306248284282e+00 1.305192418380e+00 1.304091584029e+00 1.302949176957e+00 1.301760634897e+00 1.300530958921e+00 1.299255644662e+00 1.297936188661e+00 1.296572568495e+00 1.295162674877e+00 1.293709939018e+00 1.292211272019e+00 1.290669467185e+00 1.289080157061e+00 1.287446423277e+00 1.285767454232e+00 1.284042872556e+00 1.282273498467e+00 1.280457533584e+00 1.278598810419e+00 1.276691259113e+00 1.274740488977e+00 1.272744656975e+00 1.270699927794e+00 1.268613676281e+00 1.266479583932e+00 1.264302600914e+00 1.262078343254e+00 1.259809689745e+00 1.257497442943e+00 1.255137852738e+00 1.252737020452e+00 1.250288829051e+00 1.247798931007e+00 1.245264178250e+00 1.242686293556e+00 1.240066468794e+00 1.237400674739e+00 1.234697287922e+00 1.231946700432e+00 1.229156659859e+00 1.226324936012e+00 1.223451747495e+00 1.220540451668e+00 1.217583691572e+00 1.214593642302e+00 1.211560175691e+00 1.208490909466e+00 1.205383660725e+00 1.202238069597e+00 1.199058287841e+00 1.195838413792e+00 1.192588767312e+00 1.189300201762e+00 1.185981128191e+00 1.182628582969e+00 1.179242196075e+00 1.175828066559e+00 1.172379875536e+00 1.168906639260e+00 1.165400213519e+00 1.161870752462e+00 1.158313569680e+00 1.154730920028e+00 1.151125704246e+00 1.147494478949e+00 1.143845478203e+00 1.140173081728e+00 1.136483049414e+00 1.132775099965e+00 1.129048519052e+00 1.125309816683e+00 1.121552943621e+00 1.117789018997e+00 1.114008614400e+00 1.110222147356e+00 1.106426506755e+00 1.102624689737e+00 1.098819623157e+00 1.095008677559e+00 1.091200592990e+00 1.087388265755e+00 1.083582920083e+00 1.079778331604e+00 1.075981183114e+00 1.072192862289e+00 1.068411472228e+00 1.064645168623e+00 1.060889398054e+00 1.057152125614e+00 1.053430990611e+00 1.049731215959e+00 1.046053488187e+00 1.042399659538e+00 1.038773823213e+00 1.035174691942e+00 1.031609889652e+00 1.028076224002e+00 1.024580662542e+00 1.021122126724e+00 1.017703771871e+00 1.014330118663e+00 1.011000925194e+00 1.007721387875e+00 1.004489896047e+00 1.001313543581e+00 9.981911433813e-01 9.951281162296e-01 9.921255269048e-01 9.891850803011e-01 9.863119785957e-01 9.835047786257e-01 9.807703140475e-01 9.781083744676e-01 9.755228476490e-01 9.730147622336e-01 9.705859229867e-01 9.682434171197e-01 9.659826712668e-01 9.638132163991e-01 9.617302363644e-01 9.597416468169e-01 9.578481045014e-01 9.560493233404e-01 9.543524752557e-01 9.527528637118e-01 9.512601202008e-01 9.498690831156e-01 9.485866761922e-01 9.474127558560e-01 9.463474546033e-01 9.453974374716e-01 9.445559114664e-01 9.438339909764e-01 9.432247314413e-01 9.427344813384e-01 9.423624632418e-01 9.421071770547e-01 9.419772063294e-01 9.419626663381e-01 9.420751355548e-01 9.423056603707e-01 9.426610248542e-01 9.431396861072e-01 9.437393938743e-01 9.444666916545e-01 9.453108593656e-01 9.462841076320e-01 9.473748768287e-01 9.485911405995e-01 9.499277109012e-01 9.513827731965e-01 9.529636365477e-01 9.546548316303e-01 9.564726177181e-01 9.584000815064e-01 9.604467183090e-01 9.626075388645e-01 9.648772383296e-01 9.672640131311e-01 9.697505673753e-01 9.723534748309e-01 9.750542260084e-01 9.778610948105e-01 9.807685262006e-01 9.837708877001e-01 9.868763361081e-01 9.900661916228e-01 9.933565959112e-01 9.967285408527e-01 1.000189499425e+00 1.003734366924e+00 1.007355027720e+00 1.011062217052e+00 1.014832539113e+00 1.018686444478e+00 1.022599573195e+00 1.026583142888e+00 1.030631328451e+00 1.034732568133e+00 1.038900952392e+00 1.043109623840e+00 1.047381379357e+00 1.051690853202e+00 1.056049322342e+00 1.060451223607e+00 1.064881966590e+00 1.069360879510e+00 1.073856850250e+00 1.078396287508e+00 1.082950063060e+00 1.087530594767e+00 1.092134903801e+00 1.096744901733e+00 1.101383835332e+00 1.106015671943e+00 1.110671145723e+00 1.115320775379e+00 1.119976016502e+00 1.124636594741e+00 1.129279215578e+00 1.133935778333e+00 1.138564135132e+00 1.143196410814e+00 1.147807129155e+00 1.152401986481e+00 1.156987616302e+00 1.161536201736e+00 1.166082271270e+00 1.170584097690e+00 1.175072768677e+00 1.179526799676e+00 1.183946145694e+00 1.188346140667e+00 1.192691887623e+00 1.197023764598e+00 1.201297304051e+00 1.205546907367e+00 1.209749976563e+00 1.213906367336e+00 1.218033664479e+00 1.222095466384e+00 1.226136122082e+00 1.230108671966e+00 1.234046877214e+00 1.237934801086e+00 1.241764725727e+00 1.245561832343e+00 1.249286579282e+00 1.252982457665e+00 1.256608982086e+00 1.260194289996e+00 1.263727921398e+00 1.267197064858e+00 1.270634142442e+00 1.273995179085e+00 1.277324952389e+00 1.280586832317e+00 1.283801922553e+00 1.286969584405e+00 1.290070787015e+00 1.293140733834e+00 1.296136805201e+00 1.299099530188e+00 1.302000854695e+00 1.304853820257e+00 1.307663315096e+00 1.310409429481e+00 1.313125547417e+00 1.315774604473e+00 1.318389513294e+00 1.320952280638e+00 1.323465341004e+00 1.325943291136e+00 1.328362048000e+00 1.330752156582e+00 1.333085384948e+00 1.335384770873e+00 1.337641040953e+00 1.339850362705e+00 1.342030172014e+00 1.344158468951e+00 1.346259908101e+00 1.348316446646e+00 1.350338039921e+00 1.352327321376e+00 1.354274774901e+00 1.356197069488e+00 1.358078877301e+00 1.359933173834e+00 1.361755798844e+00 1.363544731070e+00 1.365311552913e+00 1.367042939172e+00 1.368753127198e+00 1.370434058168e+00 1.372090267327e+00 1.373726720445e+00 1.375334461195e+00 1.376927187442e+00 1.378495616953e+00 1.380047313425e+00 1.381582986471e+00 1.383098145618e+00 1.384605541044e+00 1.386092855587e+00 1.387576209725e+00 1.389045739811e+00 1.390507218332e+00 1.391966846416e+00 1.393415186940e+00 1.394870306486e+00 1.396316370690e+00 1.397771628548e+00 1.399228554874e+00 1.400689424512e+00 1.402165701851e+00 1.403643553235e+00 1.405147267860e+00 1.406656157414e+00 1.408190069804e+00 1.409745045929e+00 1.411318694087e+00 1.412929139053e+00 1.414556150079e+00 1.416227605166e+00 1.417923507934e+00 1.419661360191e+00 1.421440810458e+00 1.423253759196e+00 1.425122735603e+00 1.427024506286e+00 1.428987442192e+00 1.430991879107e+00 1.433051105965e+00 1.435166273822e+00 1.437326595558e+00 1.439555125122e+00 1.441824245280e+00 1.444162751302e+00 1.446548308828e+00 1.448989661477e+00 1.451490796951e+00 1.454032390599e+00 1.456640264936e+00 1.459279476022e+00 1.461976782617e+00 1.464709898476e+00 1.467478885226e+00 1.470289925595e+00 1.473115372758e+00 1.475980781159e+00 1.478845920593e+00 1.481732649752e+00 1.484617057647e+00 1.487494593399e+00 1.490366726691e+00 1.493203196291e+00 1.496023928050e+00 1.498789611178e+00 1.501512568045e+00 1.504171634830e+00 1.506753911971e+00 1.509261562508e+00 1.511660770758e+00 1.513966416516e+00 1.516142548117e+00 1.518193475665e+00 1.520101529029e+00 1.521850021605e+00 1.523439751890e+00 1.524841059199e+00 1.526060973666e+00 1.527072517950e+00 1.527874759100e+00 1.528453216204e+00 1.528794303185e+00 1.528898463514e+00 1.528742482650e+00 1.528332119655e+00 1.527648240601e+00 1.526690493846e+00 1.525450648703e+00 1.523922784282e+00 1.522104697304e+00 1.519990914925e+00 1.517583002660e+00 1.514872451217e+00 1.511869580619e+00 1.508564924679e+00 1.504970970228e+00 1.501086098958e+00 1.496914468825e+00 1.492469384722e+00 1.487745755438e+00 1.482771237737e+00 1.477537583373e+00 1.472071055192e+00 1.466378969680e+00 1.460470118472e+00 1.454376858701e+00 1.448093168402e+00 1.441661770061e+00 1.435082435110e+00 1.428386499273e+00 1.421596261590e+00 1.414721357613e+00 1.407806824675e+00 1.400853232741e+00 1.393904209897e+00 1.386976414641e+00 1.380092624590e+00 1.373291813640e+00 1.366581128427e+00 1.360007250082e+00 1.353580278382e+00 1.347333505767e+00 1.341293754872e+00 1.335476398866e+00 1.329918795571e+00 1.324631959262e+00 1.319644450525e+00 1.314976557951e+00 1.310642207916e+00 1.306666577528e+00 1.303059066855e+00 1.299837238714e+00 1.297012201033e+00 1.294593225194e+00 1.292589627390e+00 1.291007430792e+00 1.289846893143e+00 1.289112318354e+00 1.288801117102e+00 1.288908121370e+00 1.289431417151e+00 1.290358548130e+00 1.291681715655e+00 1.293387947580e+00 1.295462343951e+00 1.297889225654e+00 1.300649615245e+00 1.303723437312e+00 1.307089097980e+00 1.310725707445e+00 1.314606042573e+00 1.318705887646e+00 1.323002896219e+00 1.327463526155e+00 1.332067512487e+00 1.336783906825e+00 1.341583367584e+00 1.346445415062e+00 1.351333573656e+00 1.356230381266e+00 1.361104635591e+00 1.365931867699e+00 1.370693753674e+00 1.375357800693e+00 1.379914399922e+00 1.384335883934e+00 1.388608848132e+00 1.392719158145e+00 1.396645676963e+00 1.400388496872e+00 1.403927794470e+00 1.407263526317e+00 1.410389093157e+00 1.413299992769e+00 1.416002818298e+00 1.418492196873e+00 1.420778462146e+00 1.422865006862e+00 1.424761038863e+00 1.426476221717e+00 1.428022344470e+00 1.429411809430e+00 1.430655101062e+00 1.431771388171e+00 1.432767338880e+00 1.433664269637e+00 1.434470676117e+00 1.435198177501e+00 1.435863510310e+00 1.436469727601e+00 1.437034185409e+00 1.437551704800e+00 1.438040546752e+00 1.438491657972e+00 1.438910741750e+00 1.439299628145e+00 1.439643108247e+00 1.439950578962e+00 1.440202228713e+00 1.440396725708e+00 1.440523222982e+00 1.440565963303e+00 1.440525127144e+00 1.440379843731e+00 1.440127175706e+00 1.439756348236e+00 1.439260168665e+00 1.438633338880e+00 1.437872776275e+00 1.436977720311e+00 1.435945169891e+00 1.434785504020e+00 1.433498573662e+00 1.432094474538e+00 1.430582183362e+00 1.428970045564e+00 1.427276442545e+00 1.425502994464e+00 1.423669227885e+00 1.421781806696e+00 1.419848880545e+00 1.417879172204e+00 1.415871731287e+00 1.413828613792e+00 1.411745208382e+00 1.409608339670e+00 1.407409649501e+00 1.405123158329e+00 1.402729737827e+00 1.400203413354e+00 1.397505420347e+00 1.394610723805e+00 1.391472216753e+00 1.388060373070e+00 1.384331985896e+00 1.380248460257e+00 1.375782770124e+00 1.370885298389e+00 1.365547577938e+00 1.359729709459e+00 1.353418969619e+00 1.346609275018e+00 1.339281608593e+00 1.331459311990e+00 1.323127486600e+00 1.314329657785e+00 1.305076008185e+00 1.295403369483e+00 1.285368354510e+00 1.274992037003e+00 1.264371186063e+00 1.253536762978e+00 1.242585544604e+00 1.231594722497e+00 1.220637146414e+00 1.209838226178e+00 1.199260974923e+00 1.189052613814e+00 1.179292006727e+00 1.170108986868e+00 1.161624653870e+00 1.153926422579e+00 1.147159478072e+00 1.141383073339e+00 1.136716245592e+00 1.133206309922e+00 1.130901599349e+00 1.129833889258e+00 1.129962610398e+00 1.131275663065e+00 1.133662153144e+00 1.137027892402e+00 1.141213562325e+00 1.146039935760e+00 1.151315490102e+00 1.156799487557e+00 1.162285897937e+00 1.167511115467e+00 1.172272062592e+00 1.176338172715e+00 1.179519295941e+00 1.181664975391e+00 1.182627523626e+00 1.182348236403e+00 1.180391057394e+00 1.176273779419e+00 1.170859447786e+00 1.165210380577e+00 1.160212322516e+00 1.156240848174e+00 1.152997473835e+00 1.149683481323e+00 1.145362240934e+00 1.139337546125e+00 1.131473081821e+00 1.122309074239e+00 1.112855011243e+00 1.104235730892e+00 1.097278712690e+00 1.092181407686e+00 1.088432166585e+00 1.085052680665e+00 1.080979433451e+00 1.075480157972e+00 1.068462529178e+00 1.060486271249e+00 1.052505194012e+00 1.045503897509e+00 1.040082042994e+00 1.036148801625e+00 1.032978406754e+00 1.029511776931e+00 1.024754376168e+00 1.018178558803e+00 1.009980767758e+00 1.000989110389e+00 9.923457811666e-01 9.851006391523e-01 9.797838596558e-01 9.761734033471e-01 9.734178724757e-01 9.703977193948e-01 9.661515029348e-01 9.602770343898e-01 9.530743237283e-01 9.453803846272e-01 9.382099830164e-01 9.323248068524e-01 9.278413625414e-01 9.241356958381e-01 9.200781395764e-01 9.144446286378e-01 9.063811247873e-01 8.957627442496e-01 8.832454953513e-01 8.700473183413e-01 8.575330513942e-01 8.467380779882e-01 8.379755830422e-01 8.308017371432e-01 8.243047839178e-01 8.175586293451e-01 8.101323518699e-01 8.023708785371e-01 7.953267606530e-01 7.904082677126e-01 7.888427452888e-01 7.911513010536e-01 7.969057206229e-01 8.049254912228e-01 8.137414134485e-01 8.221501309591e-01 8.296309728869e-01 8.364107200627e-01 8.431984938643e-01 8.507141675907e-01 8.591685696421e-01 8.678952334605e-01 8.752547214971e-01 8.784841984156e-01 8.706638536218e-01 8.493202495043e-01 7.972615164713e-01 7.456079666841e-01 7.353203628338e-01 7.852610404440e-01 8.729073319012e-01 9.569672449141e-01 1.004522120521e+00 1.000560459384e+00 9.495124558201e-01 8.751118601579e-01 8.158851536828e-01 8.069468467847e-01 8.510232851254e-01 9.159127539531e-01 9.632793513566e-01 9.701631767249e-01 9.352764165899e-01 8.791203630229e-01 8.384848076874e-01 8.464621667662e-01 9.037381922583e-01 9.772185633883e-01 1.027164168696e+00 1.027617726068e+00 9.732517303774e-01 8.818902594447e-01 7.948755953026e-01 7.642784841306e-01 8.111170308903e-01 9.000214016797e-01 9.756523609217e-01 9.980632328476e-01 9.512375639903e-01 8.443418066826e-01 7.161444604414e-01 6.390167147917e-01 6.779139665118e-01 8.060601344041e-01 9.435565757071e-01 1.031337726095e+00 1.039985399491e+00 9.643543219792e-01 8.229129593849e-01 6.641673241044e-01 5.764957780753e-01 6.332475884219e-01 7.835995555805e-01 9.342525965266e-01 1.030451815159e+00 1.050285818372e+00 9.952974801584e-01 8.881946487611e-01 7.736061023217e-01 7.121931564786e-01 7.423406868228e-01 8.379713412699e-01 9.420981826835e-01 1.013063952401e+00 1.032884141488e+00 1.003145167673e+00 9.412079448467e-01 8.759054482221e-01 8.386541142515e-01 8.471889359448e-01 8.941266780626e-01 9.558006931404e-01 1.009321172595e+00 1.041074402467e+00 1.047051045313e+00 1.030606024887e+00 9.999252453869e-01 9.659545952991e-01 9.404466195217e-01 9.332769517639e-01 9.490999413768e-01 9.847982799105e-01 1.030189895512e+00 1.071586924437e+00 1.096219652745e+00 1.095879316258e+00 1.069468429289e+00 1.024477453990e+00 9.764465637411e-01 9.447762713916e-01 9.434283337544e-01 9.716327913967e-01 1.013991816889e+00 1.050046659834e+00 1.063970963867e+00 1.049427170252e+00 1.010811768297e+00 9.618334846598e-01 9.211631781828e-01 9.041793910589e-01 9.141070873361e-01 9.404916193713e-01 9.668151363889e-01 9.797584600375e-01 9.739986703358e-01 9.528774310120e-01 9.261403328440e-01 9.055327552974e-01 8.991807133550e-01 9.075417112109e-01 9.241239202085e-01 9.399151130628e-01 9.480852184350e-01 9.462708047646e-01 9.365511153478e-01 9.238658600157e-01 9.136648702027e-01 9.098035236005e-01 9.132519996854e-01 9.222735075254e-01 9.334319860608e-01 9.428670650652e-01 9.472927478400e-01 9.447120429481e-01 9.352320693744e-01
 6.268302745973e-01 6.271570841824e-01 6.274457622769e-01 6.275711509759e-01 6.275337254462e-01 6.274258576553e-01 6.273655482390e-01 6.274509784691e-01 6.277189673765e-01 6.280866009743e-01 6.283781942044e-01 6.284685553603e-01 6.283876521796e-01 6.282807550977e-01 6.282915864524e-01 6.284874114631e-01 6.288423551037e-01 6.292435918692e-01 6.295316822022e-01 6.296067711659e-01 6.295317172040e-01 6.294923931933e-01 6.296427349771e-01 6.299979233932e-01 6.304516240183e-01 6.308574793951e-01 6.311127588621e-01 6.312106847694e-01 6.312576520816e-01 6.313971549677e-01 6.317112390994e-01 6.321641039916e-01 6.326486568295e-01 6.330602388016e-01 6.333468465381e-01 6.335312722736e-01 6.337086025657e-01 6.339891398038e-01 6.344111514233e-01 6.349099103548e-01 6.353862085491e-01 6.357872992290e-01 6.361210704185e-01 6.364221537784e-01 6.367196741682e-01 6.370439660153e-01 6.374221209412e-01 6.378624006062e-01 6.383453061385e-01 6.388213622715e-01 6.392247179153e-01 6.395151586708e-01 6.397285534383e-01 6.399754485062e-01 6.403553513018e-01 6.408659404175e-01 6.414107908096e-01 6.418790399066e-01 6.422154007836e-01 6.424441057862e-01 6.426534780720e-01 6.429493743518e-01 6.433876236004e-01 6.439370828320e-01 6.445002964789e-01 6.449762027842e-01 6.453086681646e-01 6.455204579891e-01 6.457296808025e-01 6.460845116851e-01 6.466455355118e-01 6.473245588242e-01 6.479510375602e-01 6.484014593926e-01 6.486773697523e-01 6.489084757090e-01 6.492714191651e-01 6.498501401789e-01 6.505738862418e-01 6.512789545903e-01 6.518448816240e-01 6.522701591274e-01 6.526408092516e-01 6.530647288752e-01 6.536029219309e-01 6.542471981534e-01 6.549334315786e-01 6.555975362865e-01 6.562089362184e-01 6.567516198537e-01 6.572244477871e-01 6.576689045431e-01 6.581650565595e-01 6.587764691892e-01 6.595040907620e-01 6.602698015616e-01 6.609566597006e-01 6.614842230414e-01 6.618810123652e-01 6.622855293264e-01 6.628435645917e-01 6.635957765169e-01 6.644516587106e-01 6.652556707938e-01 6.658926799948e-01 6.663601846927e-01 6.667786886778e-01 6.673040547189e-01 6.680179521155e-01 6.688771976396e-01 6.697538809905e-01 6.705205108785e-01 6.711205600500e-01 6.716100748609e-01 6.721214023307e-01 6.727681115538e-01 6.735741154448e-01 6.744665874777e-01 6.753326739575e-01 6.760838391712e-01 6.767048223943e-01 6.772672626135e-01 6.778769339259e-01 6.786027481066e-01 6.794483400508e-01 6.803557520799e-01 6.812318254731e-01 6.819995341302e-01 6.826492403944e-01 6.832525800147e-01 6.839098558169e-01 6.846888238140e-01 6.855887698221e-01 6.865348113787e-01 6.874189833985e-01 6.881862400656e-01 6.888640065136e-01 6.895368124431e-01 6.902842028299e-01 6.911455061337e-01 6.920918910197e-01 6.930451644322e-01 6.939320262753e-01 6.947259998000e-01 6.954604152103e-01 6.961965651057e-01 6.970041178756e-01 6.979087187746e-01 6.988758181609e-01 6.998345328579e-01 7.007304974689e-01 7.015536439875e-01 7.023381049079e-01 7.031443995668e-01 7.040197998489e-01 7.049643311076e-01 7.059426209313e-01 7.069087561722e-01 7.078292121504e-01 7.086977193904e-01 7.095452729548e-01 7.104144715428e-01 7.113331740953e-01 7.123015401841e-01 7.132944529159e-01 7.142774130621e-01 7.152241992414e-01 7.161402992310e-01 7.170534463416e-01 7.179887476103e-01 7.189561649861e-01 7.199532357538e-01 7.209617933459e-01 7.219619945014e-01 7.229485574907e-01 7.239273684926e-01 7.249056128478e-01 7.258934859453e-01 7.268978817078e-01 7.279162506197e-01 7.289405857189e-01 7.299669081892e-01 7.309952967668e-01 7.320233520250e-01 7.330519390459e-01 7.340830432913e-01 7.351168590870e-01 7.361558062654e-01 7.372032377307e-01 7.382594709014e-01 7.393203004813e-01 7.403825095500e-01 7.414441700768e-01 7.425042211728e-01 7.435667101981e-01 7.446344111285e-01 7.457101914008e-01 7.467918704254e-01 7.478788574436e-01 7.489688588367e-01 7.500574212782e-01 7.511457550878e-01 7.522381397606e-01 7.533368655247e-01 7.544406959969e-01 7.555495420557e-01 7.566573961351e-01 7.577637644392e-01 7.588725246746e-01 7.599908714374e-01 7.611158265172e-01 7.622452214344e-01 7.633740285029e-01 7.645025347075e-01 7.656342997440e-01 7.667742604164e-01 7.679237072590e-01 7.690763315488e-01 7.702289225159e-01 7.713803930698e-01 7.725353642075e-01 7.736972824561e-01 7.748659898780e-01 7.760351680090e-01 7.772003605375e-01 7.783665155102e-01 7.795371868127e-01 7.807124623143e-01 7.818923323556e-01 7.830735930439e-01 7.842524718846e-01 7.854308957702e-01 7.866154149601e-01 7.878048301090e-01 7.889991848749e-01 7.901954346402e-01 7.913914509735e-01 7.925876831763e-01 7.937883069510e-01 7.949940571682e-01 7.962018627263e-01 7.974126158129e-01 7.986258982550e-01 7.998386016982e-01 8.010549027073e-01 8.022735808825e-01 8.034938664313e-01 8.047146002303e-01 8.059384837156e-01 8.071644963372e-01 8.083920331586e-01 8.096221161899e-01 8.108522658891e-01 8.120826917817e-01 8.133166019597e-01 8.145536801988e-01 8.157924593429e-01 8.170339692129e-01 8.182759114278e-01 8.195174510622e-01 8.207630408960e-01 8.220107356268e-01 8.232600404483e-01 8.245076178755e-01 8.257570129788e-01 8.270085601025e-01 8.282613148594e-01 8.295166820839e-01 8.307697280119e-01 8.320230565313e-01 8.332804832137e-01 8.345404841724e-01 8.358002729265e-01 8.370603411701e-01 8.383222870737e-01 8.395834333070e-01 8.408466776561e-01 8.421126940615e-01 8.433763059588e-01 8.446415979716e-01 8.459076745607e-01 8.471750915315e-01 8.484420461016e-01 8.497088362884e-01 8.509764569957e-01 8.522440544243e-01 8.535135046339e-01 8.547836073414e-01 8.560540005017e-01 8.573243378465e-01 8.585956938998e-01 8.598649062702e-01 8.611352945066e-01 8.624050069358e-01 8.636750939384e-01 8.649479351876e-01 8.662208709788e-01 8.674924999721e-01 8.687631083456e-01 8.700334148116e-01 8.713044103766e-01 8.725759291750e-01 8.738486615904e-01 8.751190688970e-01 8.763901514524e-01 8.776612404969e-01 8.789295574890e-01 8.801981182585e-01 8.814660178078e-01 8.827344365904e-01 8.840026712503e-01 8.852712576193e-01 8.865392114110e-01 8.878046122129e-01 8.890700214603e-01 8.903336370591e-01 8.915968515293e-01 8.928622107317e-01 8.941262356420e-01 8.953896595745e-01 8.966509844029e-01 8.979106990775e-01 8.991686430679e-01 9.004271631679e-01 9.016850849345e-01 9.029445056518e-01 9.042022197983e-01 9.054569027866e-01 9.067090544489e-01 9.079598798743e-01 9.092112668315e-01 9.104610379217e-01 9.117128382950e-01 9.129617550989e-01 9.142061837551e-01 9.154497793582e-01 9.166917176151e-01 9.179319796846e-01 9.191734678624e-01 9.204111792968e-01 9.216477028688e-01 9.228817366811e-01 9.241129435305e-01 9.253428016755e-01 9.265719367725e-01 9.277994615768e-01 9.290245133993e-01 9.302487400061e-01 9.314710227231e-01 9.326896231936e-01 9.339076993314e-01 9.351227399353e-01 9.363371645276e-01 9.375498977809e-01 9.387584090904e-01 9.399658334336e-01 9.411715727759e-01 9.423745890803e-01 9.435741964166e-01 9.447745271997e-01 9.459711919883e-01 9.471650462290e-01 9.483563634404e-01 9.495461507584e-01 9.507347180561e-01 9.519196679847e-01 9.531031771655e-01 9.542837481157e-01 9.554620123855e-01 9.566375643187e-01 9.578115232483e-01 9.589834561435e-01 9.601512019835e-01 9.613174277571e-01 9.624805307171e-01 9.636409877612e-01 9.647994592969e-01 9.659549580414e-01 9.671082076930e-01 9.682579841059e-01 9.694042570584e-01 9.705481808381e-01 9.716906198516e-01 9.728299163536e-01 9.739662815467e-01 9.751002602942e-01 9.762299040512e-01 9.773574507384e-01 9.784822179824e-01 9.796046164686e-01 9.807252636596e-01 9.818427374135e-01 9.829557234278e-01 9.840665164370e-01 9.851740230026e-01 9.862792947077e-01 9.873825673962e-01 9.884826101551e-01 9.895799832701e-01 9.906734932430e-01 9.917638995532e-01 9.928512490385e-01 9.939371458202e-01 9.950205835454e-01 9.961000455386e-01 9.971780951823e-01 9.982521321251e-01 9.993228110369e-01 1.000390669628e+00 1.001455744007e+00 1.002519523384e+00 1.003580061783e+00 1.004636263218e+00 1.005690990215e+00 1.006741786439e+00 1.007790150910e+00 1.008834796093e+00 1.009878609533e+00 1.010917999194e+00 1.011954468486e+00 1.012988833584e+00 1.014019440390e+00 1.015048234820e+00 1.016072815207e+00 1.017096295206e+00 1.018117229415e+00 1.019133544647e+00 1.020147660885e+00 1.021159673174e+00 1.022168051749e+00 1.023174052110e+00 1.024177961625e+00 1.025177529568e+00 1.026176357571e+00 1.027172084210e+00 1.028165142973e+00 1.029155226317e+00 1.030142714620e+00 1.031128259590e+00 1.032111433994e+00 1.033091764947e+00 1.034070134982e+00 1.035045366331e+00 1.036017819064e+00 1.036988169810e+00 1.037956905652e+00 1.038922810804e+00 1.039886009128e+00 1.040847868249e+00 1.041805774547e+00 1.042763242182e+00 1.043717802123e+00 1.044670966964e+00 1.045621579019e+00 1.046569957537e+00 1.047516097468e+00 1.048460280360e+00 1.049403637994e+00 1.050345231091e+00 1.051283315858e+00 1.052221019532e+00 1.053156534592e+00 1.054089983164e+00 1.055022880629e+00 1.055953516049e+00 1.056881598196e+00 1.057809227360e+00 1.058736008100e+00 1.059660627819e+00 1.060582784939e+00 1.061505438659e+00 1.062425965610e+00 1.063345572768e+00 1.064263039385e+00 1.065180838916e+00 1.066096928104e+00 1.067011923893e+00 1.067925885274e+00 1.068840091611e+00 1.069752067565e+00 1.070663605064e+00 1.071575109277e+00 1.072484778125e+00 1.073394687080e+00 1.074304527408e+00 1.075213072451e+00 1.076121706643e+00 1.077029281519e+00 1.077937399600e+00 1.078845179529e+00 1.079752698374e+00 1.080660608888e+00 1.081568306569e+00 1.082475758640e+00 1.083384488002e+00 1.084292447293e+00 1.085200913736e+00 1.086109318655e+00 1.087018757295e+00 1.087928007663e+00 1.088839691064e+00 1.089749882436e+00 1.090662573787e+00 1.091573976793e+00 1.092487612558e+00 1.093402239046e+00 1.094318316021e+00 1.095234759952e+00 1.096152442357e+00 1.097071805523e+00 1.097992703258e+00 1.098914724517e+00 1.099838727653e+00 1.100763499639e+00 1.101690358113e+00 1.102618994420e+00 1.103549499364e+00 1.104481865022e+00 1.105416235752e+00 1.106352202431e+00 1.107291567739e+00 1.108231616454e+00 1.109174695961e+00 1.110120788212e+00 1.111068398822e+00 1.112018742731e+00 1.112972785591e+00 1.113928234665e+00 1.114887622020e+00 1.115848340818e+00 1.116812941588e+00 1.117780190471e+00 1.118750553409e+00 1.119724284552e+00 1.120702508137e+00 1.121682130591e+00 1.122665680285e+00 1.123653071075e+00 1.124643633547e+00 1.125638704680e+00 1.126635917500e+00 1.127638564415e+00 1.128644814128e+00 1.129653538181e+00 1.130667514858e+00 1.131685198035e+00 1.132707572117e+00 1.133733774826e+00 1.134764435053e+00 1.135799324301e+00 1.136838239806e+00 1.137881858464e+00 1.138930075432e+00 1.139981373926e+00 1.141038970020e+00 1.142100860212e+00 1.143167276802e+00 1.144238982417e+00 1.145314787510e+00 1.146395575833e+00 1.147481748161e+00 1.148572348177e+00 1.149668743510e+00 1.150769671208e+00 1.151875179886e+00 1.152986332507e+00 1.154102807158e+00 1.155224259538e+00 1.156351142510e+00 1.157482666175e+00 1.158620564129e+00 1.159763145936e+00 1.160911177435e+00 1.162065623520e+00 1.163223827932e+00 1.164387306322e+00 1.165556889017e+00 1.166731496712e+00 1.167912770115e+00 1.169098249090e+00 1.170288471530e+00 1.171485046393e+00 1.172686868592e+00 1.173894607842e+00 1.175107363776e+00 1.176325557677e+00 1.177548495135e+00 1.178778034577e+00 1.180012271108e+00 1.181251461273e+00 1.182496822225e+00 1.183746505270e+00 1.185002053830e+00 1.186262581215e+00 1.187527486375e+00 1.188798633640e+00 1.190073419823e+00 1.191354127796e+00 1.192640223578e+00 1.193930279449e+00 1.195224496391e+00 1.196525381703e+00 1.197830534172e+00 1.199139158156e+00 1.200451960009e+00 1.201770471162e+00 1.203092771573e+00 1.204419975076e+00 1.205750097463e+00 1.207084877864e+00 1.208423671736e+00 1.209765688527e+00 1.211113210448e+00 1.212462505639e+00 1.213816031840e+00 1.215172477638e+00 1.216532851057e+00 1.217895537552e+00 1.219262513841e+00 1.220630662182e+00 1.222002065370e+00 1.223376488193e+00 1.224753269917e+00 1.226132431970e+00 1.227512673718e+00 1.228895534533e+00 1.230280590683e+00 1.231666084152e+00 1.233053211472e+00 1.234442702958e+00 1.235830820794e+00 1.237221972085e+00 1.238612176279e+00 1.240004293653e+00 1.241395375034e+00 1.242786400621e+00 1.244178096383e+00 1.245568427088e+00 1.246958127219e+00 1.248348070469e+00 1.249734990429e+00 1.251121955726e+00 1.252506422368e+00 1.253888652088e+00 1.255269778077e+00 1.256648513926e+00 1.258024300808e+00 1.259396529928e+00 1.260764888619e+00 1.262131406218e+00 1.263493181238e+00 1.264850849424e+00 1.266204692812e+00 1.267553648430e+00 1.268896600706e+00 1.270235502273e+00 1.271569207167e+00 1.272895368163e+00 1.274215850581e+00 1.275530031364e+00 1.276837743313e+00 1.278137892942e+00 1.279430697137e+00 1.280714729838e+00 1.281991606755e+00 1.283258056812e+00 1.284518139900e+00 1.285767339791e+00 1.287006850107e+00 1.288236382430e+00 1.289455804455e+00 1.290663992175e+00 1.291862457261e+00 1.293048264723e+00 1.294222746539e+00 1.295384259269e+00 1.296532422849e+00 1.297669024708e+00 1.298790716261e+00 1.299899174723e+00 1.300993956576e+00 1.302073249666e+00 1.303137102928e+00 1.304185748079e+00 1.305218774105e+00 1.306235342897e+00 1.307234956496e+00 1.308217856942e+00 1.309182439857e+00 1.310130002908e+00 1.311058217874e+00 1.311969204336e+00 1.312857881494e+00 1.313728522781e+00 1.314579220871e+00 1.315408259614e+00 1.316217284605e+00 1.317003640266e+00 1.317769217009e+00 1.318511533976e+00 1.319231516259e+00 1.319927157930e+00 1.320600287795e+00 1.321249594741e+00 1.321872983090e+00 1.322471837011e+00 1.323044850365e+00 1.323593493859e+00 1.324114637625e+00 1.324607426708e+00 1.325074707408e+00 1.325513518196e+00 1.325924683071e+00 1.326306963224e+00 1.326660433964e+00 1.326983319509e+00 1.327276477738e+00 1.327540699050e+00 1.327772947128e+00 1.327975078801e+00 1.328144134075e+00 1.328281914617e+00 1.328386156890e+00 1.328458760934e+00 1.328497815784e+00 1.328502069010e+00 1.328473663608e+00 1.328408589271e+00 1.328310133334e+00 1.328175857303e+00 1.328005043050e+00 1.327798562319e+00 1.327554827913e+00 1.327275573553e+00 1.326958032915e+00 1.326602438094e+00 1.326209638123e+00 1.325777045349e+00 1.325307978137e+00 1.324797449322e+00 1.324248204850e+00 1.323659021733e+00 1.323029435400e+00 1.322360435961e+00 1.321649065361e+00 1.320897712652e+00 1.320102428579e+00 1.319268074517e+00 1.318391243424e+00 1.317471536519e+00 1.316508963488e+00 1.315503708588e+00 1.314456521033e+00 1.313364311413e+00 1.312229780339e+00 1.311051443741e+00 1.309828400160e+00 1.308561461663e+00 1.307249254183e+00 1.305894070144e+00 1.304492020179e+00 1.303047395737e+00 1.301555879617e+00 1.300019627730e+00 1.298438984146e+00 1.296811485035e+00 1.295140812734e+00 1.293421457403e+00 1.291658801777e+00 1.289850402030e+00 1.287993854619e+00 1.286096265142e+00 1.284148820898e+00 1.282158272019e+00 1.280119498069e+00 1.278037058122e+00 1.275908774406e+00 1.273733589970e+00 1.271516030703e+00 1.269251254099e+00 1.266942076011e+00 1.264588220853e+00 1.262189056242e+00 1.259746277096e+00 1.257257825241e+00 1.254728463946e+00 1.252151426313e+00 1.249533996592e+00 1.246872536130e+00 1.244167672876e+00 1.241421573658e+00 1.238631300860e+00 1.235803773728e+00 1.232929854719e+00 1.230019272465e+00 1.227066879060e+00 1.224075084843e+00 1.221045421012e+00 1.217974171653e+00 1.214870152654e+00 1.211724273486e+00 1.208544905550e+00 1.205328739899e+00 1.202076832788e+00 1.198791471680e+00 1.195470132769e+00 1.192120430176e+00 1.188734684107e+00 1.185320431099e+00 1.181873861880e+00 1.178399386181e+00 1.174898822131e+00 1.171367481197e+00 1.167815330359e+00 1.164232112936e+00 1.160629273700e+00 1.157002344517e+00 1.153354618562e+00 1.149687471438e+00 1.145998517729e+00 1.142296309454e+00 1.138573683559e+00 1.134840092857e+00 1.131090155174e+00 1.127328495253e+00 1.123559858815e+00 1.119777258171e+00 1.115992833336e+00 1.112198486881e+00 1.108404316501e+00 1.104604518720e+00 1.100806480501e+00 1.097010216566e+00 1.093214511507e+00 1.089428009598e+00 1.085644622699e+00 1.081873436574e+00 1.078110906906e+00 1.074362716471e+00 1.070629784363e+00 1.066913239605e+00 1.063218665614e+00 1.059542200376e+00 1.055892297374e+00 1.052267230822e+00 1.048671882686e+00 1.045106909195e+00 1.041574553063e+00 1.038079001330e+00 1.034619441076e+00 1.031202588906e+00 1.027826210276e+00 1.024497418487e+00 1.021214810999e+00 1.017982971739e+00 1.014805213590e+00 1.011680884427e+00 1.008618062811e+00 1.005612941500e+00 1.002673224860e+00 9.997978311716e-01 9.969923844236e-01 9.942575388440e-01 9.915946004149e-01 9.890107527248e-01 9.865032808185e-01 9.840786808749e-01 9.817355752675e-01 9.794808836780e-01 9.773141813987e-01 9.752375914577e-01 9.732571082101e-01 9.713679018647e-01 9.695822961180e-01 9.678924158492e-01 9.663069596749e-01 9.648254046149e-01 9.634503601955e-01 9.621862352449e-01 9.610280621693e-01 9.599854730477e-01 9.590528542679e-01 9.582395362016e-01 9.575410210215e-01 9.569603846811e-01 9.565019297309e-01 9.561592243486e-01 9.559440594460e-01 9.558478048843e-01 9.558768211598e-01 9.560306827050e-01 9.563079057250e-01 9.567145315199e-01 9.572411125775e-01 9.578995817183e-01 9.586798247902e-01 9.595894128463e-01 9.606231998634e-01 9.617812713035e-01 9.630704489602e-01 9.644759003547e-01 9.660146531232e-01 9.676685708132e-01 9.694504683064e-01 9.713523716423e-01 9.733704822610e-01 9.755152628028e-01 9.777684826639e-01 9.801467671708e-01 9.826311770744e-01 9.852320406221e-01 9.879435274378e-01 9.907614177561e-01 9.936906269785e-01 9.967155327250e-01 9.998516792267e-01 1.003079845996e+00 1.006409812189e+00 1.009834183053e+00 1.013345855994e+00 1.016956306992e+00 1.020641832372e+00 1.024422310972e+00 1.028274723656e+00 1.032211298606e+00 1.036221919056e+00 1.040298148142e+00 1.044454339279e+00 1.048664413857e+00 1.052949207194e+00 1.057283189346e+00 1.061680006004e+00 1.066129253905e+00 1.070622294168e+00 1.075174505724e+00 1.079756032787e+00 1.084392264757e+00 1.089054120350e+00 1.093756781724e+00 1.098491308365e+00 1.103244456121e+00 1.108037932130e+00 1.112834376471e+00 1.117666102917e+00 1.122501167350e+00 1.127354625059e+00 1.132218975383e+00 1.137079104058e+00 1.141959729804e+00 1.146822474348e+00 1.151700860968e+00 1.156560802108e+00 1.161418012045e+00 1.166270622138e+00 1.171096634368e+00 1.175926495296e+00 1.180718278434e+00 1.185508421940e+00 1.190264117047e+00 1.194996353860e+00 1.199711147002e+00 1.204379506420e+00 1.209038755255e+00 1.213643256251e+00 1.218229934263e+00 1.222770919063e+00 1.227272178224e+00 1.231745591033e+00 1.236158650937e+00 1.240550409694e+00 1.244876125294e+00 1.249173374639e+00 1.253417117252e+00 1.257607326316e+00 1.261761934582e+00 1.265847045676e+00 1.269903607880e+00 1.273887241041e+00 1.277830945813e+00 1.281719506684e+00 1.285544356557e+00 1.289333499040e+00 1.293044006219e+00 1.296721859729e+00 1.300326594589e+00 1.303884291595e+00 1.307387280368e+00 1.310820674508e+00 1.314218442350e+00 1.317536429699e+00 1.320818693208e+00 1.324028972240e+00 1.327189278197e+00 1.330297224770e+00 1.333336332644e+00 1.336338184077e+00 1.339264873106e+00 1.342152206499e+00 1.344975919230e+00 1.347745901615e+00 1.350469006722e+00 1.353125316378e+00 1.355745525289e+00 1.358296756187e+00 1.360807644415e+00 1.363262532669e+00 1.365663515117e+00 1.368023272398e+00 1.370320532634e+00 1.372581778507e+00 1.374784856863e+00 1.376943623032e+00 1.379057860066e+00 1.381119518596e+00 1.383144307284e+00 1.385114784863e+00 1.387047852310e+00 1.388934608755e+00 1.390778140062e+00 1.392584207400e+00 1.394342245792e+00 1.396067023268e+00 1.397748498997e+00 1.399391556199e+00 1.401001930138e+00 1.402569229966e+00 1.404108075077e+00 1.405607446812e+00 1.407076607306e+00 1.408515694192e+00 1.409919517138e+00 1.411301820579e+00 1.412648680897e+00 1.413975935531e+00 1.415274543071e+00 1.416551308274e+00 1.417810921219e+00 1.419043817612e+00 1.420268280470e+00 1.421469235066e+00 1.422663012673e+00 1.423844927641e+00 1.425014448362e+00 1.426186079613e+00 1.427343493911e+00 1.428511373060e+00 1.429671638463e+00 1.430842174941e+00 1.432021159530e+00 1.433203302738e+00 1.434411635500e+00 1.435621605089e+00 1.436865779565e+00 1.438122505429e+00 1.439408753647e+00 1.440728399416e+00 1.442069981216e+00 1.443462249796e+00 1.444877529282e+00 1.446347297746e+00 1.447853340737e+00 1.449407881740e+00 1.451018342061e+00 1.452668727971e+00 1.454390361968e+00 1.456149998505e+00 1.457981437202e+00 1.459864154270e+00 1.461806414245e+00 1.463818119020e+00 1.465875562978e+00 1.468011373431e+00 1.470190970044e+00 1.472440287580e+00 1.474742529696e+00 1.477096769302e+00 1.479512912997e+00 1.481962836031e+00 1.484475265258e+00 1.487013218817e+00 1.489596849965e+00 1.492207507513e+00 1.494837056227e+00 1.497496108481e+00 1.500147882635e+00 1.502819015771e+00 1.505470227283e+00 1.508111380515e+00 1.510729152551e+00 1.513303850702e+00 1.515845199504e+00 1.518316267199e+00 1.520732244093e+00 1.523061075663e+00 1.525301132344e+00 1.527440569242e+00 1.529458343076e+00 1.531358074289e+00 1.533108597955e+00 1.534713729562e+00 1.536150478051e+00 1.537411357906e+00 1.538486649329e+00 1.539355927100e+00 1.540021851116e+00 1.540457838244e+00 1.540666483498e+00 1.540630185466e+00 1.540343419414e+00 1.539798013640e+00 1.538983065121e+00 1.537895552752e+00 1.536524820533e+00 1.534872313181e+00 1.532926362297e+00 1.530692763430e+00 1.528160702067e+00 1.525336047439e+00 1.522217572912e+00 1.518803522819e+00 1.515105871235e+00 1.511116600551e+00 1.506855039894e+00 1.502315259481e+00 1.497515302866e+00 1.492461958753e+00 1.487160079887e+00 1.481638093906e+00 1.475888413727e+00 1.469946484614e+00 1.463813964116e+00 1.457513504599e+00 1.451070607158e+00 1.444488874817e+00 1.437810594435e+00 1.431036518152e+00 1.424204865204e+00 1.417333243777e+00 1.410442032245e+00 1.403569069986e+00 1.396721041465e+00 1.389941982687e+00 1.383244871228e+00 1.376660376988e+00 1.370219205721e+00 1.363934782825e+00 1.357847581350e+00 1.351969570934e+00 1.346331069058e+00 1.340956541219e+00 1.335862054648e+00 1.331077323437e+00 1.326614648144e+00 1.322495942615e+00 1.318738902991e+00 1.315355055713e+00 1.312359942054e+00 1.309764731128e+00 1.307577434418e+00 1.305806187194e+00 1.304454868540e+00 1.303526553532e+00 1.303021479078e+00 1.302936585078e+00 1.303269362337e+00 1.304012224972e+00 1.305155521403e+00 1.306690451500e+00 1.308600325116e+00 1.310872946312e+00 1.313490484557e+00 1.316434636806e+00 1.319684353783e+00 1.323215172758e+00 1.327009327254e+00 1.331035667114e+00 1.335274121352e+00 1.339695597852e+00 1.344271791144e+00 1.348980388992e+00 1.353785404213e+00 1.358668960315e+00 1.363597005606e+00 1.368541159546e+00 1.373483478818e+00 1.378386647717e+00 1.383236670415e+00 1.388002783272e+00 1.392665548732e+00 1.397207431300e+00 1.401599650487e+00 1.405838086986e+00 1.409895848987e+00 1.413769031794e+00 1.417442467367e+00 1.420906199169e+00 1.424159634321e+00 1.427190268907e+00 1.430005049365e+00 1.432597672627e+00 1.434974529235e+00 1.437138282130e+00 1.439093968404e+00 1.440851993465e+00 1.442417766840e+00 1.443806723639e+00 1.445021699808e+00 1.446081781135e+00 1.446993148862e+00 1.447768398424e+00 1.448422629871e+00 1.448958069013e+00 1.449392918918e+00 1.449725697019e+00 1.449973301023e+00 1.450130826356e+00 1.450205291235e+00 1.450203242542e+00 1.450110355611e+00 1.449939429026e+00 1.449676698656e+00 1.449318299603e+00 1.448859968286e+00 1.448287916963e+00 1.447601999654e+00 1.446786815954e+00 1.445837099706e+00 1.444745775119e+00 1.443505405366e+00 1.442112113788e+00 1.440561974792e+00 1.438856334781e+00 1.436993035739e+00 1.434980964344e+00 1.432824219101e+00 1.430531399861e+00 1.428117387963e+00 1.425592809030e+00 1.422975830472e+00 1.420280312997e+00 1.417526156345e+00 1.414729282651e+00 1.411905426362e+00 1.409071635979e+00 1.406236821683e+00 1.403412864229e+00 1.400604543217e+00 1.397808022881e+00 1.395028268181e+00 1.392245643192e+00 1.389451106249e+00 1.386624292350e+00 1.383731752882e+00 1.380755718047e+00 1.377649080144e+00 1.374382377803e+00 1.370911654969e+00 1.367193053846e+00 1.363193994739e+00 1.358855289471e+00 1.354161567538e+00 1.349057974584e+00 1.343517587314e+00 1.337524218497e+00 1.331034425663e+00 1.324064416130e+00 1.316575870284e+00 1.308594497822e+00 1.300115575599e+00 1.291151909935e+00 1.281750224934e+00 1.271908935197e+00 1.261708424012e+00 1.251165258818e+00 1.240357799633e+00 1.229353008370e+00 1.218205209583e+00 1.207035218601e+00 1.195892375813e+00 1.184915862343e+00 1.174188455130e+00 1.163829870562e+00 1.153975512412e+00 1.144717727919e+00 1.136219945082e+00 1.128565749550e+00 1.121896793431e+00 1.116306300854e+00 1.111877366330e+00 1.108694293053e+00 1.106767819985e+00 1.106139453069e+00 1.106752354569e+00 1.108560679987e+00 1.111458561876e+00 1.115300205475e+00 1.119927951253e+00 1.125121044299e+00 1.130682761726e+00 1.136346746893e+00 1.141894070518e+00 1.147073527504e+00 1.151652411194e+00 1.155441352982e+00 1.158234883965e+00 1.159918234827e+00 1.159576204954e+00 1.157112501155e+00 1.153352293495e+00 1.149310033306e+00 1.145820153294e+00 1.143209456332e+00 1.141153090416e+00 1.138839607596e+00 1.135332359801e+00 1.129946742467e+00 1.122555739711e+00 1.113696528889e+00 1.104371903197e+00 1.095692589427e+00 1.088483209972e+00 1.082945771516e+00 1.078592759296e+00 1.074482377226e+00 1.069595666629e+00 1.063240066672e+00 1.055351986738e+00 1.046510452779e+00 1.037675456157e+00 1.029821909378e+00 1.023543884835e+00 1.018750768108e+00 1.014710500234e+00 1.010365870192e+00 1.004738123318e+00 9.973148492386e-01 9.883032268648e-01 9.785414116261e-01 9.691836887188e-01 9.612843051040e-01 9.553822119676e-01 9.512621154023e-01 9.480943211977e-01 9.447991935931e-01 9.404691309119e-01 9.347700819476e-01 9.280729413316e-01 9.212751088175e-01 9.154210704135e-01 9.112672185356e-01 9.088911085461e-01 9.076110636544e-01 9.062457948201e-01 9.035466066277e-01 8.986540831501e-01 8.914472415246e-01 8.825715924658e-01 8.731925586755e-01 8.645689760826e-01 8.575883134985e-01 8.524035091318e-01 8.484331999528e-01 8.446792796797e-01 8.401789814966e-01 8.344826541134e-01 8.279086200858e-01 8.214642732198e-01 8.164802018287e-01 8.141147405225e-01 8.148560859764e-01 8.183048941770e-01 8.233772715619e-01 8.287540044747e-01 8.334290468896e-01 8.371179305939e-01 8.403397446944e-01 8.441412358938e-01 8.496047656672e-01 8.572822384727e-01 8.667655976860e-01 8.764910194719e-01 8.830728767775e-01 8.768633329301e-01 8.544573223763e-01 8.005735613365e-01 7.506952220681e-01 7.434929505719e-01 7.929093348841e-01 8.744219195082e-01 9.485656322800e-01 9.854531527475e-01 9.731731284986e-01 9.191730175850e-01 8.496926475305e-01 8.032352603152e-01 8.092410254079e-01 8.622197788825e-01 9.275095462991e-01 9.699654453506e-01 9.711835895083e-01 9.339578173449e-01 8.815317349192e-01 8.501161870604e-01 8.670768520389e-01 9.264950734459e-01 9.941523858545e-01 1.033584350299e+00 1.023308413442e+00 9.627508451190e-01 8.746340662388e-01 8.033864537314e-01 7.957188053560e-01 8.583449586768e-01 9.488273660768e-01 1.015237535386e+00 1.023228888110e+00 9.619673430416e-01 8.460195337984e-01 7.205472637615e-01 6.611192832477e-01 7.194437921722e-01 8.532815440001e-01 9.839925438659e-01 1.057721186352e+00 1.049261890729e+00 9.575898655984e-01 8.064394220013e-01 6.524134324329e-01 5.900066719495e-01 6.728858694836e-01 8.298364154824e-01 9.719126186531e-01 1.050773173357e+00 1.048970561526e+00 9.724995641006e-01 8.501210256139e-01 7.356105716645e-01 6.970052195309e-01 7.606549729200e-01 8.789362486935e-01 9.891410665879e-01 1.052892973172e+00 1.056578907206e+00 1.006366139726e+00 9.252211817929e-01 8.490721795877e-01 8.154382758884e-01 8.404468509048e-01 9.067827942545e-01 9.819044216768e-01 1.039716373855e+00 1.067312180421e+00 1.063392141846e+00 1.035097313012e+00 9.947651805498e-01 9.568118905595e-01 9.342961014593e-01 9.351775188984e-01 9.597105634243e-01 1.000568004419e+00 1.045847269473e+00 1.082788735316e+00 1.101037209728e+00 1.095115054274e+00 1.066251813623e+00 1.023348343398e+00 9.817977018251e-01 9.586300837829e-01 9.637142240956e-01 9.929943200119e-01 1.030752120655e+00 1.058652928357e+00 1.063852648738e+00 1.042928884931e+00 1.002652975045e+00 9.578932595990e-01 9.261368703871e-01 9.186762000681e-01 9.336763803532e-01 9.579926479347e-01 9.758739253857e-01 9.769972846550e-01 9.598938972337e-01 9.316838357976e-01 9.047189222638e-01 8.906544970973e-01 8.940947750398e-01 9.101940091842e-01 9.285209355685e-01 9.392762802338e-01 9.377386871033e-01 9.253652231284e-01 9.083702526304e-01 8.945303140876e-01 8.893762882954e-01 8.938247141441e-01 9.044299157367e-01 9.160118579170e-01 9.242828645166e-01 9.272056618855e-01 9.248534953420e-01 9.185074533694e-01 9.100539639295e-01
 6.514503391308e-01 6.517566041295e-01 6.520226971848e-01 6.521216953231e-01 6.520531683508e-01 6.519097318159e-01 6.518132651935e-01 6.518670887981e-01 6.521109590595e-01 6.524560498493e-01 6.527239077508e-01 6.527843850392e-01 6.526696861418e-01 6.525272540380e-01 6.525045612083e-01 6.526704521977e-01 6.530001301403e-01 6.533774349131e-01 6.536392045456e-01 6.536824252431e-01 6.535721122059e-01 6.534970266969e-01 6.536133460414e-01 6.539397037806e-01 6.543680207590e-01 6.547491413890e-01 6.549749133023e-01 6.550387151777e-01 6.550492540431e-01 6.551531472398e-01 6.554344502887e-01 6.558570009180e-01 6.563126581941e-01 6.566953797190e-01 6.569504280071e-01 6.570997418493e-01 6.572383621344e-01 6.574782892354e-01 6.578616905662e-01 6.583254963444e-01 6.587702741149e-01 6.591403911793e-01 6.594383207476e-01 6.596973547854e-01 6.599495260432e-01 6.602276276766e-01 6.605626457722e-01 6.609638024674e-01 6.614102534442e-01 6.618511002639e-01 6.622162354954e-01 6.624602341764e-01 6.626218486961e-01 6.628164181544e-01 6.631501919126e-01 6.636224964185e-01 6.641341298863e-01 6.645659919500e-01 6.648573143422e-01 6.650342771032e-01 6.651890712193e-01 6.654370939011e-01 6.658363452939e-01 6.663506157776e-01 6.668783805854e-01 6.673149385139e-01 6.676017397817e-01 6.677659220043e-01 6.679282451221e-01 6.682390525084e-01 6.687598022697e-01 6.694026488955e-01 6.699952194608e-01 6.704089962196e-01 6.706433493452e-01 6.708267810561e-01 6.711380563528e-01 6.716704260662e-01 6.723552405695e-01 6.730271966315e-01 6.735607836037e-01 6.739455548426e-01 6.742664643924e-01 6.746342447762e-01 6.751213082858e-01 6.757221856297e-01 6.763715515097e-01 6.769986049424e-01 6.775691059965e-01 6.780635145202e-01 6.784846796180e-01 6.788784673558e-01 6.793266914929e-01 6.798944865900e-01 6.805804986816e-01 6.813056419216e-01 6.819512721834e-01 6.824349644629e-01 6.827850752964e-01 6.831393702644e-01 6.836460137098e-01 6.843500075927e-01 6.851652449135e-01 6.859343440142e-01 6.865345704959e-01 6.869596421146e-01 6.873247814644e-01 6.877918602867e-01 6.884520158124e-01 6.892677240550e-01 6.901106847432e-01 6.908441801402e-01 6.914043580282e-01 6.918414154808e-01 6.922942092412e-01 6.928849793303e-01 6.936442738652e-01 6.945008337563e-01 6.953353076786e-01 6.960490469118e-01 6.966231014834e-01 6.971295099177e-01 6.976820859655e-01 6.983577764917e-01 6.991618337254e-01 7.000340872508e-01 7.008737233123e-01 7.015982954749e-01 7.021974917183e-01 7.027456307150e-01 7.033506496871e-01 7.040849147517e-01 7.049463265503e-01 7.058545685872e-01 7.066995595177e-01 7.074209311433e-01 7.080490232683e-01 7.086704559108e-01 7.093708632664e-01 7.101890441619e-01 7.110957266113e-01 7.120093558823e-01 7.128536158206e-01 7.136029587774e-01 7.142884336641e-01 7.149763485643e-01 7.157381966307e-01 7.166017407109e-01 7.175276800367e-01 7.184458846000e-01 7.192996345635e-01 7.200793568325e-01 7.208180304837e-01 7.215787951908e-01 7.224113348964e-01 7.233141357775e-01 7.242515849170e-01 7.251770633288e-01 7.260555888629e-01 7.268820926738e-01 7.276869383023e-01 7.285141406573e-01 7.293923397697e-01 7.303193263588e-01 7.312714851014e-01 7.322137572875e-01 7.331205162112e-01 7.339976399370e-01 7.348711229972e-01 7.357651705489e-01 7.366922683135e-01 7.376483776299e-01 7.386176710673e-01 7.395784108346e-01 7.405266434568e-01 7.414660884685e-01 7.424048555358e-01 7.433530848614e-01 7.443182034664e-01 7.452971874434e-01 7.462834405675e-01 7.472715101875e-01 7.482619878390e-01 7.492523431721e-01 7.502426962941e-01 7.512353192503e-01 7.522317338766e-01 7.532329986134e-01 7.542426150194e-01 7.552625254876e-01 7.562864028659e-01 7.573126262341e-01 7.583379957038e-01 7.593625401563e-01 7.603895758915e-01 7.614217806908e-01 7.624621148356e-01 7.635081600774e-01 7.645604768513e-01 7.656163309267e-01 7.666704378634e-01 7.677242452095e-01 7.687828669330e-01 7.698473191809e-01 7.709178119987e-01 7.719932437927e-01 7.730680173566e-01 7.741426860796e-01 7.752194490076e-01 7.763053252978e-01 7.773990111862e-01 7.784956870605e-01 7.795943578190e-01 7.806918152940e-01 7.817924253633e-01 7.829015847958e-01 7.840204616343e-01 7.851435622558e-01 7.862654739986e-01 7.873883973266e-01 7.885136394899e-01 7.896459739788e-01 7.907856389748e-01 7.919258704478e-01 7.930638221550e-01 7.942017011783e-01 7.953439077212e-01 7.964920490374e-01 7.976449456846e-01 7.987987297465e-01 7.999504656547e-01 8.011028862387e-01 8.022608876357e-01 8.034251068299e-01 8.045932631851e-01 8.057643813121e-01 8.069356139420e-01 8.081070058809e-01 8.092830705474e-01 8.104652743922e-01 8.116490333761e-01 8.128365576480e-01 8.140260933674e-01 8.152164216491e-01 8.164087925502e-01 8.176055222713e-01 8.188033794226e-01 8.200017895647e-01 8.212041633901e-01 8.224086631543e-01 8.236151836123e-01 8.248248848178e-01 8.260344045524e-01 8.272442137827e-01 8.284575016469e-01 8.296756116845e-01 8.308953685082e-01 8.321168738648e-01 8.333399208885e-01 8.345627730073e-01 8.357903355657e-01 8.370202357537e-01 8.382510388827e-01 8.394813282452e-01 8.407140317606e-01 8.419486011301e-01 8.431840166925e-01 8.444221316204e-01 8.456594744291e-01 8.468975715172e-01 8.481391925906e-01 8.493840164372e-01 8.506291154341e-01 8.518754012488e-01 8.531224214432e-01 8.543692101411e-01 8.556189526076e-01 8.568705119033e-01 8.581211982415e-01 8.593735285316e-01 8.606271691216e-01 8.618816807842e-01 8.631364394250e-01 8.643916950126e-01 8.656466798730e-01 8.669024481883e-01 8.681608879709e-01 8.694205446826e-01 8.706799894112e-01 8.719405703056e-01 8.732015915818e-01 8.744604792108e-01 8.757209822682e-01 8.769823979643e-01 8.782428150855e-01 8.795063376934e-01 8.807708184025e-01 8.820337768843e-01 8.832973009556e-01 8.845593694124e-01 8.858218522986e-01 8.870861999548e-01 8.883517838488e-01 8.896160906319e-01 8.908803633800e-01 8.921441882729e-01 8.934068092420e-01 8.946701496871e-01 8.959324713884e-01 8.971941165999e-01 8.984570141206e-01 8.997220714089e-01 9.009845650961e-01 9.022458607206e-01 9.035068655470e-01 9.047649735937e-01 9.060252162973e-01 9.072870088980e-01 9.085471952918e-01 9.098076008891e-01 9.110670591090e-01 9.123231817636e-01 9.135781815113e-01 9.148349001014e-01 9.160919814265e-01 9.173483497134e-01 9.186039779461e-01 9.198569249400e-01 9.211078373692e-01 9.223579352530e-01 9.236078439385e-01 9.248578745127e-01 9.261087082469e-01 9.273561068321e-01 9.286004025270e-01 9.298434654707e-01 9.310847494263e-01 9.323260064484e-01 9.335675300384e-01 9.348054661061e-01 9.360413889374e-01 9.372764280695e-01 9.385095787829e-01 9.397400511315e-01 9.409707278614e-01 9.422003768182e-01 9.434265394791e-01 9.446516913686e-01 9.458743233496e-01 9.470949185628e-01 9.483154873185e-01 9.495324949066e-01 9.507487837507e-01 9.519633691254e-01 9.531739978080e-01 9.543843751844e-01 9.555926051666e-01 9.567980318914e-01 9.580013394779e-01 9.592035639149e-01 9.604026557503e-01 9.616001432717e-01 9.627954531226e-01 9.639878482444e-01 9.651789529547e-01 9.663685328390e-01 9.675546892650e-01 9.687391528814e-01 9.699200547090e-01 9.710983042945e-01 9.722759543374e-01 9.734520510060e-01 9.746233620254e-01 9.757927543074e-01 9.769591594702e-01 9.781222437031e-01 9.792852438487e-01 9.804448989269e-01 9.816011283498e-01 9.827540323911e-01 9.839040854417e-01 9.850513900471e-01 9.861969197279e-01 9.873401677145e-01 9.884807974871e-01 9.896165385917e-01 9.907495592716e-01 9.918808403194e-01 9.930092267519e-01 9.941350549221e-01 9.952581261110e-01 9.963782538411e-01 9.974952894696e-01 9.986084166929e-01 9.997190389973e-01 1.000826730872e+00 1.001931898792e+00 1.003034484508e+00 1.004134596378e+00 1.005230693908e+00 1.006323512945e+00 1.007413513217e+00 1.008500643951e+00 1.009585594742e+00 1.010667203079e+00 1.011746040504e+00 1.012821877691e+00 1.013893414506e+00 1.014962826253e+00 1.016029165647e+00 1.017093591527e+00 1.018153380907e+00 1.019210983557e+00 1.020264622846e+00 1.021315794100e+00 1.022363087191e+00 1.023407918927e+00 1.024450698949e+00 1.025489127714e+00 1.026525577431e+00 1.027557228466e+00 1.028586215428e+00 1.029612986241e+00 1.030635731080e+00 1.031656235222e+00 1.032673417939e+00 1.033686955746e+00 1.034698694150e+00 1.035706394095e+00 1.036710475332e+00 1.037713263463e+00 1.038712580023e+00 1.039708229124e+00 1.040701901469e+00 1.041691948103e+00 1.042678917532e+00 1.043663223387e+00 1.044644818995e+00 1.045623181072e+00 1.046599587606e+00 1.047572230761e+00 1.048541870158e+00 1.049509201427e+00 1.050473570361e+00 1.051434688833e+00 1.052393454412e+00 1.053349278009e+00 1.054303099602e+00 1.055254297576e+00 1.056201527152e+00 1.057147166040e+00 1.058089544534e+00 1.059029564241e+00 1.059968095535e+00 1.060903435900e+00 1.061836830486e+00 1.062766982209e+00 1.063695032710e+00 1.064621945441e+00 1.065545031411e+00 1.066466480233e+00 1.067385750955e+00 1.068302293935e+00 1.069217613031e+00 1.070130541742e+00 1.071040146794e+00 1.071948579217e+00 1.072855572685e+00 1.073760155838e+00 1.074662584098e+00 1.075563602502e+00 1.076462544801e+00 1.077360121279e+00 1.078255626508e+00 1.079150381445e+00 1.080042021144e+00 1.080933592145e+00 1.081822482717e+00 1.082710858229e+00 1.083597086825e+00 1.084481561645e+00 1.085366057870e+00 1.086247845109e+00 1.087129739477e+00 1.088010215185e+00 1.088888896191e+00 1.089767599195e+00 1.090644443689e+00 1.091521257767e+00 1.092397051926e+00 1.093271996279e+00 1.094147009716e+00 1.095021237246e+00 1.095893705093e+00 1.096767099729e+00 1.097639278075e+00 1.098511515842e+00 1.099384015470e+00 1.100254782884e+00 1.101126779968e+00 1.101998540403e+00 1.102869816741e+00 1.103741743179e+00 1.104612596855e+00 1.105484649824e+00 1.106358009986e+00 1.107230030156e+00 1.108103601340e+00 1.108977368927e+00 1.109851915640e+00 1.110727027799e+00 1.111603193969e+00 1.112480147141e+00 1.113358030911e+00 1.114236490459e+00 1.115116210516e+00 1.115997743467e+00 1.116880312819e+00 1.117763583649e+00 1.118648899539e+00 1.119536744310e+00 1.120424978163e+00 1.121314399653e+00 1.122206256712e+00 1.123099708782e+00 1.123995924933e+00 1.124894142914e+00 1.125793649727e+00 1.126695342913e+00 1.127598817144e+00 1.128504952615e+00 1.129414363912e+00 1.130326063218e+00 1.131239322652e+00 1.132155911597e+00 1.133075198018e+00 1.133997118583e+00 1.134922400015e+00 1.135850490849e+00 1.136782519513e+00 1.137715876806e+00 1.138653357339e+00 1.139595286745e+00 1.140539523185e+00 1.141487793186e+00 1.142439660185e+00 1.143394629358e+00 1.144353306087e+00 1.145315396723e+00 1.146281492856e+00 1.147251806176e+00 1.148226901973e+00 1.149204456419e+00 1.150187724157e+00 1.151173869607e+00 1.152164698140e+00 1.153159991796e+00 1.154160645064e+00 1.155164976186e+00 1.156173084860e+00 1.157186711869e+00 1.158204374261e+00 1.159227310421e+00 1.160254476547e+00 1.161286687223e+00 1.162324170475e+00 1.163365729643e+00 1.164412826923e+00 1.165464941538e+00 1.166522245702e+00 1.167584900592e+00 1.168651852374e+00 1.169723947138e+00 1.170801900191e+00 1.171885000692e+00 1.172973300273e+00 1.174068068188e+00 1.175166100791e+00 1.176270267456e+00 1.177380101679e+00 1.178495248601e+00 1.179616822329e+00 1.180742540140e+00 1.181874192168e+00 1.183010578845e+00 1.184153537161e+00 1.185301529462e+00 1.186455808071e+00 1.187614433608e+00 1.188778192563e+00 1.189948756177e+00 1.191123593043e+00 1.192304615943e+00 1.193491128792e+00 1.194682323279e+00 1.195880136821e+00 1.197082717166e+00 1.198290310396e+00 1.199503165652e+00 1.200721856058e+00 1.201945083350e+00 1.203173929371e+00 1.204408070806e+00 1.205647098640e+00 1.206890878691e+00 1.208139907600e+00 1.209394109040e+00 1.210652591029e+00 1.211915556637e+00 1.213184225422e+00 1.214456881002e+00 1.215734181979e+00 1.217016160727e+00 1.218302285336e+00 1.219592979563e+00 1.220887632798e+00 1.222185939363e+00 1.223488274491e+00 1.224795242825e+00 1.226105986433e+00 1.227419617520e+00 1.228736269452e+00 1.230056690875e+00 1.231381460673e+00 1.232707838939e+00 1.234037458244e+00 1.235370843759e+00 1.236704785947e+00 1.238043327825e+00 1.239383874661e+00 1.240725896380e+00 1.242069988258e+00 1.243415793930e+00 1.244764676769e+00 1.246113372304e+00 1.247462722400e+00 1.248814867758e+00 1.250167869703e+00 1.251520204562e+00 1.252874249425e+00 1.254227192227e+00 1.255581222661e+00 1.256934421360e+00 1.258288505680e+00 1.259640832555e+00 1.260991413336e+00 1.262342552156e+00 1.263691497709e+00 1.265038831096e+00 1.266384254685e+00 1.267728101893e+00 1.269069104711e+00 1.270407089923e+00 1.271742522617e+00 1.273074357362e+00 1.274402992431e+00 1.275727185968e+00 1.277048499201e+00 1.278363891411e+00 1.279676115706e+00 1.280981826606e+00 1.282282819556e+00 1.283578380309e+00 1.284867525194e+00 1.286151074722e+00 1.287426443434e+00 1.288696575055e+00 1.289958182757e+00 1.291213021429e+00 1.292458948359e+00 1.293697119123e+00 1.294925859478e+00 1.296146610788e+00 1.297356816446e+00 1.298557640016e+00 1.299748137592e+00 1.300928078320e+00 1.302097159914e+00 1.303254890150e+00 1.304401463421e+00 1.305534853517e+00 1.306655432603e+00 1.307765164303e+00 1.308858950862e+00 1.309940604293e+00 1.311007287503e+00 1.312060183275e+00 1.313098744284e+00 1.314119955871e+00 1.315126412140e+00 1.316115671875e+00 1.317089671190e+00 1.318045468151e+00 1.318984701488e+00 1.319905125032e+00 1.320807670259e+00 1.321691268543e+00 1.322555466529e+00 1.323400643633e+00 1.324224378864e+00 1.325027052228e+00 1.325810680910e+00 1.326571190753e+00 1.327310342592e+00 1.328027456281e+00 1.328721845879e+00 1.329391943785e+00 1.330038947736e+00 1.330661576554e+00 1.331259002086e+00 1.331832707081e+00 1.332379223247e+00 1.332901008347e+00 1.333395878973e+00 1.333863465069e+00 1.334303988779e+00 1.334716509802e+00 1.335101420260e+00 1.335456051071e+00 1.335782947936e+00 1.336079533095e+00 1.336346512649e+00 1.336583289126e+00 1.336788021249e+00 1.336961974728e+00 1.337103193192e+00 1.337213894814e+00 1.337290813463e+00 1.337335514894e+00 1.337345358690e+00 1.337321024210e+00 1.337263742000e+00 1.337170271897e+00 1.337043373196e+00 1.336878485779e+00 1.336679298807e+00 1.336443553817e+00 1.336170031419e+00 1.335860991050e+00 1.335512576477e+00 1.335126965582e+00 1.334703088978e+00 1.334240117060e+00 1.333738380779e+00 1.333195987557e+00 1.332616408272e+00 1.331993264454e+00 1.331333090531e+00 1.330630218377e+00 1.329886385524e+00 1.329101635139e+00 1.328274649821e+00 1.327406626791e+00 1.326495603505e+00 1.325541998150e+00 1.324544905101e+00 1.323505342948e+00 1.322422821036e+00 1.321295320741e+00 1.320125936925e+00 1.318910994934e+00 1.317652645469e+00 1.316349031798e+00 1.315000175513e+00 1.313609310628e+00 1.312170209581e+00 1.310688561981e+00 1.309159266056e+00 1.307586968214e+00 1.305968948273e+00 1.304303132051e+00 1.302594783320e+00 1.300837206726e+00 1.299035835779e+00 1.297188585367e+00 1.295294802395e+00 1.293356665248e+00 1.291370931124e+00 1.289341319567e+00 1.287264157919e+00 1.285142627497e+00 1.282975104212e+00 1.280762151407e+00 1.278504688668e+00 1.276201165430e+00 1.273854021863e+00 1.271458980651e+00 1.269023475735e+00 1.266540799589e+00 1.264014475262e+00 1.261445254624e+00 1.258830515442e+00 1.256176179961e+00 1.253474575926e+00 1.250734643079e+00 1.247950075518e+00 1.245124852530e+00 1.242259049257e+00 1.239351261238e+00 1.236406782501e+00 1.233417613955e+00 1.230393376797e+00 1.227328170813e+00 1.224225811815e+00 1.221087419399e+00 1.217910174955e+00 1.214700924180e+00 1.211452945341e+00 1.208172874251e+00 1.204858737048e+00 1.201512415979e+00 1.198134812839e+00 1.194723017852e+00 1.191287618770e+00 1.187818256810e+00 1.184324340547e+00 1.180801672243e+00 1.177253869554e+00 1.173682341529e+00 1.170084620133e+00 1.166468573671e+00 1.162828126501e+00 1.159171066170e+00 1.155492999725e+00 1.151798387614e+00 1.148090896896e+00 1.144365933820e+00 1.140631467930e+00 1.136882772016e+00 1.133128687784e+00 1.129362003324e+00 1.125591672059e+00 1.121817436611e+00 1.118038294200e+00 1.114261295039e+00 1.110480141476e+00 1.106705678961e+00 1.102932783029e+00 1.099168386568e+00 1.095411525440e+00 1.091663295356e+00 1.087931117605e+00 1.084210385748e+00 1.080509258261e+00 1.076825517736e+00 1.073163279068e+00 1.069524567427e+00 1.065910515506e+00 1.062326035866e+00 1.058770506901e+00 1.055249305120e+00 1.051761463306e+00 1.048312865151e+00 1.044902831769e+00 1.041536521048e+00 1.038216163270e+00 1.034940969757e+00 1.031719359354e+00 1.028546991776e+00 1.025434143844e+00 1.022376800517e+00 1.019381408044e+00 1.016450448867e+00 1.013582827514e+00 1.010787242717e+00 1.008060525842e+00 1.005409773769e+00 1.002832909547e+00 1.000338463678e+00 9.979237523432e-01 9.955939735431e-01 9.933520713285e-01 9.911963864515e-01 9.891380319473e-01 9.871694654634e-01 9.853014373514e-01 9.835303590255e-01 9.818607362355e-01 9.802966033615e-01 9.788345611669e-01 9.774855716072e-01 9.762419500166e-01 9.751137494963e-01 9.740957544594e-01 9.731943102943e-01 9.724128114302e-01 9.717454642846e-01 9.712033446965e-01 9.707793063492e-01 9.704800424112e-01 9.703038486766e-01 9.702520528453e-01 9.703304694552e-01 9.705296111808e-01 9.708632807038e-01 9.713187066398e-01 9.719069407982e-01 9.726217735947e-01 9.734654373780e-01 9.744424752096e-01 9.755398537962e-01 9.767751947903e-01 9.781313344109e-01 9.796202377030e-01 9.812348175974e-01 9.829739329674e-01 9.848446740409e-01 9.868309398791e-01 9.889505572918e-01 9.911845054813e-01 9.935436083115e-01 9.960201102237e-01 9.986119849341e-01 1.001324439620e+00 1.004143535219e+00 1.007084541987e+00 1.010125833892e+00 1.013279958661e+00 1.016538739499e+00 1.019896782705e+00 1.023363102314e+00 1.026917302259e+00 1.030576906996e+00 1.034319609333e+00 1.038159550544e+00 1.042084232097e+00 1.046089288412e+00 1.050184053778e+00 1.054344689062e+00 1.058592854304e+00 1.062901381870e+00 1.067286392521e+00 1.071735782848e+00 1.076242734099e+00 1.080818604586e+00 1.085436893216e+00 1.090121944940e+00 1.094844490772e+00 1.099621374912e+00 1.104439280508e+00 1.109290310890e+00 1.114189821312e+00 1.119108115715e+00 1.124070706128e+00 1.129046333167e+00 1.134053574671e+00 1.139080684738e+00 1.144116968511e+00 1.149181643805e+00 1.154238971047e+00 1.159322577341e+00 1.164396936179e+00 1.169479315188e+00 1.174564150205e+00 1.179633462978e+00 1.184713215570e+00 1.189762837566e+00 1.194819648358e+00 1.199848800843e+00 1.204864361626e+00 1.209866363584e+00 1.214830818902e+00 1.219792107782e+00 1.224703234764e+00 1.229605515454e+00 1.234463866301e+00 1.239291654073e+00 1.244092210720e+00 1.248838785405e+00 1.253567842664e+00 1.258233649408e+00 1.262875488714e+00 1.267462872058e+00 1.272004515911e+00 1.276509343131e+00 1.280946720979e+00 1.285357177379e+00 1.289694122144e+00 1.293996980941e+00 1.298237732696e+00 1.302420334561e+00 1.306563083436e+00 1.310628471629e+00 1.314659945707e+00 1.318613432604e+00 1.322521901571e+00 1.326368894851e+00 1.330148952598e+00 1.333885500013e+00 1.337540640433e+00 1.341156578443e+00 1.344695305350e+00 1.348181509900e+00 1.351607381419e+00 1.354962176412e+00 1.358272350871e+00 1.361501719511e+00 1.364687563398e+00 1.367799733204e+00 1.370856294050e+00 1.373854897365e+00 1.376780081921e+00 1.379662585921e+00 1.382466185928e+00 1.385224751240e+00 1.387914637922e+00 1.390544789692e+00 1.393122958867e+00 1.395629532163e+00 1.398092184222e+00 1.400483595086e+00 1.402826035266e+00 1.405108801429e+00 1.407329749913e+00 1.409503965683e+00 1.411611551827e+00 1.413673012822e+00 1.415673540741e+00 1.417621042690e+00 1.419518496567e+00 1.421355638987e+00 1.423147736832e+00 1.424882992755e+00 1.426567682763e+00 1.428206427843e+00 1.429788708644e+00 1.431329752738e+00 1.432817728240e+00 1.434261379764e+00 1.435660595089e+00 1.437009651682e+00 1.438322838634e+00 1.439587074627e+00 1.440817040259e+00 1.442002525069e+00 1.443149848178e+00 1.444266374658e+00 1.445339723629e+00 1.446389575032e+00 1.447400160896e+00 1.448387127565e+00 1.449346549628e+00 1.450277060536e+00 1.451194912172e+00 1.452081434843e+00 1.452963182910e+00 1.453820501097e+00 1.454672497752e+00 1.455517289927e+00 1.456348991433e+00 1.457192087912e+00 1.458021137953e+00 1.458869138289e+00 1.459717030579e+00 1.460578545804e+00 1.461461932843e+00 1.462351880603e+00 1.463282977778e+00 1.464222863800e+00 1.465207253433e+00 1.466218884834e+00 1.467268593580e+00 1.468368104617e+00 1.469496877963e+00 1.470692949911e+00 1.471923267127e+00 1.473220825756e+00 1.474570242761e+00 1.475976432417e+00 1.477454307151e+00 1.478979691563e+00 1.480589060717e+00 1.482247387971e+00 1.483982954862e+00 1.485782940111e+00 1.487643910158e+00 1.489584326139e+00 1.491570916553e+00 1.493637830301e+00 1.495749971695e+00 1.497927260903e+00 1.500157921403e+00 1.502428611822e+00 1.504758186095e+00 1.507107700514e+00 1.509505084943e+00 1.511916678153e+00 1.514349493085e+00 1.516795558520e+00 1.519231854724e+00 1.521674676675e+00 1.524083534329e+00 1.526476063526e+00 1.528821352420e+00 1.531118753869e+00 1.533357900624e+00 1.535514013673e+00 1.537595591983e+00 1.539567393654e+00 1.541435288488e+00 1.543177934326e+00 1.544782532352e+00 1.546242534803e+00 1.547534518137e+00 1.548660015541e+00 1.549592876685e+00 1.550332747962e+00 1.550861688350e+00 1.551169628739e+00 1.551249480208e+00 1.551085574846e+00 1.550676342248e+00 1.550004858739e+00 1.549071767260e+00 1.547863896660e+00 1.546380175651e+00 1.544611692546e+00 1.542557525330e+00 1.540215371545e+00 1.537579859017e+00 1.534658414028e+00 1.531441442302e+00 1.527942402662e+00 1.524154731516e+00 1.520090636254e+00 1.515755912822e+00 1.511149857401e+00 1.506295644964e+00 1.501185917284e+00 1.495849804677e+00 1.490289396229e+00 1.484520693389e+00 1.478565829069e+00 1.472426804638e+00 1.466140860860e+00 1.459709519179e+00 1.453166372245e+00 1.446526759841e+00 1.439807271502e+00 1.433045925653e+00 1.426247186721e+00 1.419453577864e+00 1.412678154480e+00 1.405947256451e+00 1.399295094466e+00 1.392732560066e+00 1.386301083951e+00 1.380014616735e+00 1.373902813351e+00 1.367993270043e+00 1.362301188185e+00 1.356861487374e+00 1.351687198446e+00 1.346804598006e+00 1.342234655316e+00 1.337992384178e+00 1.334099675663e+00 1.330568914639e+00 1.327415544250e+00 1.324653390342e+00 1.322288951489e+00 1.320334882293e+00 1.318794249229e+00 1.317671474466e+00 1.316970249398e+00 1.316687188173e+00 1.316820494582e+00 1.317366835348e+00 1.318315642858e+00 1.319661855100e+00 1.321388773986e+00 1.323485861667e+00 1.325936645349e+00 1.328721751452e+00 1.331826321561e+00 1.335222242211e+00 1.338893013084e+00 1.342812527991e+00 1.346953311733e+00 1.351296834280e+00 1.355804556640e+00 1.360461182385e+00 1.365232619647e+00 1.370088323499e+00 1.375010642376e+00 1.379958237718e+00 1.384916279468e+00 1.389850798129e+00 1.394736845566e+00 1.399554951200e+00 1.404272790356e+00 1.408881076624e+00 1.413345543123e+00 1.417657428061e+00 1.421797595100e+00 1.425747631799e+00 1.429502310120e+00 1.433043084236e+00 1.436370258153e+00 1.439470407029e+00 1.442344160885e+00 1.444989679274e+00 1.447403655378e+00 1.449594126006e+00 1.451557533781e+00 1.453307127616e+00 1.454842266718e+00 1.456176629902e+00 1.457315170306e+00 1.458265949256e+00 1.459042952489e+00 1.459648521880e+00 1.460098575718e+00 1.460393731179e+00 1.460546752272e+00 1.460560345734e+00 1.460438236839e+00 1.460190784088e+00 1.459805294240e+00 1.459294827179e+00 1.458650441492e+00 1.457868495341e+00 1.456949944464e+00 1.455880960387e+00 1.454664043292e+00 1.453283917073e+00 1.451738100234e+00 1.450020535521e+00 1.448122441428e+00 1.446041940128e+00 1.443774721167e+00 1.441321839388e+00 1.438681214316e+00 1.435863828988e+00 1.432870243240e+00 1.429712003901e+00 1.426405036020e+00 1.422962661413e+00 1.419402842738e+00 1.415747432900e+00 1.412017673425e+00 1.408237143853e+00 1.404429906998e+00 1.400616442256e+00 1.396818213222e+00 1.393057526881e+00 1.389348597671e+00 1.385700438640e+00 1.382126588451e+00 1.378622548702e+00 1.375186781765e+00 1.371812577102e+00 1.368472864959e+00 1.365160436574e+00 1.361831712145e+00 1.358461917725e+00 1.355012014163e+00 1.351434376738e+00 1.347699149376e+00 1.343737732122e+00 1.339530014632e+00 1.335011259409e+00 1.330143725889e+00 1.324903318817e+00 1.319224847349e+00 1.313114245562e+00 1.306514919564e+00 1.299432928245e+00 1.291853132749e+00 1.283760583951e+00 1.275189984385e+00 1.266118464349e+00 1.256608025601e+00 1.246661176798e+00 1.236330068887e+00 1.225675848790e+00 1.214726085895e+00 1.203593634752e+00 1.192312113191e+00 1.181002098838e+00 1.169748306372e+00 1.158650960331e+00 1.147850763443e+00 1.137435539097e+00 1.127574375113e+00 1.118366285683e+00 1.109967398041e+00 1.102504050672e+00 1.096082519103e+00 1.090835416457e+00 1.086818426682e+00 1.084123629169e+00 1.082753931874e+00 1.082717383323e+00 1.083965499357e+00 1.086401401035e+00 1.089915215467e+00 1.094319276482e+00 1.099444786322e+00 1.105039006456e+00 1.110883452063e+00 1.116719607474e+00 1.122287513934e+00 1.127371321283e+00 1.131718775047e+00 1.135163889499e+00 1.136337861558e+00 1.135481704921e+00 1.133383564033e+00 1.131016514432e+00 1.129159527984e+00 1.128090034554e+00 1.127449551760e+00 1.126405115546e+00 1.124016205729e+00 1.119604290158e+00 1.113044107812e+00 1.104872039583e+00 1.096069589216e+00 1.087732134484e+00 1.080664335629e+00 1.075068304885e+00 1.070466689025e+00 1.065948257655e+00 1.060537173962e+00 1.053581769584e+00 1.045044053458e+00 1.035523324099e+00 1.025987855209e+00 1.017406387324e+00 1.010366459845e+00 1.004775019178e+00 9.999035239350e-01 9.946983737735e-01 9.881938765071e-01 9.798926025721e-01 9.700096596318e-01 9.593916249219e-01 9.491941521999e-01 9.404750010656e-01 9.337759252564e-01 9.288974982217e-01 9.250295037678e-01 9.211343850563e-01 9.163684071809e-01 9.104615241176e-01 9.038634166065e-01 8.975399829647e-01 8.925772461433e-01 8.897405654368e-01 8.890854336323e-01 8.898912894646e-01 8.909367616151e-01 8.909613908200e-01 8.891097946517e-01 8.852692022100e-01 8.800774393589e-01 8.746445919209e-01 8.701208604070e-01 8.672405806294e-01 8.659894327446e-01 8.656465536059e-01 8.651207996724e-01 8.634053710844e-01 8.600297206564e-01 8.552812097349e-01 8.501073174869e-01 8.457515676461e-01 8.432809660541e-01 8.431157434715e-01 8.448564533179e-01 8.474759297763e-01 8.497773110784e-01 8.509239305150e-01 8.508526607546e-01 8.503702974935e-01 8.508875087454e-01 8.539085915899e-01 8.604303969282e-01 8.705004369691e-01 8.831818976277e-01 8.965846646033e-01 8.901658812523e-01 8.636128795820e-01 8.098421432893e-01 7.632223622897e-01 7.585256788928e-01 8.048887882115e-01 8.771654690582e-01 9.387452936142e-01 9.632275739475e-01 9.420553512446e-01 8.859115848902e-01 8.235317843015e-01 7.924783710568e-01 8.148682070801e-01 8.768308602279e-01 9.422372668193e-01 9.795789144560e-01 9.749704130849e-01 9.350398695357e-01 8.852903842903e-01 8.608153583711e-01 8.836369602298e-01 9.427410516179e-01 1.003661993256e+00 1.033103144606e+00 1.013769262506e+00 9.496093501839e-01 8.677801655579e-01 8.142004966768e-01 8.279694718907e-01 9.029846427916e-01 9.930093398522e-01 1.050203619062e+00 1.045467073934e+00 9.728376188681e-01 8.519228886096e-01 7.330154071765e-01 6.908875648715e-01 7.623905594950e-01 8.958127150148e-01 1.016309300312e+00 1.075025583874e+00 1.050775649896e+00 9.467152911359e-01 7.921458917747e-01 6.514013866191e-01 6.185168028914e-01 7.214699316013e-01 8.779271656741e-01 1.006847872946e+00 1.066026819092e+00 1.042210469122e+00 9.457457220173e-01 8.116231493314e-01 7.030344074558e-01 6.920389120672e-01 7.865001221689e-01 9.209320732377e-01 1.032124831603e+00 1.086078630953e+00 1.073334278223e+00 1.004237844103e+00 9.069046478557e-01 8.238583032363e-01 7.974511238173e-01 8.396239364518e-01 9.223744613451e-01 1.006474099920e+00 1.064746206692e+00 1.085960319632e+00 1.071736729279e+00 1.032863906555e+00 9.854965001373e-01 9.468866047629e-01 9.302788076987e-01 9.403996162401e-01 9.725601812646e-01 1.015864837967e+00 1.057801477775e+00 1.087448532188e+00 1.097472070737e+00 1.085528164565e+00 1.055359331187e+00 1.017082239034e+00 9.851622098844e-01 9.730177629447e-01 9.854634349063e-01 1.015115007225e+00 1.046499785555e+00 1.064111167512e+00 1.058797422911e+00 1.030699410075e+00 9.894070573394e-01 9.508765036727e-01 9.305670460268e-01 9.345242396658e-01 9.553406985154e-01 9.773997871839e-01 9.860775038380e-01 9.743501842212e-01 9.449791037340e-01 9.093309979722e-01 8.826232313409e-01 8.760529676546e-01 8.898512150791e-01 9.134579799039e-01 9.327823354608e-01 9.376368025452e-01 9.255980461680e-01 9.021081751913e-01 8.777850318757e-01 8.634077932468e-01 8.642330280955e-01 8.774881246297e-01 8.948969227555e-01 9.080109283833e-01 9.121132653177e-01 9.073742175539e-01 8.976065499063e-01 8.877196167968e-01 8.814809634054e-01
 6.767348255206e-01 6.770235259424e-01 6.772704902307e-01 6.773469487640e-01 6.772493005588e-01 6.770741970476e-01 6.769437468737e-01 6.769706829418e-01 6.771932533280e-01 6.775198307983e-01 6.777668923484e-01 6.778018758417e-01 6.776553545627e-01 6.774810012584e-01 6.774285943319e-01 6.775673939072e-01 6.778749205620e-01 6.782322724527e-01 6.784699989704e-01 6.784849866979e-01 6.783430440871e-01 6.782351314533e-01 6.783203620939e-01 6.786212374375e-01 6.790277516535e-01 6.793870214399e-01 6.795860762826e-01 6.796196836278e-01 6.795959825919e-01 6.796680652449e-01 6.799188898710e-01 6.803139429048e-01 6.807433254169e-01 6.811008044150e-01 6.813284147721e-01 6.814465429094e-01 6.815488304776e-01 6.817500947229e-01 6.820963146314e-01 6.825287616033e-01 6.829454820537e-01 6.832858577657e-01 6.835519322369e-01 6.837721423279e-01 6.839809710837e-01 6.842163901501e-01 6.845105330907e-01 6.848752484502e-01 6.852888632563e-01 6.856977749122e-01 6.860263870744e-01 6.862268365492e-01 6.863387750843e-01 6.864840188733e-01 6.867748243723e-01 6.872120911162e-01 6.876931816793e-01 6.880913324610e-01 6.883416315510e-01 6.884690355397e-01 6.885732836931e-01 6.887760406555e-01 6.891386469740e-01 6.896219823348e-01 6.901171507278e-01 6.905161428840e-01 6.907606422151e-01 6.908797382395e-01 6.909981612978e-01 6.912687612076e-01 6.917517586452e-01 6.923609313464e-01 6.929216250159e-01 6.933023274325e-01 6.934966956073e-01 6.936349551212e-01 6.938985181357e-01 6.943856286795e-01 6.950333420606e-01 6.956749483145e-01 6.961776103341e-01 6.965244389578e-01 6.967973119868e-01 6.971126163900e-01 6.975507625752e-01 6.981099885276e-01 6.987235493395e-01 6.993174315908e-01 6.998494393606e-01 7.002973689737e-01 7.006687249665e-01 7.010138970481e-01 7.014158422990e-01 7.019422964237e-01 7.025888890289e-01 7.032753993130e-01 7.038818414402e-01 7.043241537256e-01 7.046294889878e-01 7.049355812688e-01 7.053927892282e-01 7.060512473580e-01 7.068263576852e-01 7.075620030461e-01 7.081283947988e-01 7.085118519949e-01 7.088252867586e-01 7.092368533912e-01 7.098443580961e-01 7.106176806272e-01 7.114282523456e-01 7.121311799117e-01 7.126527615372e-01 7.130412169193e-01 7.134357115121e-01 7.139709565647e-01 7.146846744953e-01 7.155059251526e-01 7.163093107983e-01 7.169877723352e-01 7.175166732980e-01 7.179695190954e-01 7.184650299867e-01 7.190901772540e-01 7.198545353921e-01 7.206930723463e-01 7.214987557330e-01 7.221814056861e-01 7.227305743465e-01 7.232251936027e-01 7.237786585480e-01 7.244678317906e-01 7.252913512233e-01 7.261643402735e-01 7.269707457738e-01 7.276478070530e-01 7.282266669238e-01 7.287982192279e-01 7.294509404592e-01 7.302260006867e-01 7.310943137987e-01 7.319704221872e-01 7.327727633726e-01 7.334769346189e-01 7.341138264772e-01 7.347553644026e-01 7.354717701964e-01 7.362929571202e-01 7.371798854930e-01 7.380576355708e-01 7.388699224363e-01 7.396045147666e-01 7.402979867641e-01 7.410147016193e-01 7.418039336729e-01 7.426660149949e-01 7.435637878179e-01 7.444476641431e-01 7.452852789645e-01 7.460697503129e-01 7.468315382179e-01 7.476171894161e-01 7.484529158579e-01 7.493387723242e-01 7.502506489569e-01 7.511538927153e-01 7.520205491759e-01 7.528567363978e-01 7.536896995064e-01 7.545429763345e-01 7.554281515925e-01 7.563436946394e-01 7.572736848154e-01 7.581953709597e-01 7.591043879363e-01 7.600044929521e-01 7.609035014365e-01 7.618112167961e-01 7.627356795451e-01 7.636749432987e-01 7.646220392033e-01 7.655726703597e-01 7.665242386128e-01 7.674749121745e-01 7.684262972879e-01 7.693804204195e-01 7.703387493696e-01 7.713014997751e-01 7.722742051219e-01 7.732561894147e-01 7.742421113354e-01 7.752309714754e-01 7.762192350066e-01 7.772075226323e-01 7.781970601722e-01 7.791932209410e-01 7.801971915711e-01 7.812068683520e-01 7.822238252711e-01 7.832440956747e-01 7.842634115664e-01 7.852820094261e-01 7.863054265088e-01 7.873349203521e-01 7.883715024515e-01 7.894122291080e-01 7.904535878360e-01 7.914934355535e-01 7.925373669678e-01 7.935884923172e-01 7.946493008167e-01 7.957137814006e-01 7.967796660790e-01 7.978442215515e-01 7.989120725751e-01 7.999904732883e-01 8.010782030278e-01 8.021693137371e-01 8.032598644043e-01 8.043516292970e-01 8.054463407288e-01 8.065485558677e-01 8.076576794163e-01 8.087669799284e-01 8.098750972569e-01 8.109831452314e-01 8.120960778964e-01 8.132144387504e-01 8.143388915334e-01 8.154639073686e-01 8.165868371547e-01 8.177108753959e-01 8.188419742824e-01 8.199787792910e-01 8.211193741596e-01 8.222639155760e-01 8.234083732862e-01 8.245530566209e-01 8.257030780039e-01 8.268589797795e-01 8.280176383147e-01 8.291801973130e-01 8.303440573678e-01 8.315094098823e-01 8.326774268171e-01 8.338493185673e-01 8.350238180821e-01 8.361994490807e-01 8.373782900881e-01 8.385587668773e-01 8.397426405468e-01 8.409287735653e-01 8.421162588650e-01 8.433039589400e-01 8.444957089586e-01 8.456922048332e-01 8.468904707892e-01 8.480907796981e-01 8.492928802320e-01 8.504957779610e-01 8.517018354960e-01 8.529128479814e-01 8.541230655907e-01 8.553341312029e-01 8.565482106430e-01 8.577634920509e-01 8.589801659923e-01 8.601999160897e-01 8.614193967132e-01 8.626393029939e-01 8.638641068451e-01 8.650917005000e-01 8.663203849264e-01 8.675496510886e-01 8.687795591621e-01 8.700099747815e-01 8.712451949102e-01 8.724806791049e-01 8.737165846273e-01 8.749538169824e-01 8.761928262592e-01 8.774319031704e-01 8.786722973941e-01 8.799146187292e-01 8.811552664831e-01 8.823978516272e-01 8.836438883519e-01 8.848899756237e-01 8.861366247691e-01 8.873851158813e-01 8.886331989947e-01 8.898813173289e-01 8.911295529347e-01 8.923795831745e-01 8.936300535162e-01 8.948823574929e-01 8.961359887315e-01 8.973894367944e-01 8.986424052652e-01 8.998948879050e-01 9.011486793392e-01 9.024043436127e-01 9.036606048664e-01 9.049152714114e-01 9.061717000593e-01 9.074275859078e-01 9.086830459398e-01 9.099367452810e-01 9.111913599814e-01 9.124465915286e-01 9.137024454428e-01 9.149610033016e-01 9.162169818125e-01 9.174723951824e-01 9.187272865683e-01 9.199803024565e-01 9.212345941178e-01 9.224908484490e-01 9.237470445535e-01 9.250024005691e-01 9.262569379730e-01 9.275085616836e-01 9.287592305898e-01 9.300118022992e-01 9.312653643109e-01 9.325181711978e-01 9.337712009810e-01 9.350208603432e-01 9.362691858109e-01 9.375169619133e-01 9.387637252967e-01 9.400116759708e-01 9.412596901826e-01 9.425056607509e-01 9.437489868896e-01 9.449901538926e-01 9.462297468640e-01 9.474705140871e-01 9.487106012615e-01 9.499481727437e-01 9.511839366823e-01 9.524178930403e-01 9.536502102177e-01 9.548812995648e-01 9.561114401430e-01 9.573402377448e-01 9.585664316779e-01 9.597934001533e-01 9.610162607440e-01 9.622384028611e-01 9.634592353613e-01 9.646775955573e-01 9.658951233598e-01 9.671105339121e-01 9.683235650764e-01 9.695352442911e-01 9.707453397164e-01 9.719515365003e-01 9.731580158068e-01 9.743625721639e-01 9.755637744492e-01 9.767636541100e-01 9.779606665923e-01 9.791552082534e-01 9.803491549579e-01 9.815411747230e-01 9.827297561057e-01 9.839169876914e-01 9.851007472929e-01 9.862827433111e-01 9.874641878532e-01 9.886418171962e-01 9.898166778894e-01 9.909894666914e-01 9.921594122282e-01 9.933260327796e-01 9.944915671970e-01 9.956539128078e-01 9.968138765090e-01 9.979707631016e-01 9.991237704469e-01 1.000274321351e+00 1.001423809064e+00 1.002569709910e+00 1.003713609102e+00 1.004853779288e+00 1.005989845726e+00 1.007124435263e+00 1.008256256035e+00 1.009385037765e+00 1.010510891811e+00 1.011634800390e+00 1.012755670663e+00 1.013871439183e+00 1.014985504333e+00 1.016096301274e+00 1.017204848998e+00 1.018311120246e+00 1.019413175450e+00 1.020512640386e+00 1.021606943294e+00 1.022699659142e+00 1.023789002918e+00 1.024875831058e+00 1.025961424059e+00 1.027042245354e+00 1.028119882952e+00 1.029193590223e+00 1.030264003212e+00 1.031332065693e+00 1.032398419303e+00 1.033459587393e+00 1.034519391104e+00 1.035573484312e+00 1.036625108825e+00 1.037673639648e+00 1.038719520049e+00 1.039761945757e+00 1.040800195744e+00 1.041836248904e+00 1.042867842801e+00 1.043897286503e+00 1.044922756358e+00 1.045945006684e+00 1.046965134006e+00 1.047980863979e+00 1.048992839960e+00 1.050001978903e+00 1.051007092742e+00 1.052010539205e+00 1.053009852585e+00 1.054005231777e+00 1.054998533149e+00 1.055988190397e+00 1.056974699878e+00 1.057957457817e+00 1.058938058599e+00 1.059914333008e+00 1.060887642443e+00 1.061858125156e+00 1.062825947949e+00 1.063789768527e+00 1.064749914187e+00 1.065707566125e+00 1.066661915023e+00 1.067613910127e+00 1.068562457286e+00 1.069507795657e+00 1.070450008434e+00 1.071388534225e+00 1.072324409687e+00 1.073257838217e+00 1.074188435086e+00 1.075116373423e+00 1.076040089235e+00 1.076961202970e+00 1.077880841158e+00 1.078797161049e+00 1.079709384601e+00 1.080620403085e+00 1.081527834455e+00 1.082432813138e+00 1.083335763931e+00 1.084235231723e+00 1.085132596359e+00 1.086027345887e+00 1.086919412710e+00 1.087808961083e+00 1.088696341049e+00 1.089581260669e+00 1.090463110812e+00 1.091343553678e+00 1.092221499353e+00 1.093097749380e+00 1.093970743414e+00 1.094841194822e+00 1.095710830673e+00 1.096578015818e+00 1.097442976070e+00 1.098305936111e+00 1.099167285489e+00 1.100026464710e+00 1.100883293732e+00 1.101740197600e+00 1.102594229544e+00 1.103445953526e+00 1.104297371611e+00 1.105145443539e+00 1.105993828297e+00 1.106841073149e+00 1.107686191137e+00 1.108530094234e+00 1.109372941440e+00 1.110214063903e+00 1.111055060090e+00 1.111894492471e+00 1.112732424442e+00 1.113570625936e+00 1.114406040994e+00 1.115243201786e+00 1.116077481406e+00 1.116911773928e+00 1.117745772899e+00 1.118579441259e+00 1.119412175404e+00 1.120245494928e+00 1.121077317944e+00 1.121909701554e+00 1.122741959533e+00 1.123574769293e+00 1.124406833658e+00 1.125239344127e+00 1.126070992224e+00 1.126905054664e+00 1.127738524797e+00 1.128571500204e+00 1.129405795021e+00 1.130240215098e+00 1.131076495204e+00 1.131911882332e+00 1.132747713028e+00 1.133586103605e+00 1.134425523423e+00 1.135265248937e+00 1.136105967459e+00 1.136948230452e+00 1.137791941901e+00 1.138637288731e+00 1.139483246836e+00 1.140332454029e+00 1.141182012208e+00 1.142033611910e+00 1.142887360455e+00 1.143742517376e+00 1.144599833368e+00 1.145459599514e+00 1.146320631733e+00 1.147185433530e+00 1.148051592645e+00 1.148920752785e+00 1.149791441059e+00 1.150665441850e+00 1.151542776058e+00 1.152422026123e+00 1.153305540336e+00 1.154189781666e+00 1.155078547275e+00 1.155970641757e+00 1.156864980388e+00 1.157763826011e+00 1.158665323642e+00 1.159571044529e+00 1.160478852601e+00 1.161391438821e+00 1.162307116986e+00 1.163226549652e+00 1.164150021071e+00 1.165077525424e+00 1.166008918876e+00 1.166944231693e+00 1.167883693227e+00 1.168827526894e+00 1.169776072938e+00 1.170728051582e+00 1.171684863429e+00 1.172646614103e+00 1.173612500187e+00 1.174583116518e+00 1.175558831993e+00 1.176538941682e+00 1.177522962719e+00 1.178512388220e+00 1.179507747813e+00 1.180507779245e+00 1.181512230101e+00 1.182521716022e+00 1.183536740508e+00 1.184556800198e+00 1.185581893020e+00 1.186611818938e+00 1.187647582374e+00 1.188688088297e+00 1.189734193188e+00 1.190786760332e+00 1.191843150074e+00 1.192905685460e+00 1.193973095641e+00 1.195047011422e+00 1.196126311897e+00 1.197210807347e+00 1.198300647122e+00 1.199396372753e+00 1.200497671930e+00 1.201604589693e+00 1.202716927092e+00 1.203834736421e+00 1.204957669866e+00 1.206085979468e+00 1.207220993116e+00 1.208360948895e+00 1.209506128021e+00 1.210656859625e+00 1.211813530523e+00 1.212975892358e+00 1.214141783173e+00 1.215314496406e+00 1.216493068296e+00 1.217676341768e+00 1.218864289471e+00 1.220058025118e+00 1.221257167597e+00 1.222461074455e+00 1.223669045157e+00 1.224883076479e+00 1.226101668297e+00 1.227325267115e+00 1.228553583829e+00 1.229786957826e+00 1.231023416476e+00 1.232265690743e+00 1.233512017149e+00 1.234762763353e+00 1.236017500122e+00 1.237275617986e+00 1.238538418056e+00 1.239805656746e+00 1.241076389774e+00 1.242349429590e+00 1.243627270723e+00 1.244907809169e+00 1.246191859638e+00 1.247479373610e+00 1.248768699160e+00 1.250061716760e+00 1.251356398157e+00 1.252654399991e+00 1.253954522645e+00 1.255255731484e+00 1.256560683704e+00 1.257866215352e+00 1.259173601871e+00 1.260482521154e+00 1.261791979760e+00 1.263103114715e+00 1.264413717935e+00 1.265725446805e+00 1.267038725551e+00 1.268350227732e+00 1.269663026879e+00 1.270974937826e+00 1.272286073702e+00 1.273596516125e+00 1.274905827819e+00 1.276213418744e+00 1.277520548096e+00 1.278824730006e+00 1.280126633323e+00 1.281427399708e+00 1.282724701891e+00 1.284018293000e+00 1.285309049620e+00 1.286597550638e+00 1.287880853053e+00 1.289161139998e+00 1.290434630810e+00 1.291706445229e+00 1.292971789612e+00 1.294231147490e+00 1.295485392535e+00 1.296733138739e+00 1.297975101904e+00 1.299210080284e+00 1.300437248386e+00 1.301658054355e+00 1.302871186626e+00 1.304075154726e+00 1.305271295866e+00 1.306458869807e+00 1.307636186311e+00 1.308804744200e+00 1.309963173763e+00 1.311110619070e+00 1.312248432729e+00 1.313373499646e+00 1.314488809063e+00 1.315590729276e+00 1.316680615450e+00 1.317757566504e+00 1.318822269739e+00 1.319872732266e+00 1.320910136669e+00 1.321932266389e+00 1.322939626023e+00 1.323931959956e+00 1.324907898036e+00 1.325868929925e+00 1.326812109542e+00 1.327738066675e+00 1.328648522880e+00 1.329538784104e+00 1.330412157997e+00 1.331267540267e+00 1.332102942738e+00 1.332917486054e+00 1.333713131639e+00 1.334488742932e+00 1.335242370524e+00 1.335974726777e+00 1.336685154905e+00 1.337374423772e+00 1.338039484207e+00 1.338680665461e+00 1.339299688534e+00 1.339892784712e+00 1.340463018227e+00 1.341006906614e+00 1.341525779780e+00 1.342018149035e+00 1.342484162457e+00 1.342923868696e+00 1.343335411928e+00 1.343719490122e+00 1.344075460644e+00 1.344401440614e+00 1.344699882949e+00 1.344967017358e+00 1.345204973585e+00 1.345411104928e+00 1.345588366513e+00 1.345732197760e+00 1.345844360965e+00 1.345924965159e+00 1.345971613940e+00 1.345986823639e+00 1.345966516067e+00 1.345913288741e+00 1.345824875498e+00 1.345701172688e+00 1.345543820723e+00 1.345349319970e+00 1.345118457762e+00 1.344850944235e+00 1.344547029947e+00 1.344206000689e+00 1.343826526335e+00 1.343409315465e+00 1.342953396616e+00 1.342457988546e+00 1.341923429109e+00 1.341350300243e+00 1.340736854664e+00 1.340082006975e+00 1.339387899083e+00 1.338651837820e+00 1.337875644120e+00 1.337056895927e+00 1.336196123470e+00 1.335294227300e+00 1.334347536767e+00 1.333360530655e+00 1.332328822647e+00 1.331254099525e+00 1.330136607147e+00 1.328973732988e+00 1.327768935199e+00 1.326517646133e+00 1.325224610158e+00 1.323885305478e+00 1.322501885465e+00 1.321072818756e+00 1.319598403537e+00 1.318080416376e+00 1.316514317808e+00 1.314905572140e+00 1.313249695324e+00 1.311547875766e+00 1.309801640816e+00 1.308007002868e+00 1.306169743219e+00 1.304282539888e+00 1.302354555844e+00 1.300378005999e+00 1.298355913661e+00 1.296288898139e+00 1.294174250129e+00 1.292016674007e+00 1.289811497507e+00 1.287563007073e+00 1.285267268830e+00 1.282927389681e+00 1.280543347620e+00 1.278113501589e+00 1.275641023256e+00 1.273121654286e+00 1.270561474993e+00 1.267955892237e+00 1.265308167790e+00 1.262617496133e+00 1.259883211806e+00 1.257110469321e+00 1.254290826985e+00 1.251435936904e+00 1.248536633508e+00 1.245598290671e+00 1.242621677573e+00 1.239602777401e+00 1.236550579955e+00 1.233455392619e+00 1.230326965395e+00 1.227160704007e+00 1.223958389131e+00 1.220723213263e+00 1.217451085728e+00 1.214150794412e+00 1.210812322962e+00 1.207447162565e+00 1.204049175700e+00 1.200622634062e+00 1.197167991972e+00 1.193683955732e+00 1.190176425542e+00 1.186640585075e+00 1.183083929259e+00 1.179501967109e+00 1.175899976328e+00 1.172277674799e+00 1.168634114271e+00 1.164975992078e+00 1.161299220196e+00 1.157610262981e+00 1.153905597970e+00 1.150190757800e+00 1.146465679148e+00 1.142729724041e+00 1.138990440747e+00 1.135241927866e+00 1.131494215625e+00 1.127741024348e+00 1.123989316390e+00 1.120239896789e+00 1.116493029646e+00 1.112755229431e+00 1.109021433475e+00 1.105300557885e+00 1.101588609326e+00 1.097893009737e+00 1.094213202824e+00 1.090551047959e+00 1.086911591414e+00 1.083292312645e+00 1.079700146670e+00 1.076133911565e+00 1.072599654934e+00 1.069096860526e+00 1.065628575742e+00 1.062198403709e+00 1.058806628058e+00 1.055460287806e+00 1.052155855344e+00 1.048901246961e+00 1.045695428555e+00 1.042544963315e+00 1.039448433983e+00 1.036409652094e+00 1.033432226012e+00 1.030518174530e+00 1.027672470683e+00 1.024892208615e+00 1.022186325973e+00 1.019553387572e+00 1.016998411932e+00 1.014523290864e+00 1.012128645599e+00 1.009822561875e+00 1.007600904329e+00 1.005472922530e+00 1.003434772745e+00 1.001492583844e+00 9.996500165972e-01 9.979041319672e-01 9.962653301044e-01 9.947254949514e-01 9.932975909762e-01 9.919763884653e-01 9.907672028763e-01 9.896738549791e-01 9.886904811989e-01 9.878297320213e-01 9.870830136909e-01 9.864607510099e-01 9.859584976552e-01 9.855796647351e-01 9.853293358539e-01 9.851985799090e-01 9.852016394109e-01 9.853279200203e-01 9.855866662601e-01 9.859734399298e-01 9.864904306440e-01 9.871407350748e-01 9.879175286429e-01 9.888327270188e-01 9.898731319535e-01 9.910494862133e-01 9.923546128880e-01 9.937913174184e-01 9.953621689182e-01 9.970563008629e-01 9.988880763832e-01 1.000840155247e+00 1.002924729050e+00 1.005134172366e+00 1.007467585551e+00 1.009929779347e+00 1.012504924064e+00 1.015210143342e+00 1.018025686157e+00 1.020964669927e+00 1.024015591238e+00 1.027178346443e+00 1.030456207870e+00 1.033834754805e+00 1.037330037536e+00 1.040918500760e+00 1.044614817503e+00 1.048405865475e+00 1.052291366856e+00 1.056275637844e+00 1.060339058359e+00 1.064502366283e+00 1.068737915487e+00 1.073061619415e+00 1.077460609299e+00 1.081930890753e+00 1.086481293209e+00 1.091087075697e+00 1.095772401705e+00 1.100505339853e+00 1.105306820241e+00 1.110159942227e+00 1.115060475926e+00 1.120019732533e+00 1.125008404190e+00 1.130055543372e+00 1.135126534202e+00 1.140241277705e+00 1.145386217316e+00 1.150552888204e+00 1.155757702655e+00 1.160966716121e+00 1.166212613982e+00 1.171458494513e+00 1.176724680240e+00 1.182001061739e+00 1.187273804784e+00 1.192565804587e+00 1.197837509010e+00 1.203125987359e+00 1.208393401434e+00 1.213658483554e+00 1.218913859728e+00 1.224143804505e+00 1.229376760887e+00 1.234566535687e+00 1.239755224059e+00 1.244904446791e+00 1.250032151057e+00 1.255135092222e+00 1.260192780153e+00 1.265237391204e+00 1.270223381607e+00 1.275191130920e+00 1.280105367872e+00 1.284981610795e+00 1.289821940549e+00 1.294600325225e+00 1.299352885423e+00 1.304033322772e+00 1.308684433559e+00 1.313271946953e+00 1.317806241144e+00 1.322297897159e+00 1.326713670703e+00 1.331097891669e+00 1.335401268409e+00 1.339662355167e+00 1.343857225920e+00 1.347987085102e+00 1.352068844261e+00 1.356069343102e+00 1.360028467260e+00 1.363904844473e+00 1.367730010101e+00 1.371487283576e+00 1.375172997657e+00 1.378809082997e+00 1.382358103679e+00 1.385862213506e+00 1.389284344504e+00 1.392647745431e+00 1.395945378106e+00 1.399166686099e+00 1.402337013807e+00 1.405421782576e+00 1.408456175931e+00 1.411412828939e+00 1.414304510638e+00 1.417134522308e+00 1.419886286514e+00 1.422586433384e+00 1.425204743165e+00 1.427766357062e+00 1.430258202594e+00 1.432680864772e+00 1.435045740608e+00 1.437334045174e+00 1.439566725489e+00 1.441727431653e+00 1.443825591210e+00 1.445860891969e+00 1.447826857922e+00 1.449734894139e+00 1.451574490400e+00 1.453354666857e+00 1.455072414916e+00 1.456724665612e+00 1.458320543157e+00 1.459849736936e+00 1.461324392819e+00 1.462739042803e+00 1.464091912153e+00 1.465393582213e+00 1.466631255526e+00 1.467820391697e+00 1.468952123518e+00 1.470029463526e+00 1.471061214678e+00 1.472034185357e+00 1.472968191211e+00 1.473846032903e+00 1.474685441386e+00 1.475481454882e+00 1.476230784628e+00 1.476951070837e+00 1.477622753474e+00 1.478272958277e+00 1.478882556744e+00 1.479468577646e+00 1.480031469969e+00 1.480562979696e+00 1.481089291201e+00 1.481584557865e+00 1.482082219092e+00 1.482562474399e+00 1.483039142615e+00 1.483522857676e+00 1.483995899529e+00 1.484493946551e+00 1.484987365156e+00 1.485509613894e+00 1.486048009600e+00 1.486606411978e+00 1.487206661913e+00 1.487822714296e+00 1.488496813104e+00 1.489195730424e+00 1.489950432507e+00 1.490753976169e+00 1.491604496265e+00 1.492525847477e+00 1.493489137701e+00 1.494536413362e+00 1.495634117196e+00 1.496808653010e+00 1.498054307023e+00 1.499362723986e+00 1.500760422844e+00 1.502212070782e+00 1.503756967318e+00 1.505361161361e+00 1.507043327140e+00 1.508798211525e+00 1.510612058329e+00 1.512506569246e+00 1.514444378721e+00 1.516455849917e+00 1.518509772182e+00 1.520612068370e+00 1.522760772881e+00 1.524930292234e+00 1.527141570158e+00 1.529355185038e+00 1.531589090464e+00 1.533816037768e+00 1.536030972690e+00 1.538232012827e+00 1.540388733921e+00 1.542514285093e+00 1.544573627956e+00 1.546570577405e+00 1.548485308197e+00 1.550304014008e+00 1.552021606223e+00 1.553613575063e+00 1.555080066424e+00 1.556395381190e+00 1.557556947827e+00 1.558547160298e+00 1.559352509134e+00 1.559966748783e+00 1.560370096186e+00 1.560560813267e+00 1.560520212583e+00 1.560243756363e+00 1.559719498908e+00 1.558940777602e+00 1.557898510826e+00 1.556587748312e+00 1.555003427039e+00 1.553136604793e+00 1.550992588325e+00 1.548557603915e+00 1.545841820045e+00 1.542838071055e+00 1.539549698858e+00 1.535981620731e+00 1.532130725453e+00 1.528015969752e+00 1.523627005002e+00 1.518987077951e+00 1.514096491894e+00 1.508965895671e+00 1.503618142571e+00 1.498048238620e+00 1.492291418121e+00 1.486346798749e+00 1.480239839515e+00 1.473990486940e+00 1.467607259637e+00 1.461128763078e+00 1.454556196787e+00 1.447926841032e+00 1.441257589842e+00 1.434568007330e+00 1.427894655559e+00 1.421245958810e+00 1.414661347591e+00 1.408156658558e+00 1.401758696809e+00 1.395498640628e+00 1.389389975442e+00 1.383471004921e+00 1.377754789137e+00 1.372268916315e+00 1.367039892907e+00 1.362079472409e+00 1.357420091201e+00 1.353072373119e+00 1.349058205905e+00 1.345395369501e+00 1.342092884073e+00 1.339171832138e+00 1.336637811000e+00 1.334501822231e+00 1.332773996385e+00 1.331454179318e+00 1.330550633279e+00 1.330063304888e+00 1.329985855611e+00 1.330322799784e+00 1.331062726330e+00 1.332198493376e+00 1.333721807229e+00 1.335617112239e+00 1.337874625426e+00 1.340472940855e+00 1.343396114532e+00 1.346626186626e+00 1.350135365756e+00 1.353909710914e+00 1.357914809776e+00 1.362132622512e+00 1.366534349618e+00 1.371088373712e+00 1.375779520596e+00 1.380563853154e+00 1.385424708778e+00 1.390330324206e+00 1.395249385062e+00 1.400163456456e+00 1.405034303551e+00 1.409848611265e+00 1.414570918498e+00 1.419186006131e+00 1.423670338621e+00 1.427998815681e+00 1.432163905675e+00 1.436137704210e+00 1.439916599050e+00 1.443480683791e+00 1.446823882111e+00 1.449938375831e+00 1.452815746079e+00 1.455458397450e+00 1.457855502554e+00 1.460015609353e+00 1.461935157404e+00 1.463619421764e+00 1.465073062500e+00 1.466298316665e+00 1.467307883610e+00 1.468099874801e+00 1.468688901996e+00 1.469076612127e+00 1.469270512775e+00 1.469277916787e+00 1.469098720803e+00 1.468745583017e+00 1.468208959096e+00 1.467500978716e+00 1.466615646655e+00 1.465550007267e+00 1.464306642134e+00 1.462873073502e+00 1.461252792575e+00 1.459433627898e+00 1.457413075968e+00 1.455186268315e+00 1.452742496673e+00 1.450082211351e+00 1.447201150224e+00 1.444098054423e+00 1.440770545861e+00 1.437228857946e+00 1.433473573385e+00 1.429515052130e+00 1.425371588336e+00 1.421053288751e+00 1.416581261274e+00 1.411981296592e+00 1.407272542152e+00 1.402487402894e+00 1.397654210655e+00 1.392799605894e+00 1.387956569597e+00 1.383151327452e+00 1.378411804234e+00 1.373758354447e+00 1.369215792886e+00 1.364794090335e+00 1.360501588421e+00 1.356348666540e+00 1.352316475408e+00 1.348410027025e+00 1.344597973657e+00 1.340861031798e+00 1.337172060426e+00 1.333478052535e+00 1.329759171246e+00 1.325945509566e+00 1.322012125015e+00 1.317892035278e+00 1.313537350706e+00 1.308915381950e+00 1.303948984312e+00 1.298632004179e+00 1.292893450451e+00 1.286719651883e+00 1.280084924692e+00 1.272948637942e+00 1.265334241467e+00 1.257196823395e+00 1.248579040321e+00 1.239468490099e+00 1.229891309968e+00 1.219897276409e+00 1.209490370343e+00 1.198767312371e+00 1.187747021689e+00 1.176528487691e+00 1.165187176413e+00 1.153802803012e+00 1.142511681802e+00 1.131391847494e+00 1.120606406326e+00 1.110261395998e+00 1.100511474949e+00 1.091504952809e+00 1.083363798245e+00 1.076256029722e+00 1.070274992475e+00 1.065552537825e+00 1.062149857950e+00 1.060127301240e+00 1.059498243969e+00 1.060222650409e+00 1.062248819285e+00 1.065434849648e+00 1.069654612671e+00 1.074687006222e+00 1.080329799757e+00 1.086335166105e+00 1.092431290255e+00 1.098387588061e+00 1.103922549557e+00 1.108824865190e+00 1.111326300859e+00 1.111936470145e+00 1.111412929116e+00 1.110684265401e+00 1.110481161772e+00 1.111027491729e+00 1.111930453318e+00 1.112330940857e+00 1.111278046086e+00 1.108095111021e+00 1.102656955708e+00 1.095488551872e+00 1.087555039974e+00 1.079919839605e+00 1.073365197168e+00 1.068080324633e+00 1.063592711570e+00 1.059010199140e+00 1.053396365506e+00 1.046135381869e+00 1.037218582371e+00 1.027261372052e+00 1.017242671555e+00 1.008124283486e+00 1.000485565662e+00 9.942333260263e-01 9.886423469924e-01 9.826672687017e-01 9.753565526727e-01 9.662270484678e-01 9.554965596413e-01 9.440165355395e-01 9.329386971893e-01 9.233181399922e-01 9.156986657248e-01 9.098910515183e-01 9.051101066456e-01 9.003589021875e-01 8.948539492533e-01 8.884000976574e-01 8.815201816461e-01 8.752522846033e-01 8.707387269701e-01 8.687678554410e-01 8.693893898866e-01 8.718618035384e-01 8.749460102206e-01 8.773748509028e-01 8.783104241995e-01 8.776503222689e-01 8.760258544908e-01 8.744941555756e-01 8.740919475505e-01 8.753983288841e-01 8.782345465293e-01 8.817381578372e-01 8.847260354718e-01 8.861501748129e-01 8.855150148475e-01 8.830763701605e-01 8.797248583668e-01 8.766108134020e-01 8.746985795099e-01 8.743323618626e-01 8.750764674412e-01 8.759358355193e-01 8.757974514102e-01 8.739543191567e-01 8.705221811979e-01 8.665573653482e-01 8.638061374779e-01 8.641903404287e-01 8.691811986806e-01 8.793184710257e-01 8.943240537139e-01 9.136282772480e-01 9.045261728731e-01 8.753740060665e-01 8.235189070065e-01 7.816964103506e-01 7.797099851309e-01 8.218373808056e-01 8.830313658909e-01 9.301916057406e-01 9.408679704411e-01 9.102456825138e-01 8.525899092961e-01 7.991064189538e-01 7.852459233353e-01 8.243284145526e-01 8.945752275011e-01 9.594491923816e-01 9.912962205817e-01 9.805616469816e-01 9.374030890507e-01 8.891755528061e-01 8.695746252477e-01 8.958296619956e-01 9.529904531872e-01 1.006851080620e+00 1.027121333988e+00 1.000434482876e+00 9.349855071704e-01 8.617133542832e-01 8.263092016673e-01 8.589475704679e-01 9.430324068254e-01 1.031026081358e+00 1.079417146348e+00 1.063984758453e+00 9.833075885214e-01 8.615072442751e-01 7.522551600719e-01 7.257792517585e-01 8.045993979218e-01 9.326205934462e-01 1.040234198774e+00 1.083490676785e+00 1.045233538920e+00 9.330011503880e-01 7.819474515574e-01 6.626184090982e-01 6.604043078513e-01 7.767667130715e-01 9.269095272021e-01 1.039133343454e+00 1.077080875392e+00 1.031596253193e+00 9.174040529513e-01 7.759308625717e-01 6.793544737126e-01 6.982145722473e-01 8.178799695871e-01 9.614327152900e-01 1.068843461763e+00 1.110820251515e+00 1.081832121599e+00 9.961341946546e-01 8.866522386829e-01 8.017630264143e-01 7.864208043330e-01 8.453903192727e-01 9.405111721701e-01 1.028693044765e+00 1.083526389604e+00 1.096174465756e+00 1.071355538182e+00 1.023426531320e+00 9.720467348530e-01 9.364992131620e-01 9.287951941590e-01 9.490860979410e-01 9.875694771292e-01 1.030670268426e+00 1.066290111237e+00 1.086075025906e+00 1.086211632395e+00 1.067868197540e+00 1.037476065823e+00 1.006095052926e+00 9.863728307571e-01 9.869754824017e-01 1.007143112981e+00 1.036443939095e+00 1.060151523492e+00 1.066011567498e+00 1.049016583174e+00 1.013371140610e+00 9.718366948036e-01 9.412620551283e-01 9.341643315226e-01 9.504526733905e-01 9.771701685528e-01 9.967479896803e-01 9.959899857213e-01 9.712486363792e-01 9.296189741804e-01 8.869241147360e-01 8.613019651747e-01 8.629517223631e-01 8.870176572928e-01 9.172533915217e-01 9.365198223071e-01 9.347142272358e-01 9.118346791771e-01 8.773016408843e-01 8.462181018591e-01 8.323202142362e-01 8.400269417677e-01 8.621571749014e-01 8.854902112698e-01 8.987787211953e-01 8.973949195636e-01 8.840417055554e-01 8.665560027450e-01 8.537195890226e-01 8.511108157460e-01
 7.026435842581e-01 7.029173423948e-01 7.031484144705e-01 7.032040983369e-01 7.030821566759e-01 7.028775524857e-01 7.027178364154e-01 7.027198956381e-01 7.029246913529e-01 7.032370655625e-01 7.034656653750e-01 7.034769422204e-01 7.033031826526e-01 7.031007212023e-01 7.030199483590e-01 7.031360672407e-01 7.034246841890e-01 7.037650167387e-01 7.039819587932e-01 7.039720981589e-01 7.038025123047e-01 7.036648762866e-01 7.037220624135e-01 7.039994799247e-01 7.043865697194e-01 7.047277371265e-01 7.049039037783e-01 7.049095817948e-01 7.048560462403e-01 7.048987373349e-01 7.051228010870e-01 7.054919632829e-01 7.058984246891e-01 7.062331414637e-01 7.064362257763e-01 7.065249580561e-01 7.065937807988e-01 7.067601305429e-01 7.070731830338e-01 7.074754799099e-01 7.078666060860e-01 7.081812812816e-01 7.084182368390e-01 7.086028178054e-01 7.087711447410e-01 7.089659914021e-01 7.092212623413e-01 7.095523268327e-01 7.099366165635e-01 7.103166113079e-01 7.106116696125e-01 7.107718890954e-01 7.108374711906e-01 7.109364388390e-01 7.111855618047e-01 7.115916968281e-01 7.120457652473e-01 7.124146620278e-01 7.126273059405e-01 7.127064748500e-01 7.127622358462e-01 7.129229489545e-01 7.132525984495e-01 7.137075695006e-01 7.141736030882e-01 7.145376543635e-01 7.147426689048e-01 7.148201664661e-01 7.148973377526e-01 7.151292135761e-01 7.155781108008e-01 7.161559130510e-01 7.166871381652e-01 7.170372534244e-01 7.171957361485e-01 7.172913042878e-01 7.175092470891e-01 7.179530103784e-01 7.185657582888e-01 7.191796238839e-01 7.196543075417e-01 7.199653602510e-01 7.201931089904e-01 7.204585674559e-01 7.208484202039e-01 7.213677323413e-01 7.219487816442e-01 7.225118018082e-01 7.230073916936e-01 7.234121511851e-01 7.237357542899e-01 7.240340062471e-01 7.243930044591e-01 7.248806430259e-01 7.254893926103e-01 7.261394516794e-01 7.267085881869e-01 7.271125784699e-01 7.273757955929e-01 7.276352627914e-01 7.280450964817e-01 7.286593059796e-01 7.293967720062e-01 7.300997871598e-01 7.306349057919e-01 7.309786394031e-01 7.312435353234e-01 7.316018896967e-01 7.321585198439e-01 7.328900445799e-01 7.336693997485e-01 7.343430173941e-01 7.348285560292e-01 7.351695204122e-01 7.355088113711e-01 7.359901333816e-01 7.366590747154e-01 7.374464821329e-01 7.382214236342e-01 7.388666619110e-01 7.393520438916e-01 7.397522524199e-01 7.401931610332e-01 7.407698467800e-01 7.414940128209e-01 7.422997383998e-01 7.430727992067e-01 7.437160405600e-01 7.442163361827e-01 7.446578250047e-01 7.451616087402e-01 7.458059243628e-01 7.465931776485e-01 7.474318160604e-01 7.482018499937e-01 7.488358934868e-01 7.493664484519e-01 7.498881222837e-01 7.504944672577e-01 7.512281379796e-01 7.520582733329e-01 7.528971785616e-01 7.536597140403e-01 7.543192456996e-01 7.549091064003e-01 7.555031607545e-01 7.561756755709e-01 7.569561091952e-01 7.578040369676e-01 7.586425287802e-01 7.594138716714e-01 7.601047884001e-01 7.607527513998e-01 7.614259113463e-01 7.621729044375e-01 7.629949907994e-01 7.638521171680e-01 7.646969834385e-01 7.654931229868e-01 7.662346951225e-01 7.669541726899e-01 7.676981617701e-01 7.684934934281e-01 7.693386073495e-01 7.702106515846e-01 7.710729361555e-01 7.718997404376e-01 7.726956138777e-01 7.734883562358e-01 7.743010631909e-01 7.751448022190e-01 7.760207986808e-01 7.769097906856e-01 7.777923043012e-01 7.786617643668e-01 7.795223478075e-01 7.803809895654e-01 7.812483478999e-01 7.821326498242e-01 7.830327920452e-01 7.839400937073e-01 7.848516913763e-01 7.857635174706e-01 7.866752253924e-01 7.875871523119e-01 7.885030711500e-01 7.894224017823e-01 7.903457645223e-01 7.912814166390e-01 7.922243585774e-01 7.931722284965e-01 7.941226720466e-01 7.950742775240e-01 7.960247332571e-01 7.969769450488e-01 7.979366222706e-01 7.989034260347e-01 7.998769227458e-01 8.008569070656e-01 8.018399512107e-01 8.028234353491e-01 8.038068470816e-01 8.047940363761e-01 8.057875327220e-01 8.067882572986e-01 8.077936936857e-01 8.088004564569e-01 8.098050500268e-01 8.108137516598e-01 8.118316638869e-01 8.128569894920e-01 8.138883227516e-01 8.149206997172e-01 8.159522250957e-01 8.169872898198e-01 8.180320558608e-01 8.190863080106e-01 8.201449643364e-01 8.212038395272e-01 8.222629087031e-01 8.233256331994e-01 8.243952379178e-01 8.254724748398e-01 8.265513487980e-01 8.276280334240e-01 8.287050319675e-01 8.297874044271e-01 8.308757365479e-01 8.319696485161e-01 8.330643953916e-01 8.341576568230e-01 8.352528326868e-01 8.363542811533e-01 8.374610514384e-01 8.385729702789e-01 8.396890005340e-01 8.408050008937e-01 8.419219769340e-01 8.430445382568e-01 8.441732094823e-01 8.453049599840e-01 8.464405028848e-01 8.475776657458e-01 8.487163989629e-01 8.498585242881e-01 8.510047943107e-01 8.521530697686e-01 8.533029991255e-01 8.544560644366e-01 8.556118834932e-01 8.567712762858e-01 8.579331054539e-01 8.590958917524e-01 8.602599736415e-01 8.614286232644e-01 8.626007357020e-01 8.637756179835e-01 8.649538662017e-01 8.661330363023e-01 8.673141714114e-01 8.684982175269e-01 8.696867183688e-01 8.708766702256e-01 8.720660398671e-01 8.732588254630e-01 8.744530694225e-01 8.756496681641e-01 8.768497022850e-01 8.780495215153e-01 8.792496364532e-01 8.804543679747e-01 8.816625287398e-01 8.828728406250e-01 8.840838519739e-01 8.852960026120e-01 8.865087813274e-01 8.877263254459e-01 8.889446067949e-01 8.901624758717e-01 8.913825236628e-01 8.926045795345e-01 8.938278984622e-01 8.950527588832e-01 8.962784681252e-01 8.975038734681e-01 8.987313437043e-01 8.999627147040e-01 9.011940624673e-01 9.024261495026e-01 9.036600021513e-01 9.048942676431e-01 9.061293154384e-01 9.073650295514e-01 9.086009462827e-01 9.098382048805e-01 9.110785348693e-01 9.123196184583e-01 9.135611384124e-01 9.148017642605e-01 9.160433169846e-01 9.172856430223e-01 9.185304031635e-01 9.197758597065e-01 9.210197475136e-01 9.222658904161e-01 9.235118440409e-01 9.247576744581e-01 9.260028402964e-01 9.272477264204e-01 9.284946994058e-01 9.297422351404e-01 9.309911673691e-01 9.322396128919e-01 9.334873316270e-01 9.347334185416e-01 9.359799437876e-01 9.372269545536e-01 9.384755348168e-01 9.397259702997e-01 9.409748930739e-01 9.422226082681e-01 9.434680804404e-01 9.447143556493e-01 9.459616431189e-01 9.472089222761e-01 9.484572495950e-01 9.497058822469e-01 9.509513058124e-01 9.521944817478e-01 9.534376099653e-01 9.546807973857e-01 9.559259866766e-01 9.571698406298e-01 9.584127518475e-01 9.596524195470e-01 9.608901667886e-01 9.621271173594e-01 9.633657526901e-01 9.646025647021e-01 9.658382625104e-01 9.670719445742e-01 9.683050302982e-01 9.695350230546e-01 9.707643985067e-01 9.719941883910e-01 9.732215731521e-01 9.744480499781e-01 9.756732328354e-01 9.768954098900e-01 9.781172828012e-01 9.793383695469e-01 9.805565598828e-01 9.817738788343e-01 9.829900038602e-01 9.842039492695e-01 9.854153765854e-01 9.866263177989e-01 9.878342968673e-01 9.890412457475e-01 9.902468187818e-01 9.914495335775e-01 9.926506453911e-01 9.938497169769e-01 9.950463715950e-01 9.962427568340e-01 9.974358204917e-01 9.986278628871e-01 9.998161592925e-01 1.001002634856e+00 1.002186400315e+00 1.003370085416e+00 1.004550558252e+00 1.005727449093e+00 1.006902860662e+00 1.008074875410e+00 1.009245308199e+00 1.010414290695e+00 1.011579032762e+00 1.012741281762e+00 1.013902157785e+00 1.015058188538e+00 1.016212787737e+00 1.017364965796e+00 1.018513842678e+00 1.019660458755e+00 1.020804704744e+00 1.021943928326e+00 1.023081864294e+00 1.024217151025e+00 1.025348658601e+00 1.026478881252e+00 1.027606687082e+00 1.028729915293e+00 1.029848871086e+00 1.030966225026e+00 1.032079475084e+00 1.033191834862e+00 1.034301038454e+00 1.035406693877e+00 1.036509237385e+00 1.037607997066e+00 1.038702448538e+00 1.039796117699e+00 1.040886917646e+00 1.041973910008e+00 1.043057812429e+00 1.044137005731e+00 1.045213659526e+00 1.046287776834e+00 1.047357930306e+00 1.048425551801e+00 1.049490033534e+00 1.050550415490e+00 1.051607473680e+00 1.052660523555e+00 1.053710985487e+00 1.054757541395e+00 1.055801066651e+00 1.056841421358e+00 1.057878161949e+00 1.058911541132e+00 1.059940582013e+00 1.060966720185e+00 1.061988921206e+00 1.063008485782e+00 1.064024262903e+00 1.065036522005e+00 1.066044892354e+00 1.067049694674e+00 1.068051334405e+00 1.069049233531e+00 1.070043807911e+00 1.071036142275e+00 1.072023718773e+00 1.073007929221e+00 1.073988569265e+00 1.074965993495e+00 1.075938728104e+00 1.076909233895e+00 1.077876291656e+00 1.078840555133e+00 1.079799968579e+00 1.080755878548e+00 1.081708436635e+00 1.082657915927e+00 1.083604081481e+00 1.084546653118e+00 1.085486153388e+00 1.086421033221e+00 1.087352982107e+00 1.088282551548e+00 1.089207944471e+00 1.090129996962e+00 1.091049186986e+00 1.091965027044e+00 1.092877280530e+00 1.093786390646e+00 1.094692450142e+00 1.095595540984e+00 1.096495623342e+00 1.097392604470e+00 1.098284951928e+00 1.099175438314e+00 1.100062646861e+00 1.100947614310e+00 1.101827966706e+00 1.102705900775e+00 1.103581244745e+00 1.104453763109e+00 1.105323371326e+00 1.106189615944e+00 1.107054270352e+00 1.107913997296e+00 1.108772607402e+00 1.109627430374e+00 1.110480971086e+00 1.111331371491e+00 1.112178685883e+00 1.113023589473e+00 1.113866152010e+00 1.114706375760e+00 1.115543340780e+00 1.116378534483e+00 1.117211588282e+00 1.118041705036e+00 1.118870333186e+00 1.119696459038e+00 1.120520408584e+00 1.121342518998e+00 1.122162650276e+00 1.122980394481e+00 1.123797155027e+00 1.124611344183e+00 1.125424095543e+00 1.126234731599e+00 1.127044388229e+00 1.127851521466e+00 1.128657835933e+00 1.129461842517e+00 1.130265064592e+00 1.131067122901e+00 1.131867381156e+00 1.132667352357e+00 1.133464655518e+00 1.134260578025e+00 1.135056845345e+00 1.135852360477e+00 1.136646689183e+00 1.137439456605e+00 1.138231759197e+00 1.139023853371e+00 1.139815560468e+00 1.140606211915e+00 1.141397099612e+00 1.142186645074e+00 1.142976018234e+00 1.143765957269e+00 1.144554914559e+00 1.145344000264e+00 1.146134334395e+00 1.146923511938e+00 1.147714220526e+00 1.148503564464e+00 1.149294219769e+00 1.150085150124e+00 1.150876750020e+00 1.151668599562e+00 1.152461762526e+00 1.153255281253e+00 1.154049440643e+00 1.154844809953e+00 1.155641556753e+00 1.156438861769e+00 1.157236654920e+00 1.158037075116e+00 1.158838663228e+00 1.159641306663e+00 1.160445731777e+00 1.161252317527e+00 1.162060725443e+00 1.162869695248e+00 1.163682564823e+00 1.164496485764e+00 1.165312290784e+00 1.166131243461e+00 1.166951133502e+00 1.167774513660e+00 1.168600264323e+00 1.169428648278e+00 1.170259417957e+00 1.171092276391e+00 1.171927714967e+00 1.172767277934e+00 1.173609063159e+00 1.174454613370e+00 1.175303405145e+00 1.176155707259e+00 1.177009879053e+00 1.177868803653e+00 1.178731163470e+00 1.179596612372e+00 1.180465660362e+00 1.181338888830e+00 1.182216154058e+00 1.183096947740e+00 1.183981791826e+00 1.184870398591e+00 1.185763504717e+00 1.186660852075e+00 1.187562620136e+00 1.188469034220e+00 1.189379291599e+00 1.190294574585e+00 1.191213768148e+00 1.192137626920e+00 1.193067260514e+00 1.194000116208e+00 1.194938497605e+00 1.195882887745e+00 1.196831096206e+00 1.197784697845e+00 1.198743177659e+00 1.199706637519e+00 1.200675535872e+00 1.201648905420e+00 1.202628031262e+00 1.203613041098e+00 1.204602090656e+00 1.205597497501e+00 1.206598215595e+00 1.207603950473e+00 1.208615308357e+00 1.209632548646e+00 1.210654637624e+00 1.211682482634e+00 1.212716385146e+00 1.213755662094e+00 1.214799472597e+00 1.215851000688e+00 1.216906964044e+00 1.217967600467e+00 1.219034631260e+00 1.220107910308e+00 1.221186909988e+00 1.222270706574e+00 1.223360286708e+00 1.224455972753e+00 1.225556288034e+00 1.226662925460e+00 1.227774848899e+00 1.228891828852e+00 1.230014437488e+00 1.231142561957e+00 1.232276859887e+00 1.233415830338e+00 1.234560393338e+00 1.235708828387e+00 1.236864297822e+00 1.238024354242e+00 1.239189813163e+00 1.240358711130e+00 1.241532779435e+00 1.242713543058e+00 1.243898056950e+00 1.245087112458e+00 1.246280897210e+00 1.247478934924e+00 1.248681376293e+00 1.249888007108e+00 1.251099285828e+00 1.252314505786e+00 1.253533437289e+00 1.254756603534e+00 1.255983462645e+00 1.257213884024e+00 1.258447546322e+00 1.259686050083e+00 1.260924435214e+00 1.262168914586e+00 1.263414522900e+00 1.264663240089e+00 1.265914880630e+00 1.267168586127e+00 1.268424635638e+00 1.269682357101e+00 1.270941982983e+00 1.272204540552e+00 1.273467020241e+00 1.274731184736e+00 1.275996514710e+00 1.277261982020e+00 1.278528748811e+00 1.279796241992e+00 1.281062941698e+00 1.282330454766e+00 1.283596762641e+00 1.284863773448e+00 1.286129006598e+00 1.287393897328e+00 1.288656234994e+00 1.289918292480e+00 1.291178378522e+00 1.292435019276e+00 1.293691526172e+00 1.294942780963e+00 1.296193546825e+00 1.297439371040e+00 1.298682312480e+00 1.299921639552e+00 1.301155994105e+00 1.302386824260e+00 1.303612682704e+00 1.304832606676e+00 1.306048425013e+00 1.307257837057e+00 1.308460589019e+00 1.309657445866e+00 1.310847429225e+00 1.312029664452e+00 1.313204761953e+00 1.314372186316e+00 1.315532035552e+00 1.316681947619e+00 1.317823516606e+00 1.318955335387e+00 1.320077300871e+00 1.321189382068e+00 1.322292020682e+00 1.323383030407e+00 1.324461614196e+00 1.325530273594e+00 1.326585316443e+00 1.327628467815e+00 1.328657952754e+00 1.329674565451e+00 1.330677911135e+00 1.331666383045e+00 1.332640134994e+00 1.333599730465e+00 1.334542583150e+00 1.335470554923e+00 1.336380637575e+00 1.337274624334e+00 1.338152076094e+00 1.339010875082e+00 1.339852732436e+00 1.340674525369e+00 1.341478065424e+00 1.342261419130e+00 1.343025351123e+00 1.343768845586e+00 1.344490485678e+00 1.345192954557e+00 1.345871208262e+00 1.346528293356e+00 1.347162426095e+00 1.347772841911e+00 1.348360716351e+00 1.348923209368e+00 1.349462258574e+00 1.349975149157e+00 1.350463568790e+00 1.350924896823e+00 1.351359791982e+00 1.351768711472e+00 1.352149610400e+00 1.352502774418e+00 1.352826693585e+00 1.353122801501e+00 1.353389139811e+00 1.353625829781e+00 1.353832716063e+00 1.354008064752e+00 1.354153564776e+00 1.354266215468e+00 1.354348884348e+00 1.354397029938e+00 1.354413169549e+00 1.354396373353e+00 1.354344686886e+00 1.354259930845e+00 1.354140227246e+00 1.353984522342e+00 1.353794297720e+00 1.353568166701e+00 1.353305404554e+00 1.353006360935e+00 1.352669076227e+00 1.352295637054e+00 1.351884413532e+00 1.351434185728e+00 1.350945074999e+00 1.350418335022e+00 1.349850407948e+00 1.349243236845e+00 1.348597098882e+00 1.347909355269e+00 1.347181207626e+00 1.346411899595e+00 1.345601105561e+00 1.344747769144e+00 1.343853793609e+00 1.342916592274e+00 1.341937342903e+00 1.340915071266e+00 1.339848510477e+00 1.338740960162e+00 1.337587549653e+00 1.336390791661e+00 1.335150268924e+00 1.333865418527e+00 1.332536685345e+00 1.331161639390e+00 1.329743766490e+00 1.328278345656e+00 1.326769015134e+00 1.325215221464e+00 1.323614176151e+00 1.321969901183e+00 1.320276619787e+00 1.318540954833e+00 1.316757892786e+00 1.314930369058e+00 1.313057069456e+00 1.311135469396e+00 1.309172367810e+00 1.307159128397e+00 1.305103633647e+00 1.303000420013e+00 1.300852876553e+00 1.298659352948e+00 1.296419173958e+00 1.294136595953e+00 1.291806942544e+00 1.289434820941e+00 1.287016118673e+00 1.284553626799e+00 1.282048896798e+00 1.279497689853e+00 1.276906991851e+00 1.274269322827e+00 1.271592360556e+00 1.268870247138e+00 1.266108244577e+00 1.263304514344e+00 1.260457666946e+00 1.257574591431e+00 1.254646525986e+00 1.251684810742e+00 1.248680786807e+00 1.245638973699e+00 1.242561641732e+00 1.239444455728e+00 1.236295290431e+00 1.233107043660e+00 1.229888693499e+00 1.226633811314e+00 1.223346930085e+00 1.220029022671e+00 1.216678052082e+00 1.213300043604e+00 1.209888864112e+00 1.206454714553e+00 1.202989801518e+00 1.199501609582e+00 1.195987928649e+00 1.192448965326e+00 1.188892059482e+00 1.185310650537e+00 1.181712948629e+00 1.178093777122e+00 1.174459865160e+00 1.170810984932e+00 1.167146085153e+00 1.163471972790e+00 1.159783475156e+00 1.156089078525e+00 1.152384769454e+00 1.148676216226e+00 1.144963322390e+00 1.141246170096e+00 1.137532208064e+00 1.133815347792e+00 1.130106283965e+00 1.126399135641e+00 1.122701658956e+00 1.119012824349e+00 1.115334011997e+00 1.111671530387e+00 1.108021926800e+00 1.104393589065e+00 1.100782178198e+00 1.097195660867e+00 1.093632269431e+00 1.090096999009e+00 1.086591866538e+00 1.083117653739e+00 1.079678950006e+00 1.076277829435e+00 1.072916641961e+00 1.069595600335e+00 1.066322042049e+00 1.063095173084e+00 1.059917520302e+00 1.056794746315e+00 1.053725349790e+00 1.050716369952e+00 1.047766048178e+00 1.044881658570e+00 1.042062462022e+00 1.039312711266e+00 1.036635655423e+00 1.034031772098e+00 1.031507415838e+00 1.029061910569e+00 1.026700729167e+00 1.024423659779e+00 1.022235075248e+00 1.020139401959e+00 1.018134447638e+00 1.016228094811e+00 1.014417548079e+00 1.012710773596e+00 1.011106014721e+00 1.009606646780e+00 1.008217323043e+00 1.006934434954e+00 1.005768815431e+00 1.004714657115e+00 1.003779761222e+00 1.002960383741e+00 1.002262741905e+00 1.001689570497e+00 1.001235119596e+00 1.000912073255e+00 1.000709052516e+00 1.000639451539e+00 1.000695643392e+00 1.000882294041e+00 1.001202150246e+00 1.001649342863e+00 1.002235325389e+00 1.002947883095e+00 1.003799954888e+00 1.004781896799e+00 1.005898507913e+00 1.007151333164e+00 1.008532775501e+00 1.010055254575e+00 1.011703193973e+00 1.013490204094e+00 1.015405137485e+00 1.017451380088e+00 1.019630074141e+00 1.021931576163e+00 1.024369791578e+00 1.026924881840e+00 1.029612575068e+00 1.032419224007e+00 1.035347765562e+00 1.038400176703e+00 1.041562117122e+00 1.044849891039e+00 1.048239623676e+00 1.051749628602e+00 1.055364716325e+00 1.059084490072e+00 1.062912613761e+00 1.066832878459e+00 1.070863323538e+00 1.074976601480e+00 1.079191691905e+00 1.083491909086e+00 1.087877082025e+00 1.092352225084e+00 1.096896645705e+00 1.101531795578e+00 1.106226461961e+00 1.111002383213e+00 1.115840774205e+00 1.120740758322e+00 1.125709699864e+00 1.130721957026e+00 1.135804394540e+00 1.140921094747e+00 1.146095181197e+00 1.151309817835e+00 1.156559450975e+00 1.161856295549e+00 1.167171525926e+00 1.172534272197e+00 1.177906540365e+00 1.183312932814e+00 1.188737170525e+00 1.194171590241e+00 1.199632088808e+00 1.205084364460e+00 1.210562799999e+00 1.216029245512e+00 1.221505703871e+00 1.226978353036e+00 1.232437398416e+00 1.237904535937e+00 1.243338564738e+00 1.248779964305e+00 1.254189066771e+00 1.259586262686e+00 1.264962862929e+00 1.270303935407e+00 1.275636209377e+00 1.280915267337e+00 1.286184681041e+00 1.291404332244e+00 1.296593750477e+00 1.301746290842e+00 1.306845806820e+00 1.311923368850e+00 1.316932142360e+00 1.321915190006e+00 1.326835404751e+00 1.331709046758e+00 1.336539435377e+00 1.341298496904e+00 1.346025757010e+00 1.350672053390e+00 1.355280507609e+00 1.359819319163e+00 1.364297678298e+00 1.368724538392e+00 1.373070973470e+00 1.377375137048e+00 1.381594258204e+00 1.385763161404e+00 1.389859047931e+00 1.393883403349e+00 1.397853791960e+00 1.401735344041e+00 1.405570232288e+00 1.409316140855e+00 1.413003044478e+00 1.416617181750e+00 1.420152874973e+00 1.423631308684e+00 1.427018517041e+00 1.430351175859e+00 1.433598039762e+00 1.436778221960e+00 1.439886003154e+00 1.442911448066e+00 1.445877189117e+00 1.448754621394e+00 1.451568908483e+00 1.454302248080e+00 1.456962646767e+00 1.459553533076e+00 1.462061097880e+00 1.464504657663e+00 1.466865573481e+00 1.469156705572e+00 1.471372317863e+00 1.473511427051e+00 1.475582172530e+00 1.477571847357e+00 1.479492645916e+00 1.481337829610e+00 1.483109786229e+00 1.484812050939e+00 1.486436772818e+00 1.487993346187e+00 1.489477262775e+00 1.490886967673e+00 1.492232485531e+00 1.493502721413e+00 1.494707505020e+00 1.495841787468e+00 1.496907819518e+00 1.497913098351e+00 1.498844586843e+00 1.499723364218e+00 1.500529396370e+00 1.501280314827e+00 1.501972144923e+00 1.502601193080e+00 1.503185028610e+00 1.503702737785e+00 1.504181890220e+00 1.504603554152e+00 1.504982704268e+00 1.505321833494e+00 1.505611100915e+00 1.505877418524e+00 1.506093883367e+00 1.506294079608e+00 1.506459014956e+00 1.506602510954e+00 1.506735028691e+00 1.506837881056e+00 1.506948913303e+00 1.507036180516e+00 1.507135368971e+00 1.507233553634e+00 1.507335239932e+00 1.507463681819e+00 1.507591455869e+00 1.507762495777e+00 1.507944534316e+00 1.508170140894e+00 1.508433110235e+00 1.508729838026e+00 1.509090956719e+00 1.509483475582e+00 1.509952375620e+00 1.510467451052e+00 1.511054075424e+00 1.511710414994e+00 1.512427687290e+00 1.513237786907e+00 1.514104210269e+00 1.515066788762e+00 1.516098873419e+00 1.517214980995e+00 1.518418304375e+00 1.519690338958e+00 1.521061352128e+00 1.522492548786e+00 1.524015145047e+00 1.525606518979e+00 1.527266025943e+00 1.529001070096e+00 1.530784700202e+00 1.532639958124e+00 1.534530666406e+00 1.536472241533e+00 1.538446743189e+00 1.540443099693e+00 1.542466841931e+00 1.544484563173e+00 1.546511576091e+00 1.548515586587e+00 1.550498648888e+00 1.552445543380e+00 1.554338425248e+00 1.556177112960e+00 1.557931140626e+00 1.559606193427e+00 1.561174752859e+00 1.562631239635e+00 1.563960317078e+00 1.565146441242e+00 1.566182932682e+00 1.567048135916e+00 1.567738640110e+00 1.568233776502e+00 1.568529068347e+00 1.568608446490e+00 1.568464336828e+00 1.568085441262e+00 1.567462914439e+00 1.566590356706e+00 1.565456044479e+00 1.564061290774e+00 1.562391224938e+00 1.560448343019e+00 1.558228061253e+00 1.555725453825e+00 1.552947260317e+00 1.549883297380e+00 1.546547774392e+00 1.542930746956e+00 1.539047254647e+00 1.534898840084e+00 1.530489127630e+00 1.525837879066e+00 1.520938074073e+00 1.515817710243e+00 1.510479127726e+00 1.504937179505e+00 1.499214317572e+00 1.493312231436e+00 1.487267024141e+00 1.481079883932e+00 1.474780973948e+00 1.468388586965e+00 1.461917965879e+00 1.455403558004e+00 1.448851949064e+00 1.442301809047e+00 1.435768619322e+00 1.429275680040e+00 1.422856594649e+00 1.416521064833e+00 1.410310705781e+00 1.404236096620e+00 1.398326632660e+00 1.392612546892e+00 1.387103674729e+00 1.381835851103e+00 1.376821682681e+00 1.372085511373e+00 1.367651142722e+00 1.363527906267e+00 1.359740750622e+00 1.356302452733e+00 1.353225469924e+00 1.350527772199e+00 1.348212052566e+00 1.346292484061e+00 1.344774921952e+00 1.343661137933e+00 1.342957679512e+00 1.342660365633e+00 1.342769888452e+00 1.343283041313e+00 1.344188365544e+00 1.345483199975e+00 1.347151635847e+00 1.349182806152e+00 1.351565475573e+00 1.354271729721e+00 1.357297044417e+00 1.360608289073e+00 1.364191312926e+00 1.368021604618e+00 1.372066304469e+00 1.376314335303e+00 1.380722820401e+00 1.385275547540e+00 1.389941136736e+00 1.394687159935e+00 1.399494449493e+00 1.404323100843e+00 1.409156218212e+00 1.413958892242e+00 1.418708229313e+00 1.423379637743e+00 1.427943498924e+00 1.432387120502e+00 1.436677506793e+00 1.440805471546e+00 1.444746364114e+00 1.448488273859e+00 1.452018286966e+00 1.455318973131e+00 1.458390080285e+00 1.461213466873e+00 1.463792582239e+00 1.466118841049e+00 1.468189867191e+00 1.470010385148e+00 1.471573365846e+00 1.472889858634e+00 1.473955876899e+00 1.474779155554e+00 1.475363424419e+00 1.475710155315e+00 1.475830246626e+00 1.475719885769e+00 1.475389844646e+00 1.474835166114e+00 1.474062769064e+00 1.473072460008e+00 1.471857186629e+00 1.470426253647e+00 1.468766145755e+00 1.466877673974e+00 1.464756617131e+00 1.462393441478e+00 1.459787918324e+00 1.456929059791e+00 1.453817689924e+00 1.450446440287e+00 1.446813919072e+00 1.442919495646e+00 1.438766458245e+00 1.434359869000e+00 1.429704519936e+00 1.424818478868e+00 1.419710435005e+00 1.414401666532e+00 1.408920344027e+00 1.403283228951e+00 1.397528128832e+00 1.391683765363e+00 1.385783196487e+00 1.379867781772e+00 1.373967491421e+00 1.368124724171e+00 1.362366410732e+00 1.356729644832e+00 1.351241349854e+00 1.345916477192e+00 1.340787150830e+00 1.335844483862e+00 1.331108072629e+00 1.326561936784e+00 1.322195107137e+00 1.317994305358e+00 1.313914778496e+00 1.309944401693e+00 1.306015919254e+00 1.302104041174e+00 1.298148036897e+00 1.294089168340e+00 1.289895655092e+00 1.285477566674e+00 1.280820625698e+00 1.275842663137e+00 1.270511561900e+00 1.264793812787e+00 1.258625254514e+00 1.252015870847e+00 1.244902777698e+00 1.237304775177e+00 1.229198757358e+00 1.220582750505e+00 1.211494920980e+00 1.201916132984e+00 1.191921282839e+00 1.181515273103e+00 1.170771725955e+00 1.159756233440e+00 1.148523079391e+00 1.137196653448e+00 1.125839903625e+00 1.114599789097e+00 1.103584203820e+00 1.092936187142e+00 1.082810182932e+00 1.073338541222e+00 1.064703696709e+00 1.057027611845e+00 1.050473567324e+00 1.045149644871e+00 1.041163573177e+00 1.038588214077e+00 1.037440254184e+00 1.037729445988e+00 1.039373971829e+00 1.042301184073e+00 1.046338544957e+00 1.051310428239e+00 1.057002907515e+00 1.063146707308e+00 1.069513233732e+00 1.075806779085e+00 1.081784393845e+00 1.085350102137e+00 1.087203952183e+00 1.088073964671e+00 1.088853856291e+00 1.090223516060e+00 1.092362429610e+00 1.094834173653e+00 1.096756607964e+00 1.097164182825e+00 1.095376524876e+00 1.091265501186e+00 1.085342944142e+00 1.078551445291e+00 1.071923539354e+00 1.066205253566e+00 1.061567272115e+00 1.057533191681e+00 1.053221110078e+00 1.047728628454e+00 1.040472666003e+00 1.031471260505e+00 1.021355005899e+00 1.011110030948e+00 1.001692831842e+00 9.936722229992e-01 9.869554480622e-01 9.808206589245e-01 9.742342288063e-01 9.662566579522e-01 9.564195280846e-01 9.449473039118e-01 9.326845482026e-01 9.207783572547e-01 9.102689782760e-01 9.016986235144e-01 8.948883194017e-01 8.890739946318e-01 8.832970894144e-01 8.768348230488e-01 8.695595451905e-01 8.620673130382e-01 8.554705136891e-01 8.509707903588e-01 8.493949082241e-01 8.508094156797e-01 8.544708784633e-01 8.591344417044e-01 8.635476207300e-01 8.668925709331e-01 8.690875712146e-01 8.707579230052e-01 8.729040853913e-01 8.764566317094e-01 8.818387672473e-01 8.887121406687e-01 8.960814836089e-01 9.026754497095e-01 9.074045194181e-01 9.097542961933e-01 9.099534666807e-01 9.088352033811e-01 9.074660528712e-01 9.067082688594e-01 9.068223539496e-01 9.073329658196e-01 9.072444657038e-01 9.054984588162e-01 9.014734288196e-01 8.954110904697e-01 8.885509266150e-01 8.829015269025e-01 8.807411444981e-01 8.839586399262e-01 8.934922066205e-01 9.093538921733e-01 9.313819090062e-01 9.202675842026e-01 8.883684323812e-01 8.397802528001e-01 8.042841497373e-01 8.058987436501e-01 8.439065467948e-01 8.935327961002e-01 9.254305645219e-01 9.214623269435e-01 8.809950666474e-01 8.222825929713e-01 7.788849242230e-01 7.828117270901e-01 8.376148577934e-01 9.146888723821e-01 9.780496537503e-01 1.003895916699e+00 9.867024323338e-01 9.398400942439e-01 8.922019342988e-01 8.759673719913e-01 9.040802865639e-01 9.584527350024e-01 1.005400070866e+00 1.017484837821e+00 9.850124314452e-01 9.200828531184e-01 8.566160389217e-01 8.385173179606e-01 8.867519101121e-01 9.768284835307e-01 1.061620671306e+00 1.101920531525e+00 1.078018752573e+00 9.926675404352e-01 8.737780512000e-01 7.763694266214e-01 7.632238866919e-01 8.443853141590e-01 9.631625036682e-01 1.055981864520e+00 1.083864118118e+00 1.033849872685e+00 9.181361270388e-01 7.777174027581e-01 6.862027510989e-01 7.126615142529e-01 8.360469526018e-01 9.753125372170e-01 1.068265566505e+00 1.084213024023e+00 1.018144704017e+00 8.893156639084e-01 7.457644571207e-01 6.670040017493e-01 7.149685634299e-01 8.525158771999e-01 9.983280240798e-01 1.097619283953e+00 1.125786391704e+00 1.081088760218e+00 9.815887102350e-01 8.648198980411e-01 7.839798891438e-01 7.833730252773e-01 8.577401390053e-01 9.606210398148e-01 1.047991896697e+00 1.095663912247e+00 1.097722004992e+00 1.062162961921e+00 1.006907884781e+00 9.547985648701e-01 9.261512125048e-01 9.300911369740e-01 9.610565199686e-01 1.004410008731e+00 1.044911368325e+00 1.071722141642e+00 1.079558024525e+00 1.068490337742e+00 1.043531539411e+00 1.013933607694e+00 9.913188746658e-01 9.855484914026e-01 9.996300227886e-01 1.027202436912e+00 1.055357438391e+00 1.070532380944e+00 1.063905884600e+00 1.034813057876e+00 9.918206002359e-01 9.510406909623e-01 9.298278160245e-01 9.367938454676e-01 9.652303264547e-01 9.971829184430e-01 1.013861913313e+00 1.003785608981e+00 9.666332190733e-01 9.137221362046e-01 8.652537000688e-01 8.419943885885e-01 8.523892589787e-01 8.860015612601e-01 9.213909833342e-01 9.392618937399e-01 9.301155753269e-01 8.964621359524e-01 8.515966605308e-01 8.149932533571e-01 8.030140932725e-01 8.184439123896e-01 8.490731755259e-01 8.769980263877e-01 8.889005668678e-01 8.807809793272e-01 8.581512955839e-01 8.330524771177e-01 8.182510468838e-01 8.208521540413e-01
 7.291369567894e-01 7.293992617842e-01 7.296173504083e-01 7.296565186572e-01 7.295130830656e-01 7.292813383123e-01 7.290956767542e-01 7.290757682384e-01 7.292663476321e-01 7.295669066557e-01 7.297812146494e-01 7.297715970168e-01 7.295744573816e-01 7.293449810254e-01 7.292400567585e-01 7.293365047045e-01 7.296098500616e-01 7.299352873521e-01 7.301354848808e-01 7.301042818924e-01 7.299088297905e-01 7.297432865999e-01 7.297766317597e-01 7.300341377420e-01 7.304051371247e-01 7.307297536110e-01 7.308870343662e-01 7.308675268757e-01 7.307872009128e-01 7.308032105964e-01 7.310032709751e-01 7.313503030629e-01 7.317360516549e-01 7.320504029361e-01 7.322315366571e-01 7.322948414065e-01 7.323335482797e-01 7.324677015567e-01 7.327488465827e-01 7.331234039049e-01 7.334918992014e-01 7.337852789365e-01 7.339955375463e-01 7.341471719330e-01 7.342774717221e-01 7.344341140933e-01 7.346542677154e-01 7.349547231495e-01 7.353121903450e-01 7.356661306866e-01 7.359307754145e-01 7.360535562440e-01 7.360757620146e-01 7.361308161209e-01 7.363423551402e-01 7.367189519970e-01 7.371490582583e-01 7.374912384779e-01 7.376675831334e-01 7.377031902220e-01 7.377148524794e-01 7.378370035469e-01 7.381354727628e-01 7.385652695618e-01 7.390050531923e-01 7.393379686957e-01 7.395061221658e-01 7.395438172084e-01 7.395835440659e-01 7.397809201161e-01 7.401983918438e-01 7.407472392438e-01 7.412520618343e-01 7.415730696985e-01 7.416982809633e-01 7.417542227255e-01 7.419282997104e-01 7.423321449884e-01 7.429124176467e-01 7.434995405720e-01 7.439487778661e-01 7.442276227609e-01 7.444125846593e-01 7.446293776719e-01 7.449733976655e-01 7.454565729714e-01 7.460077306422e-01 7.465423841686e-01 7.470037545131e-01 7.473681273087e-01 7.476468436460e-01 7.478997130276e-01 7.482178522436e-01 7.486688879096e-01 7.492439399674e-01 7.498597666812e-01 7.503938961801e-01 7.507607490199e-01 7.509832480671e-01 7.511994510031e-01 7.515645247570e-01 7.521362304415e-01 7.528381532793e-01 7.535113539848e-01 7.540165523163e-01 7.543233874749e-01 7.545422878387e-01 7.548478055835e-01 7.553542719326e-01 7.560470664112e-01 7.567970385979e-01 7.574442339686e-01 7.578966334628e-01 7.581914640973e-01 7.584775059748e-01 7.589069127317e-01 7.595323733360e-01 7.602873013606e-01 7.610350918977e-01 7.616494880307e-01 7.620936505229e-01 7.624422454587e-01 7.628301578499e-01 7.633586391242e-01 7.640448113610e-01 7.648199646869e-01 7.655622802146e-01 7.661677645366e-01 7.666217435965e-01 7.670117877453e-01 7.674650875863e-01 7.680675172815e-01 7.688191660619e-01 7.696262044739e-01 7.703598444753e-01 7.709523575567e-01 7.714358634203e-01 7.719092309208e-01 7.724690785330e-01 7.731635074983e-01 7.739575638122e-01 7.747596429621e-01 7.754836810843e-01 7.760994025290e-01 7.766441972451e-01 7.771910123667e-01 7.778200766111e-01 7.785616412546e-01 7.793719073312e-01 7.801723526372e-01 7.809029053102e-01 7.815514714409e-01 7.821559873231e-01 7.827851230091e-01 7.834908327607e-01 7.842726968782e-01 7.850907229133e-01 7.858959729549e-01 7.866526328602e-01 7.873524887019e-01 7.880310892067e-01 7.887327071622e-01 7.894871865325e-01 7.902924289741e-01 7.911253196132e-01 7.919475057953e-01 7.927339911708e-01 7.934914742454e-01 7.942438933931e-01 7.950150709226e-01 7.958188636736e-01 7.966546831484e-01 7.975033750553e-01 7.983465800914e-01 7.991771120903e-01 7.999984001372e-01 8.008169224799e-01 8.016436038276e-01 8.024870067901e-01 8.033475201733e-01 8.042158158621e-01 8.050883664194e-01 8.059612149236e-01 8.068336043450e-01 8.077054696587e-01 8.085824152741e-01 8.094627126749e-01 8.103480550219e-01 8.112444247856e-01 8.121490306059e-01 8.130594322895e-01 8.139716558397e-01 8.148852392623e-01 8.157980299120e-01 8.167128583444e-01 8.176348265420e-01 8.185633811733e-01 8.194997307058e-01 8.204424855413e-01 8.213893015126e-01 8.223356754984e-01 8.232823739512e-01 8.242330969753e-01 8.251908691573e-01 8.261555383991e-01 8.271253465817e-01 8.280956418866e-01 8.290655700510e-01 8.300382628088e-01 8.310220653721e-01 8.320125371993e-01 8.330084680265e-01 8.340062591398e-01 8.350031506530e-01 8.360045939587e-01 8.370150522510e-01 8.380353432782e-01 8.390600669173e-01 8.400854935327e-01 8.411113683612e-01 8.421410078441e-01 8.431789660092e-01 8.442226927081e-01 8.452690633396e-01 8.463133861070e-01 8.473578192972e-01 8.484077700640e-01 8.494646341076e-01 8.505270192315e-01 8.515908736363e-01 8.526523256376e-01 8.537174347541e-01 8.547880802634e-01 8.558650398093e-01 8.569479372619e-01 8.580339566234e-01 8.591201704555e-01 8.602078803369e-01 8.613019890816e-01 8.624008434728e-01 8.635043563318e-01 8.646108571565e-01 8.657203054564e-01 8.668310595946e-01 8.679459158600e-01 8.690645449112e-01 8.701860566929e-01 8.713089045966e-01 8.724357378518e-01 8.735654943901e-01 8.746976693239e-01 8.758343718539e-01 8.769711376044e-01 8.781096630886e-01 8.792522600989e-01 8.803993475848e-01 8.815504751005e-01 8.827045002718e-01 8.838592835989e-01 8.850156060212e-01 8.861768564102e-01 8.873419900832e-01 8.885074510158e-01 8.896742098417e-01 8.908444642715e-01 8.920170682979e-01 8.931913458221e-01 8.943690032768e-01 8.955466207203e-01 8.967263120841e-01 8.979104387967e-01 8.990982593664e-01 9.002883069360e-01 9.014786907809e-01 9.026703433141e-01 9.038632543369e-01 9.050607107300e-01 9.062604965610e-01 9.074600334803e-01 9.086617032821e-01 9.098648405321e-01 9.110703194523e-01 9.122774303013e-01 9.134853641253e-01 9.146934903736e-01 9.159032561627e-01 9.171173961103e-01 9.183321882495e-01 9.195492802875e-01 9.207667280739e-01 9.219860969607e-01 9.232042281978e-01 9.244243908261e-01 9.256452337183e-01 9.268681397096e-01 9.280945352652e-01 9.293222465730e-01 9.305489874511e-01 9.317769506245e-01 9.330053910084e-01 9.342343503988e-01 9.354659607382e-01 9.366982144630e-01 9.379313785001e-01 9.391651837485e-01 9.403998271373e-01 9.416331714659e-01 9.428672513636e-01 9.441022532220e-01 9.453372303294e-01 9.465746021404e-01 9.478132377887e-01 9.490520943750e-01 9.502897726957e-01 9.515273741306e-01 9.527633360091e-01 9.540026906572e-01 9.552434546073e-01 9.564847292466e-01 9.577256324601e-01 9.589663137329e-01 9.602041369105e-01 9.614420149189e-01 9.626829509129e-01 9.639234787314e-01 9.651655107263e-01 9.664063265299e-01 9.676462633839e-01 9.688836377595e-01 9.701209249703e-01 9.713593190030e-01 9.725984620714e-01 9.738380738831e-01 9.750759636018e-01 9.763104900251e-01 9.775450977977e-01 9.787775290139e-01 9.800115129118e-01 9.812458802729e-01 9.824776985239e-01 9.837072097036e-01 9.849362998196e-01 9.861644229963e-01 9.873912746973e-01 9.886177799371e-01 9.898431793773e-01 9.910670307153e-01 9.922906651100e-01 9.935115674564e-01 9.947312952164e-01 9.959509418014e-01 9.971684098246e-01 9.983848009174e-01 9.996004795873e-01 1.000813682169e+00 1.002024921712e+00 1.003235327366e+00 1.004443541111e+00 1.005650561465e+00 1.006855852769e+00 1.008059244362e+00 1.009261280015e+00 1.010460988542e+00 1.011658159595e+00 1.012854926488e+00 1.014049212418e+00 1.015242538950e+00 1.016431632414e+00 1.017620018273e+00 1.018806204327e+00 1.019990628657e+00 1.021173806907e+00 1.022352478833e+00 1.023530583446e+00 1.024705049390e+00 1.025876915878e+00 1.027048306018e+00 1.028216199244e+00 1.029381191283e+00 1.030543649659e+00 1.031702920691e+00 1.032859492802e+00 1.034013652891e+00 1.035166511234e+00 1.036317121658e+00 1.037463529010e+00 1.038605631473e+00 1.039746415564e+00 1.040885070869e+00 1.042020553290e+00 1.043154114763e+00 1.044283835603e+00 1.045409429846e+00 1.046534043641e+00 1.047654649331e+00 1.048771538279e+00 1.049887162630e+00 1.050999306106e+00 1.052108480210e+00 1.053213742979e+00 1.054316270962e+00 1.055414485673e+00 1.056510702334e+00 1.057604342522e+00 1.058694049499e+00 1.059782336666e+00 1.060864829525e+00 1.061944399278e+00 1.063020896514e+00 1.064093507914e+00 1.065164328684e+00 1.066231776945e+00 1.067294808038e+00 1.068354131454e+00 1.069409734567e+00 1.070462846246e+00 1.071511666509e+00 1.072557298173e+00 1.073599650006e+00 1.074637899488e+00 1.075673314796e+00 1.076703059194e+00 1.077731744080e+00 1.078755151104e+00 1.079775857803e+00 1.080792831451e+00 1.081805463556e+00 1.082814891920e+00 1.083820896838e+00 1.084822566562e+00 1.085820077045e+00 1.086815244706e+00 1.087805875971e+00 1.088792930482e+00 1.089776473195e+00 1.090756543064e+00 1.091732389936e+00 1.092703600509e+00 1.093672797630e+00 1.094637797122e+00 1.095599054676e+00 1.096556511969e+00 1.097509870233e+00 1.098458900967e+00 1.099405096601e+00 1.100347318910e+00 1.101286056397e+00 1.102220899725e+00 1.103151710047e+00 1.104078414794e+00 1.105003229484e+00 1.105923034577e+00 1.106839442058e+00 1.107751587992e+00 1.108661148256e+00 1.109566801076e+00 1.110468144545e+00 1.111366018550e+00 1.112261147026e+00 1.113152210753e+00 1.114040368424e+00 1.114924821697e+00 1.115804329316e+00 1.116681969138e+00 1.117555859553e+00 1.118425124774e+00 1.119291848762e+00 1.120155465447e+00 1.121015558494e+00 1.121871751131e+00 1.122724544485e+00 1.123574689367e+00 1.124421696944e+00 1.125264911169e+00 1.126105607848e+00 1.126941933076e+00 1.127776488845e+00 1.128606065803e+00 1.129434735576e+00 1.130259206672e+00 1.131080510981e+00 1.131898710276e+00 1.132714301319e+00 1.133527267812e+00 1.134337697281e+00 1.135145299938e+00 1.135949002077e+00 1.136750540578e+00 1.137550288763e+00 1.138347085657e+00 1.139140151699e+00 1.139932030299e+00 1.140721300033e+00 1.141507654413e+00 1.142292165322e+00 1.143074023759e+00 1.143853559198e+00 1.144630937565e+00 1.145406387890e+00 1.146179346046e+00 1.146951241849e+00 1.147719636589e+00 1.148487709120e+00 1.149251566962e+00 1.150016338456e+00 1.150779018394e+00 1.151539218708e+00 1.152298463432e+00 1.153055678375e+00 1.153811588931e+00 1.154566524398e+00 1.155319357016e+00 1.156071961402e+00 1.156822997838e+00 1.157571862728e+00 1.158321309927e+00 1.159069719089e+00 1.159816748791e+00 1.160563325345e+00 1.161308873683e+00 1.162053663916e+00 1.162798566684e+00 1.163541880615e+00 1.164285860567e+00 1.165029540476e+00 1.165772453449e+00 1.166515369367e+00 1.167258239028e+00 1.168001570813e+00 1.168744337675e+00 1.169487030384e+00 1.170231506050e+00 1.170976052435e+00 1.171720070978e+00 1.172465263838e+00 1.173211019776e+00 1.173957577914e+00 1.174704605137e+00 1.175452651370e+00 1.176203267600e+00 1.176953056964e+00 1.177704659542e+00 1.178457277473e+00 1.179211585636e+00 1.179967911031e+00 1.180725220509e+00 1.181484438639e+00 1.182245280751e+00 1.183008223480e+00 1.183772796629e+00 1.184540076064e+00 1.185308459160e+00 1.186079967125e+00 1.186852995886e+00 1.187629230728e+00 1.188407235204e+00 1.189188238106e+00 1.189971462602e+00 1.190757933708e+00 1.191547432267e+00 1.192339492827e+00 1.193134653031e+00 1.193933307824e+00 1.194734918170e+00 1.195539629017e+00 1.196348058128e+00 1.197160216786e+00 1.197975214136e+00 1.198795182051e+00 1.199617645732e+00 1.200444835237e+00 1.201275449047e+00 1.202109139947e+00 1.202948949800e+00 1.203790946968e+00 1.204638601568e+00 1.205490088185e+00 1.206346003364e+00 1.207206751346e+00 1.208070879579e+00 1.208939580290e+00 1.209813574144e+00 1.210692421456e+00 1.211576206107e+00 1.212464839420e+00 1.213357867633e+00 1.214256039034e+00 1.215159150948e+00 1.216068585264e+00 1.216982143115e+00 1.217900523266e+00 1.218824608554e+00 1.219754112534e+00 1.220688664460e+00 1.221628199759e+00 1.222574604151e+00 1.223525580746e+00 1.224481287292e+00 1.225443137473e+00 1.226411385153e+00 1.227384149515e+00 1.228362640802e+00 1.229347154388e+00 1.230337444538e+00 1.231332262732e+00 1.232333596933e+00 1.233340601419e+00 1.234353878414e+00 1.235372084498e+00 1.236396265554e+00 1.237425856017e+00 1.238460617835e+00 1.239502821139e+00 1.240548273936e+00 1.241600883464e+00 1.242658826713e+00 1.243722995697e+00 1.244791683806e+00 1.245865906973e+00 1.246946060346e+00 1.248032539203e+00 1.249123167318e+00 1.250218634253e+00 1.251320288637e+00 1.252427254520e+00 1.253539549953e+00 1.254657084010e+00 1.255779247140e+00 1.256905400883e+00 1.258038406494e+00 1.259175076758e+00 1.260316772862e+00 1.261462184146e+00 1.262613259546e+00 1.263768586889e+00 1.264926993947e+00 1.266091535983e+00 1.267258503615e+00 1.268430901692e+00 1.269606280326e+00 1.270785858078e+00 1.271967675367e+00 1.273154983107e+00 1.274344979088e+00 1.275537619221e+00 1.276733415930e+00 1.277930967074e+00 1.279132936745e+00 1.280336115925e+00 1.281542467342e+00 1.282750595120e+00 1.283960930633e+00 1.285172067263e+00 1.286385541748e+00 1.287600291470e+00 1.288815222677e+00 1.290033022654e+00 1.291249889469e+00 1.292467965448e+00 1.293686454296e+00 1.294905265513e+00 1.296122119528e+00 1.297339826106e+00 1.298556535224e+00 1.299772888398e+00 1.300987379066e+00 1.302199878935e+00 1.303411375604e+00 1.304620868403e+00 1.305827239119e+00 1.307031505652e+00 1.308232499047e+00 1.309430536560e+00 1.310626287202e+00 1.311815733366e+00 1.313002546366e+00 1.314184658740e+00 1.315362348373e+00 1.316533915219e+00 1.317700942758e+00 1.318861277298e+00 1.320015487089e+00 1.321163603572e+00 1.322305574555e+00 1.323439533040e+00 1.324565271891e+00 1.325683645808e+00 1.326794241848e+00 1.327895097928e+00 1.328988050763e+00 1.330071089738e+00 1.331143977562e+00 1.332206336274e+00 1.333258124086e+00 1.334300015172e+00 1.335329718010e+00 1.336345937231e+00 1.337351395206e+00 1.338343921374e+00 1.339322439077e+00 1.340289202864e+00 1.341240553362e+00 1.342177492624e+00 1.343100151526e+00 1.344007209472e+00 1.344899386677e+00 1.345774069063e+00 1.346632766988e+00 1.347474610503e+00 1.348298379295e+00 1.349104253620e+00 1.349891467500e+00 1.350660059267e+00 1.351408768332e+00 1.352137690185e+00 1.352846787294e+00 1.353535535267e+00 1.354202404645e+00 1.354847044169e+00 1.355470345546e+00 1.356069888706e+00 1.356648394737e+00 1.357201377910e+00 1.357731869036e+00 1.358236804304e+00 1.358716433856e+00 1.359171070203e+00 1.359599590026e+00 1.360001683087e+00 1.360377413909e+00 1.360724687632e+00 1.361045088446e+00 1.361336386646e+00 1.361599493428e+00 1.361832280505e+00 1.362037214584e+00 1.362210932046e+00 1.362353983285e+00 1.362466922294e+00 1.362546488704e+00 1.362595991233e+00 1.362612238188e+00 1.362595235090e+00 1.362545157520e+00 1.362460870843e+00 1.362342842167e+00 1.362190418343e+00 1.362001940249e+00 1.361779021539e+00 1.361519087290e+00 1.361223811375e+00 1.360890972084e+00 1.360522011335e+00 1.360115214086e+00 1.359670657272e+00 1.359187450402e+00 1.358665464732e+00 1.358104301341e+00 1.357502939183e+00 1.356863857389e+00 1.356182620697e+00 1.355462729432e+00 1.354699480392e+00 1.353896884652e+00 1.353052641322e+00 1.352165365343e+00 1.351238444488e+00 1.350265920727e+00 1.349253301334e+00 1.348197562251e+00 1.347097592899e+00 1.345955446528e+00 1.344766456588e+00 1.343537782457e+00 1.342261590812e+00 1.340943304423e+00 1.339580188526e+00 1.338170927879e+00 1.336718949180e+00 1.335219424426e+00 1.333677464900e+00 1.332087850379e+00 1.330454412998e+00 1.328776076313e+00 1.327050672762e+00 1.325281286280e+00 1.323464244087e+00 1.321603881310e+00 1.319695973481e+00 1.317744074341e+00 1.315746317585e+00 1.313701074112e+00 1.311613651598e+00 1.309477423929e+00 1.307299038192e+00 1.305073800275e+00 1.302803713449e+00 1.300490672728e+00 1.298130235076e+00 1.295729424872e+00 1.293280612190e+00 1.290790886853e+00 1.288256184232e+00 1.285679227548e+00 1.283059403110e+00 1.280395795817e+00 1.277693878640e+00 1.274945010018e+00 1.272160209895e+00 1.269330815505e+00 1.266463511943e+00 1.263557568598e+00 1.260609961273e+00 1.257627894235e+00 1.254603443376e+00 1.251547211079e+00 1.248450569040e+00 1.245320240988e+00 1.242156530389e+00 1.238955676425e+00 1.235724743918e+00 1.232457881036e+00 1.229164682330e+00 1.225836622362e+00 1.222481302630e+00 1.219098661372e+00 1.215685986492e+00 1.212251242588e+00 1.208786560752e+00 1.205303717306e+00 1.201794936098e+00 1.198265560747e+00 1.194715888562e+00 1.191147260307e+00 1.187563704108e+00 1.183960849800e+00 1.180347721797e+00 1.176717333807e+00 1.173078835229e+00 1.169429624117e+00 1.165771749010e+00 1.162110376377e+00 1.158439837058e+00 1.154771723834e+00 1.151099471488e+00 1.147430191166e+00 1.143762474220e+00 1.140100114564e+00 1.136446507125e+00 1.132797481792e+00 1.129163699259e+00 1.125540415996e+00 1.121934566939e+00 1.118344406802e+00 1.114775768394e+00 1.111229621886e+00 1.107706011325e+00 1.104211129455e+00 1.100745162044e+00 1.097311841081e+00 1.093911596003e+00 1.090549444542e+00 1.087227555973e+00 1.083946394249e+00 1.080711404547e+00 1.077522268137e+00 1.074384614999e+00 1.071298830288e+00 1.068269532209e+00 1.065298299524e+00 1.062386680314e+00 1.059541256745e+00 1.056760747051e+00 1.054051208089e+00 1.051411981364e+00 1.048849897052e+00 1.046364603752e+00 1.043960565816e+00 1.041640625847e+00 1.039404858883e+00 1.037259278494e+00 1.035203121530e+00 1.033243973989e+00 1.031378575829e+00 1.029614016792e+00 1.027952658606e+00 1.026392438106e+00 1.024942021576e+00 1.023597796523e+00 1.022368327546e+00 1.021249689487e+00 1.020247916257e+00 1.019364656799e+00 1.018597813927e+00 1.017957989326e+00 1.017436058230e+00 1.017043996325e+00 1.016774856136e+00 1.016634890905e+00 1.016626431129e+00 1.016743049698e+00 1.016999371777e+00 1.017381071358e+00 1.017902087878e+00 1.018552970926e+00 1.019340845024e+00 1.020266376602e+00 1.021322339851e+00 1.022521130084e+00 1.023848107089e+00 1.025317675436e+00 1.026918549857e+00 1.028656498874e+00 1.030529915712e+00 1.032532317979e+00 1.034676224253e+00 1.036943875719e+00 1.039349951852e+00 1.041881857683e+00 1.044542095084e+00 1.047333022915e+00 1.050243777694e+00 1.053287777304e+00 1.056442639789e+00 1.059726584220e+00 1.063124087951e+00 1.066636970195e+00 1.070267378459e+00 1.074001256308e+00 1.077853652325e+00 1.081799913833e+00 1.085860306932e+00 1.090014290479e+00 1.094267758669e+00 1.098619842214e+00 1.103054316388e+00 1.107590116136e+00 1.112198012152e+00 1.116899299307e+00 1.121673710587e+00 1.126523451254e+00 1.131451847860e+00 1.136437623651e+00 1.141504682290e+00 1.146617708514e+00 1.151801827924e+00 1.157035354973e+00 1.162320267801e+00 1.167660971150e+00 1.173032750714e+00 1.178463875642e+00 1.183914895010e+00 1.189414526977e+00 1.194938785953e+00 1.200488304059e+00 1.206073237297e+00 1.211661675197e+00 1.217287608437e+00 1.222909263502e+00 1.228553389159e+00 1.234201654113e+00 1.239849596904e+00 1.245511419769e+00 1.251151696056e+00 1.256809299085e+00 1.262440184066e+00 1.268070700444e+00 1.273685064810e+00 1.279275768710e+00 1.284863068472e+00 1.290406031103e+00 1.295945735828e+00 1.301440125410e+00 1.306914138151e+00 1.312355910509e+00 1.317752188332e+00 1.323128856081e+00 1.328443190121e+00 1.333737486461e+00 1.338971429865e+00 1.344166208673e+00 1.349316271717e+00 1.354402662666e+00 1.359458878414e+00 1.364435991995e+00 1.369379776020e+00 1.374252626189e+00 1.379070036405e+00 1.383835315443e+00 1.388521670744e+00 1.393167163008e+00 1.397725116889e+00 1.402236932720e+00 1.406670298561e+00 1.411036670105e+00 1.415344426519e+00 1.419563544795e+00 1.423733507100e+00 1.427810509441e+00 1.431829904813e+00 1.435770392936e+00 1.439631915946e+00 1.443430549392e+00 1.447135867712e+00 1.450783951742e+00 1.454338610443e+00 1.457824982690e+00 1.461232082153e+00 1.464553364993e+00 1.467807869545e+00 1.470967877070e+00 1.474061578976e+00 1.477065710725e+00 1.479992417836e+00 1.482839791324e+00 1.485598027125e+00 1.488285122757e+00 1.490879643011e+00 1.493399314373e+00 1.495833356666e+00 1.498183371575e+00 1.500455046955e+00 1.502637141602e+00 1.504741818984e+00 1.506759874826e+00 1.508695336795e+00 1.510549007261e+00 1.512315946432e+00 1.514003227494e+00 1.515606784354e+00 1.517125724251e+00 1.518565425671e+00 1.519918629141e+00 1.521194891800e+00 1.522387649106e+00 1.523499030830e+00 1.524534687395e+00 1.525483541448e+00 1.526363508869e+00 1.527158067666e+00 1.527882003073e+00 1.528530863570e+00 1.529101135929e+00 1.529610005407e+00 1.530036599127e+00 1.530406818687e+00 1.530703340230e+00 1.530937534024e+00 1.531116681294e+00 1.531226061600e+00 1.531294725453e+00 1.531294760346e+00 1.531258316511e+00 1.531169028331e+00 1.531037640945e+00 1.530875828055e+00 1.530664507471e+00 1.530441906121e+00 1.530177269168e+00 1.529904242356e+00 1.529610583964e+00 1.529300766078e+00 1.529000458074e+00 1.528678944687e+00 1.528384401487e+00 1.528082316498e+00 1.527806923892e+00 1.527553171569e+00 1.527316867507e+00 1.527133104288e+00 1.526964362365e+00 1.526860214656e+00 1.526793164526e+00 1.526784722288e+00 1.526841785612e+00 1.526949828712e+00 1.527146425063e+00 1.527395585728e+00 1.527740129133e+00 1.528154754870e+00 1.528654590589e+00 1.529249187917e+00 1.529916245196e+00 1.530691516467e+00 1.531538961113e+00 1.532490611171e+00 1.533528025325e+00 1.534648694708e+00 1.535868949945e+00 1.537155871236e+00 1.538541798132e+00 1.539991146467e+00 1.541518455916e+00 1.543112653337e+00 1.544758721383e+00 1.546468425540e+00 1.548209917851e+00 1.549998392433e+00 1.551805750641e+00 1.553631017734e+00 1.555464645267e+00 1.557285156193e+00 1.559098034558e+00 1.560871802411e+00 1.562610889572e+00 1.564290725895e+00 1.565902377363e+00 1.567434918836e+00 1.568868825469e+00 1.570197422754e+00 1.571399773932e+00 1.572469730377e+00 1.573388193066e+00 1.574145581357e+00 1.574727694872e+00 1.575122640871e+00 1.575320412313e+00 1.575304803172e+00 1.575072658260e+00 1.574605706160e+00 1.573903599068e+00 1.572951623745e+00 1.571746117418e+00 1.570282132704e+00 1.568548037524e+00 1.566549552379e+00 1.564273600313e+00 1.561728391734e+00 1.558905504355e+00 1.555809755396e+00 1.552445339477e+00 1.548808459425e+00 1.544915503281e+00 1.540758741500e+00 1.536359209553e+00 1.531717146809e+00 1.526842310153e+00 1.521756466791e+00 1.516455915304e+00 1.510972566151e+00 1.505307959213e+00 1.499484214544e+00 1.493521900500e+00 1.487428135665e+00 1.481238746803e+00 1.474957737720e+00 1.468617952843e+00 1.462237356543e+00 1.455834241110e+00 1.449442390808e+00 1.443070012715e+00 1.436755947335e+00 1.430514899818e+00 1.424371163030e+00 1.418356511578e+00 1.412482356744e+00 1.406785041316e+00 1.401277761711e+00 1.395987301809e+00 1.390937523705e+00 1.386141389491e+00 1.381628686088e+00 1.377411153790e+00 1.373509049034e+00 1.369940450703e+00 1.366714465943e+00 1.363850661556e+00 1.361357591116e+00 1.359243531144e+00 1.357519827063e+00 1.356188920035e+00 1.355256018918e+00 1.354725155593e+00 1.354589710705e+00 1.354853688375e+00 1.355507269933e+00 1.356543240372e+00 1.357958949253e+00 1.359731780102e+00 1.361860240187e+00 1.364319088201e+00 1.367094813557e+00 1.370170549225e+00 1.373516221244e+00 1.377123145781e+00 1.380953083250e+00 1.384989549877e+00 1.389205758677e+00 1.393566576822e+00 1.398057791264e+00 1.402635622432e+00 1.407284519895e+00 1.411967490184e+00 1.416658904840e+00 1.421334596935e+00 1.425959031766e+00 1.430517550777e+00 1.434972605676e+00 1.439310446211e+00 1.443503872508e+00 1.447530607146e+00 1.451379226400e+00 1.455021891555e+00 1.458455517757e+00 1.461654687912e+00 1.464617370958e+00 1.467330689021e+00 1.469786252035e+00 1.471982460520e+00 1.473907828835e+00 1.475569049773e+00 1.476957937462e+00 1.478080224923e+00 1.478934076097e+00 1.479518088730e+00 1.479843095212e+00 1.479900399391e+00 1.479701058225e+00 1.479241406951e+00 1.478523817753e+00 1.477551494225e+00 1.476315863891e+00 1.474825586609e+00 1.473070651118e+00 1.471048974507e+00 1.468758935378e+00 1.466190678029e+00 1.463344103442e+00 1.460208796343e+00 1.456782695449e+00 1.453059939957e+00 1.449035687030e+00 1.444711830794e+00 1.440083629693e+00 1.435158550065e+00 1.429938325116e+00 1.424435879029e+00 1.418662419559e+00 1.412633314305e+00 1.406377126324e+00 1.399908496168e+00 1.393266434908e+00 1.386482448059e+00 1.379588995109e+00 1.372635399225e+00 1.365651477318e+00 1.358693318890e+00 1.351792872997e+00 1.344996997450e+00 1.338349214700e+00 1.331874365790e+00 1.325619966466e+00 1.319592014658e+00 1.313826288728e+00 1.308325135898e+00 1.303088129067e+00 1.298119777535e+00 1.293385522248e+00 1.288887031790e+00 1.284567090916e+00 1.280401991763e+00 1.276343556840e+00 1.272325751039e+00 1.268321265228e+00 1.264235189340e+00 1.260045060260e+00 1.255664893400e+00 1.251044125025e+00 1.246145599175e+00 1.240880608405e+00 1.235251507963e+00 1.229176425665e+00 1.222650961165e+00 1.215644540329e+00 1.208124886273e+00 1.200117354354e+00 1.191580520046e+00 1.182567900743e+00 1.173070846348e+00 1.163133271274e+00 1.152807200403e+00 1.142122996907e+00 1.131185852396e+00 1.120044596196e+00 1.108823077839e+00 1.097618786598e+00 1.086559003438e+00 1.075793489293e+00 1.065453495619e+00 1.055722765764e+00 1.046738145132e+00 1.038684371914e+00 1.031700557063e+00 1.025931286018e+00 1.021500672359e+00 1.018478603560e+00 1.016937918749e+00 1.016856768442e+00 1.018222637523e+00 1.020923196557e+00 1.024826305618e+00 1.029765859915e+00 1.035495273780e+00 1.041802172580e+00 1.048391948605e+00 1.055011435287e+00 1.059324777191e+00 1.062133256599e+00 1.064143566835e+00 1.066216345438e+00 1.068990852472e+00 1.072601376549e+00 1.076574471477e+00 1.079998652274e+00 1.081894699905e+00 1.081574876623e+00 1.078906493744e+00 1.074383598012e+00 1.068926891493e+00 1.063532435711e+00 1.058906569747e+00 1.055194616329e+00 1.051907722671e+00 1.048169846650e+00 1.043100631825e+00 1.036150815987e+00 1.027359839633e+00 1.017372018385e+00 1.007175756572e+00 9.977252993176e-01 9.895734398082e-01 9.826279429315e-01 9.761710236578e-01 9.691816417110e-01 9.607377529350e-01 9.503814689768e-01 9.383393614102e-01 9.254530565909e-01 9.128532511697e-01 9.015632378491e-01 8.921145762183e-01 8.843302224068e-01 8.774683728681e-01 8.706031808303e-01 8.630632895465e-01 8.547816197984e-01 8.464241721200e-01 8.391724484595e-01 8.342902315230e-01 8.326521225289e-01 8.343574721567e-01 8.386828617344e-01 8.444024400809e-01 8.502859275339e-01 8.555519444970e-01 8.601415819566e-01 8.646751010889e-01 8.701054411033e-01 8.772568820653e-01 8.864105228798e-01 8.970777445739e-01 9.081387870242e-01 9.182443940852e-01 9.262692494157e-01 9.316810717300e-01 9.346843500514e-01 9.360679942705e-01 9.368200942011e-01 9.377171371314e-01 9.389399312138e-01 9.399641477643e-01 9.397887945825e-01 9.373792563399e-01 9.321667672802e-01 9.244616114153e-01 9.156063251456e-01 9.077757284114e-01 9.034923948345e-01 9.049603258020e-01 9.133755810714e-01 9.283648217090e-01 9.457690388916e-01 9.355962662469e-01 9.010132371457e-01 8.567499202147e-01 8.289917266231e-01 8.355377017131e-01 8.705726300008e-01 9.094184055436e-01 9.263450700815e-01 9.076826700849e-01 8.573405552209e-01 7.979121507033e-01 7.650301251451e-01 7.859647727588e-01 8.543212589659e-01 9.361630164427e-01 9.967798176215e-01 1.016038786283e+00 9.920996994507e-01 9.412596673633e-01 8.937199447064e-01 8.800868712684e-01 9.093557298987e-01 9.607860671495e-01 1.001336701359e+00 1.006256055034e+00 9.692776602637e-01 9.060069790937e-01 8.524745496985e-01 8.496278925554e-01 9.098306983941e-01 1.003125107128e+00 1.083866073240e+00 1.116962246429e+00 1.086843319057e+00 1.000019157566e+00 8.873216975707e-01 8.030688059589e-01 8.007988793907e-01 8.804689769492e-01 9.872992742802e-01 1.064194660131e+00 1.077331236392e+00 1.018206623862e+00 9.039228339269e-01 7.806836117454e-01 7.204979848255e-01 7.712607313384e-01 8.960707380146e-01 1.021062823105e+00 1.093093066232e+00 1.087039689954e+00 1.002222033941e+00 8.626862995445e-01 7.230868128371e-01 6.669885369719e-01 7.406516867457e-01 8.883062877927e-01 1.030111504129e+00 1.117429180271e+00 1.130256533115e+00 1.070637382918e+00 9.605139064349e-01 8.419255596607e-01 7.714414129681e-01 7.885802203810e-01 8.760784401328e-01 9.820281964335e-01 1.064049162800e+00 1.101223558809e+00 1.090965574836e+00 1.044743364409e+00 9.840920799779e-01 9.346665840922e-01 9.165682249042e-01 9.342809729973e-01 9.758281584477e-01 1.022476078597e+00 1.058355370388e+00 1.074497780367e+00 1.068958309936e+00 1.045900698228e+00 1.014404353460e+00 9.865808881748e-01 9.741027913722e-01 9.830551867305e-01 1.010261072933e+00 1.044221421716e+00 1.070311004716e+00 1.076478591904e+00 1.057341614083e+00 1.016551163013e+00 9.670980989253e-01 9.283561564903e-01 9.175367463592e-01 9.384371685720e-01 9.777548594634e-01 1.013533491044e+00 1.026621313768e+00 1.007534893272e+00 9.591907970194e-01 8.968818622280e-01 8.448254088442e-01 8.256787725889e-01 8.451296963120e-01 8.869790262150e-01 9.255565363670e-01 9.404666616751e-01 9.233689659757e-01 8.793727174409e-01 8.255032265934e-01 7.853114767365e-01 7.770922137196e-01 8.009461722533e-01 8.392503490412e-01 8.700861756816e-01 8.789598775640e-01 8.630402089715e-01 8.308474753387e-01 7.987173164889e-01 7.833504932614e-01 7.927958018550e-01
 7.561798614808e-01 7.564344331186e-01 7.566425129037e-01 7.566675661366e-01 7.565041476535e-01 7.562489584737e-01 7.560392319898e-01 7.560021931095e-01 7.561814941994e-01 7.564728938896e-01 7.566751577373e-01 7.566492346863e-01 7.564305140128e-01 7.561771256228e-01 7.560518012558e-01 7.561308732696e-01 7.563922173177e-01 7.567057997434e-01 7.568916823062e-01 7.568413167209e-01 7.566233277747e-01 7.564344316199e-01 7.564462655152e-01 7.566865836147e-01 7.570445282510e-01 7.573560013651e-01 7.574961825373e-01 7.574552486560e-01 7.573506401641e-01 7.573432051316e-01 7.575209079362e-01 7.578483878403e-01 7.582163113294e-01 7.585139547813e-01 7.586762089324e-01 7.587166669028e-01 7.587286220936e-01 7.588324283887e-01 7.590840741044e-01 7.594341659282e-01 7.597822507323e-01 7.600563493199e-01 7.602432917674e-01 7.603651595368e-01 7.604604761173e-01 7.605803602747e-01 7.607680606438e-01 7.610406964242e-01 7.613749562232e-01 7.617056421395e-01 7.619438481552e-01 7.620314162786e-01 7.620133686544e-01 7.620266027574e-01 7.622036856292e-01 7.625542855984e-01 7.629638534188e-01 7.632834345226e-01 7.634264215399e-01 7.634222298849e-01 7.633908540014e-01 7.634763597389e-01 7.637480914569e-01 7.641556121215e-01 7.645723544841e-01 7.648768905196e-01 7.650111319272e-01 7.650128049488e-01 7.650176090910e-01 7.651819575737e-01 7.655709092168e-01 7.660933493311e-01 7.665744732349e-01 7.668704110206e-01 7.669646110171e-01 7.669834028447e-01 7.671163570071e-01 7.674827418439e-01 7.680326680477e-01 7.685961964378e-01 7.690222277125e-01 7.692718442693e-01 7.694168166773e-01 7.695867263825e-01 7.698878291321e-01 7.703364212187e-01 7.708596572410e-01 7.713686627983e-01 7.717990630644e-01 7.721248693291e-01 7.723607271029e-01 7.725710422706e-01 7.728522408987e-01 7.732684700938e-01 7.738116262638e-01 7.743957966012e-01 7.748979713752e-01 7.752303806251e-01 7.754148322803e-01 7.755895759418e-01 7.759124216432e-01 7.764444606877e-01 7.771127994380e-01 7.777577603099e-01 7.782342635332e-01 7.785063121707e-01 7.786820337850e-01 7.789375839416e-01 7.793969597670e-01 7.800531298775e-01 7.807741376655e-01 7.813961577941e-01 7.818180488479e-01 7.820707440839e-01 7.823056970107e-01 7.826841225819e-01 7.832667450946e-01 7.839916766106e-01 7.847147338813e-01 7.853004748854e-01 7.857058585449e-01 7.860055646026e-01 7.863419078699e-01 7.868236645488e-01 7.874722258820e-01 7.882194220420e-01 7.889333972598e-01 7.895027482061e-01 7.899112615422e-01 7.902523415488e-01 7.906565314256e-01 7.912183687298e-01 7.919364983862e-01 7.927121913225e-01 7.934126774534e-01 7.939651108870e-01 7.944027966262e-01 7.948297828131e-01 7.953454154830e-01 7.959999165438e-01 7.967591865664e-01 7.975269374656e-01 7.982132471942e-01 7.987872563809e-01 7.992872487324e-01 7.997893775204e-01 8.003767541160e-01 8.010788088646e-01 8.018523337569e-01 8.026165656585e-01 8.033079667092e-01 8.039147612484e-01 8.044762138476e-01 8.050627082763e-01 8.057283061947e-01 8.064714363875e-01 8.072523757147e-01 8.080196739727e-01 8.087356139728e-01 8.093946833724e-01 8.100324680787e-01 8.106945403911e-01 8.114097057879e-01 8.121747486611e-01 8.129677366242e-01 8.137524482536e-01 8.144997370285e-01 8.152182435510e-01 8.159307161833e-01 8.166612713892e-01 8.174257743223e-01 8.182200909706e-01 8.190299919783e-01 8.198347775307e-01 8.206267040193e-01 8.214085882225e-01 8.221873664965e-01 8.229742158604e-01 8.237785565691e-01 8.245984117379e-01 8.254275607422e-01 8.262613709606e-01 8.270956068383e-01 8.279284522326e-01 8.287615266233e-01 8.295993108871e-01 8.304399619085e-01 8.312878054591e-01 8.321449419200e-01 8.330115841849e-01 8.338830257521e-01 8.347574224345e-01 8.356324181522e-01 8.365077835646e-01 8.373853475171e-01 8.382696846329e-01 8.391610190612e-01 8.400600011243e-01 8.409653319767e-01 8.418753065036e-01 8.427846694505e-01 8.436944502435e-01 8.446083930364e-01 8.455293684161e-01 8.464575969280e-01 8.473908858760e-01 8.483242605495e-01 8.492586784455e-01 8.501965000295e-01 8.511427540648e-01 8.520981178938e-01 8.530588454208e-01 8.540221060381e-01 8.549841052271e-01 8.559502753879e-01 8.569259100800e-01 8.579125061382e-01 8.589034930367e-01 8.598939166725e-01 8.608863156623e-01 8.618817414843e-01 8.628850397270e-01 8.638964729034e-01 8.649080683382e-01 8.659195231491e-01 8.669318745513e-01 8.679490967904e-01 8.689726968963e-01 8.700025480050e-01 8.710344340478e-01 8.720644756022e-01 8.730978594782e-01 8.741363237916e-01 8.751821075785e-01 8.762337194243e-01 8.772886018541e-01 8.783443444093e-01 8.794017345202e-01 8.804652273309e-01 8.815337479817e-01 8.826086235239e-01 8.836857154615e-01 8.847660715011e-01 8.858474516521e-01 8.869335293577e-01 8.880239298123e-01 8.891161181051e-01 8.902107764442e-01 8.913095102246e-01 8.924108858491e-01 8.935153526247e-01 8.946248975687e-01 8.957346975899e-01 8.968463234611e-01 8.979623038455e-01 8.990835805886e-01 9.002081677160e-01 9.013353513454e-01 9.024656644136e-01 9.035962050450e-01 9.047320714025e-01 9.058723668051e-01 9.070129631631e-01 9.081560125778e-01 9.093020818896e-01 9.104500894322e-01 9.116011078400e-01 9.127555461497e-01 9.139095811751e-01 9.150663863396e-01 9.162276028619e-01 9.173934481569e-01 9.185609545129e-01 9.197300949286e-01 9.208999702134e-01 9.220722514328e-01 9.232485573747e-01 9.244275092734e-01 9.256055454158e-01 9.267865514039e-01 9.279700676499e-01 9.291552458884e-01 9.303425473946e-01 9.315317082985e-01 9.327210519066e-01 9.339119231597e-01 9.351078072902e-01 9.363045873915e-01 9.375029816595e-01 9.387027992529e-01 9.399040019870e-01 9.411064596547e-01 9.423098607117e-01 9.435146778321e-01 9.447203058521e-01 9.459304414069e-01 9.471423033261e-01 9.483536953636e-01 9.495659594865e-01 9.507787057844e-01 9.519933605550e-01 9.532109254500e-01 9.544295322596e-01 9.556479608025e-01 9.568673023977e-01 9.580884161061e-01 9.593097389143e-01 9.605309077884e-01 9.617526721665e-01 9.629753493357e-01 9.641998512363e-01 9.654281956666e-01 9.666551278689e-01 9.678811787076e-01 9.691082566209e-01 9.703340012002e-01 9.715613629805e-01 9.727922073610e-01 9.740235512772e-01 9.752548572272e-01 9.764853734226e-01 9.777149564765e-01 9.789439043698e-01 9.801758450426e-01 9.814075430980e-01 9.826416097777e-01 9.838753220847e-01 9.851067796932e-01 9.863365817761e-01 9.875662685237e-01 9.887983057333e-01 9.900303579880e-01 9.912634761887e-01 9.924941015109e-01 9.937230526671e-01 9.949514475396e-01 9.961792257163e-01 9.974066245985e-01 9.986352305963e-01 9.998620300632e-01 1.001088007000e+00 1.002312004721e+00 1.003535711584e+00 1.004758668152e+00 1.005981220652e+00 1.007203239427e+00 1.008423857631e+00 1.009643624505e+00 1.010862386762e+00 1.012078942376e+00 1.013296238196e+00 1.014511234743e+00 1.015725609169e+00 1.016938744374e+00 1.018149701882e+00 1.019359613571e+00 1.020568629892e+00 1.021775672998e+00 1.022981003666e+00 1.024185902491e+00 1.025388367979e+00 1.026589974839e+00 1.027789581878e+00 1.028986453911e+00 1.030183213478e+00 1.031378651016e+00 1.032571311906e+00 1.033760953533e+00 1.034950386319e+00 1.036137740718e+00 1.037323016771e+00 1.038507141022e+00 1.039686316752e+00 1.040865207566e+00 1.042041185605e+00 1.043214755270e+00 1.044387710518e+00 1.045557079083e+00 1.046724705077e+00 1.047888271384e+00 1.049050199489e+00 1.050209571078e+00 1.051366793053e+00 1.052521337527e+00 1.053674147212e+00 1.054822891356e+00 1.055968242206e+00 1.057112780453e+00 1.058253052486e+00 1.059391775450e+00 1.060527895978e+00 1.061660379932e+00 1.062790616703e+00 1.063918321410e+00 1.065040981270e+00 1.066160569339e+00 1.067280012828e+00 1.068395383678e+00 1.069508104659e+00 1.070617104917e+00 1.071722022544e+00 1.072824918051e+00 1.073924226219e+00 1.075020757523e+00 1.076114859956e+00 1.077205854766e+00 1.078291582217e+00 1.079375427163e+00 1.080454804097e+00 1.081530121630e+00 1.082604352993e+00 1.083674609309e+00 1.084740928561e+00 1.085803503991e+00 1.086862510876e+00 1.087917938981e+00 1.088969701025e+00 1.090018131768e+00 1.091062630204e+00 1.092104569782e+00 1.093140994762e+00 1.094174533454e+00 1.095205041620e+00 1.096229865981e+00 1.097253014517e+00 1.098272156217e+00 1.099286383762e+00 1.100297593943e+00 1.101304003556e+00 1.102307023600e+00 1.103306747156e+00 1.104302302752e+00 1.105293373520e+00 1.106281982188e+00 1.107265461895e+00 1.108246005037e+00 1.109221902977e+00 1.110194430126e+00 1.111162583588e+00 1.112126405638e+00 1.113086473243e+00 1.114043500912e+00 1.114996524508e+00 1.115943174012e+00 1.116887412513e+00 1.117828064433e+00 1.118764278315e+00 1.119696653897e+00 1.120625175507e+00 1.121549072300e+00 1.122469208654e+00 1.123384667094e+00 1.124297373509e+00 1.125206299408e+00 1.126110871687e+00 1.127010509754e+00 1.127907019634e+00 1.128800576660e+00 1.129689398129e+00 1.130573380152e+00 1.131454851315e+00 1.132331609419e+00 1.133204206209e+00 1.134073260821e+00 1.134939179450e+00 1.135799962402e+00 1.136657862082e+00 1.137510996158e+00 1.138361340942e+00 1.139207239458e+00 1.140049813283e+00 1.140887785579e+00 1.141723624282e+00 1.142553955167e+00 1.143381870323e+00 1.144205422344e+00 1.145026300159e+00 1.145842520986e+00 1.146656118724e+00 1.147465291272e+00 1.148270878255e+00 1.149073834375e+00 1.149872327733e+00 1.150668121478e+00 1.151460970334e+00 1.152249203599e+00 1.153034757329e+00 1.153816661751e+00 1.154595894435e+00 1.155371637681e+00 1.156145380647e+00 1.156915016688e+00 1.157681968731e+00 1.158444802614e+00 1.159206136425e+00 1.159964519853e+00 1.160719473657e+00 1.161471323718e+00 1.162220809122e+00 1.162967114464e+00 1.163711633697e+00 1.164451950812e+00 1.165191622622e+00 1.165927238662e+00 1.166661771850e+00 1.167393186254e+00 1.168121670792e+00 1.168848736211e+00 1.169573414025e+00 1.170296088883e+00 1.171017370499e+00 1.171735091167e+00 1.172451759149e+00 1.173167052833e+00 1.173879864048e+00 1.174591269193e+00 1.175300715396e+00 1.176006900135e+00 1.176715312616e+00 1.177420267537e+00 1.178123152599e+00 1.178825790205e+00 1.179526340119e+00 1.180226889562e+00 1.180926215623e+00 1.181624413391e+00 1.182321848256e+00 1.183017882569e+00 1.183713042431e+00 1.184407989551e+00 1.185102425301e+00 1.185795858755e+00 1.186489593792e+00 1.187182162466e+00 1.187874983711e+00 1.188567951973e+00 1.189260829883e+00 1.189954160949e+00 1.190645739933e+00 1.191339540946e+00 1.192033239675e+00 1.192727889833e+00 1.193422399143e+00 1.194117954447e+00 1.194814060751e+00 1.195510508201e+00 1.196208052021e+00 1.196906004505e+00 1.197605897601e+00 1.198306852505e+00 1.199009038468e+00 1.199713042352e+00 1.200416937468e+00 1.201123053771e+00 1.201831548099e+00 1.202541767568e+00 1.203252994982e+00 1.203966513329e+00 1.204682427302e+00 1.205400411244e+00 1.206121134440e+00 1.206843397094e+00 1.207568443881e+00 1.208295438494e+00 1.209025031097e+00 1.209758419380e+00 1.210494075406e+00 1.211232065826e+00 1.211972830934e+00 1.212717920450e+00 1.213466246065e+00 1.214217393743e+00 1.214971372349e+00 1.215729720466e+00 1.216491222828e+00 1.217255963254e+00 1.218025212882e+00 1.218797383096e+00 1.219573115289e+00 1.220354156192e+00 1.221139188153e+00 1.221927844319e+00 1.222720264416e+00 1.223517275580e+00 1.224319624972e+00 1.225126581466e+00 1.225936738216e+00 1.226751841145e+00 1.227571425575e+00 1.228396413418e+00 1.229225599789e+00 1.230060092836e+00 1.230899852754e+00 1.231743571797e+00 1.232592849063e+00 1.233448093332e+00 1.234307291441e+00 1.235172600125e+00 1.236042477885e+00 1.236918276839e+00 1.237799094377e+00 1.238684775241e+00 1.239577104887e+00 1.240475062695e+00 1.241377876373e+00 1.242286169726e+00 1.243199851074e+00 1.244120148352e+00 1.245044758061e+00 1.245976106757e+00 1.246913333002e+00 1.247855575328e+00 1.248804540884e+00 1.249757830949e+00 1.250718027605e+00 1.251683133314e+00 1.252654392438e+00 1.253631888320e+00 1.254614567044e+00 1.255601992790e+00 1.256596847508e+00 1.257597199715e+00 1.258602366221e+00 1.259614694664e+00 1.260630630975e+00 1.261652766035e+00 1.262681172904e+00 1.263714723212e+00 1.264753964688e+00 1.265798032196e+00 1.266847197978e+00 1.267903290164e+00 1.268962998223e+00 1.270028372494e+00 1.271098865699e+00 1.272175126791e+00 1.273255164072e+00 1.274340576176e+00 1.275430281857e+00 1.276525052473e+00 1.277624071105e+00 1.278727993643e+00 1.279835459054e+00 1.280948401935e+00 1.282064228524e+00 1.283184041877e+00 1.284308874750e+00 1.285437220626e+00 1.286568451485e+00 1.287702922856e+00 1.288841010688e+00 1.289982868158e+00 1.291126086692e+00 1.292273488422e+00 1.293423921003e+00 1.294575832912e+00 1.295729560343e+00 1.296886516977e+00 1.298044303232e+00 1.299204086110e+00 1.300364974699e+00 1.301526480820e+00 1.302691468432e+00 1.303855608013e+00 1.305020517437e+00 1.306185417949e+00 1.307351375520e+00 1.308516055773e+00 1.309681158437e+00 1.310844434156e+00 1.312009242173e+00 1.313170549630e+00 1.314331189788e+00 1.315490360207e+00 1.316647021338e+00 1.317802175356e+00 1.318953929213e+00 1.320102885674e+00 1.321248440624e+00 1.322391018352e+00 1.323529575160e+00 1.324664288338e+00 1.325794323103e+00 1.326919019871e+00 1.328039139861e+00 1.329153177123e+00 1.330261684195e+00 1.331365132389e+00 1.332460097034e+00 1.333549213363e+00 1.334631022379e+00 1.335705705819e+00 1.336772195219e+00 1.337828907199e+00 1.338877398366e+00 1.339917134509e+00 1.340947304503e+00 1.341967511792e+00 1.342977915074e+00 1.343976362955e+00 1.344963823128e+00 1.345940158935e+00 1.346904368285e+00 1.347855921230e+00 1.348794307281e+00 1.349720142659e+00 1.350631451957e+00 1.351528780061e+00 1.352412161189e+00 1.353279201093e+00 1.354131690618e+00 1.354968086671e+00 1.355787797590e+00 1.356590686090e+00 1.357376765255e+00 1.358144818060e+00 1.358893604697e+00 1.359625026609e+00 1.360336312504e+00 1.361028749713e+00 1.361700664936e+00 1.362352189894e+00 1.362982298445e+00 1.363590625249e+00 1.364177478341e+00 1.364742044318e+00 1.365283706873e+00 1.365801033162e+00 1.366294853943e+00 1.366764650202e+00 1.367208384033e+00 1.367627809222e+00 1.368021220851e+00 1.368387913905e+00 1.368728605171e+00 1.369042079243e+00 1.369327446968e+00 1.369584160457e+00 1.369812606189e+00 1.370011281120e+00 1.370182695298e+00 1.370321046855e+00 1.370429916658e+00 1.370508114995e+00 1.370553865447e+00 1.370569463248e+00 1.370550778750e+00 1.370499837308e+00 1.370415230605e+00 1.370298071093e+00 1.370146673255e+00 1.369960486853e+00 1.369738783337e+00 1.369481500707e+00 1.369189281474e+00 1.368858777729e+00 1.368493586804e+00 1.368091419424e+00 1.367649816138e+00 1.367171980045e+00 1.366654611696e+00 1.366098787809e+00 1.365503736271e+00 1.364869955940e+00 1.364196139043e+00 1.363482018859e+00 1.362728794690e+00 1.361933013828e+00 1.361097390394e+00 1.360219243908e+00 1.359299645336e+00 1.358338525360e+00 1.357334059523e+00 1.356288151864e+00 1.355197983915e+00 1.354065882221e+00 1.352889304349e+00 1.351670042486e+00 1.350405811264e+00 1.349098170403e+00 1.347747278703e+00 1.346350508996e+00 1.344910275251e+00 1.343425399373e+00 1.341894957761e+00 1.340320229475e+00 1.338699037231e+00 1.337035159088e+00 1.335323282663e+00 1.333568216033e+00 1.331767509723e+00 1.329919713967e+00 1.328029416078e+00 1.326090195087e+00 1.324109266596e+00 1.322080364883e+00 1.320008312309e+00 1.317891039833e+00 1.315727816279e+00 1.313522330808e+00 1.311268194320e+00 1.308973531799e+00 1.306631943318e+00 1.304248326559e+00 1.301820404034e+00 1.299347086255e+00 1.296833885187e+00 1.294274317579e+00 1.291677032356e+00 1.289033720117e+00 1.286351438663e+00 1.283627322142e+00 1.280860603898e+00 1.278057965811e+00 1.275211392741e+00 1.272329529873e+00 1.269405702149e+00 1.266447174567e+00 1.263450490682e+00 1.260416112424e+00 1.257348223560e+00 1.254242274798e+00 1.251106326351e+00 1.247933596002e+00 1.244730487303e+00 1.241495856754e+00 1.238228273275e+00 1.234935695774e+00 1.231608912534e+00 1.228259468391e+00 1.224880334509e+00 1.221478756805e+00 1.218052049492e+00 1.214602012191e+00 1.211131878313e+00 1.207637663766e+00 1.204128829551e+00 1.200599411026e+00 1.197055620852e+00 1.193496807135e+00 1.189923675065e+00 1.186342271803e+00 1.182746186422e+00 1.179146639072e+00 1.175537906771e+00 1.171924635607e+00 1.168308339929e+00 1.164690574325e+00 1.161075356082e+00 1.157460135260e+00 1.153852446429e+00 1.150248837576e+00 1.146654900071e+00 1.143070824941e+00 1.139500497722e+00 1.135945432046e+00 1.132406216778e+00 1.128889250966e+00 1.125393181313e+00 1.121921239050e+00 1.118476670787e+00 1.115060741926e+00 1.111677697199e+00 1.108327212975e+00 1.105015030517e+00 1.101740819182e+00 1.098510146182e+00 1.095323256659e+00 1.092184650998e+00 1.089094741327e+00 1.086058731380e+00 1.083079462937e+00 1.080155948495e+00 1.077295875745e+00 1.074497629449e+00 1.071769555647e+00 1.069108884240e+00 1.066520614494e+00 1.064009061096e+00 1.061573555645e+00 1.059220832725e+00 1.056950247870e+00 1.054768287902e+00 1.052673014564e+00 1.050670283496e+00 1.048763661210e+00 1.046951954490e+00 1.045242763429e+00 1.043633321809e+00 1.042131322138e+00 1.040734568808e+00 1.039449942703e+00 1.038276762891e+00 1.037215971264e+00 1.036276182320e+00 1.035450089959e+00 1.034748908455e+00 1.034167064888e+00 1.033710917280e+00 1.033382920723e+00 1.033177141668e+00 1.033106962952e+00 1.033162338610e+00 1.033354802038e+00 1.033675990188e+00 1.034133398058e+00 1.034727556124e+00 1.035451822774e+00 1.036320342465e+00 1.037318722167e+00 1.038459759919e+00 1.039734974003e+00 1.041148338763e+00 1.042701849788e+00 1.044388617792e+00 1.046217171014e+00 1.048175369942e+00 1.050276078014e+00 1.052507945314e+00 1.054875326521e+00 1.057377739583e+00 1.060006516083e+00 1.062774649518e+00 1.065662140196e+00 1.068685609555e+00 1.071829657826e+00 1.075099469468e+00 1.078493507326e+00 1.082000911807e+00 1.085635145552e+00 1.089375434203e+00 1.093237319667e+00 1.097203332092e+00 1.101279538133e+00 1.105463076787e+00 1.109742233499e+00 1.114131956264e+00 1.118605646841e+00 1.123183927885e+00 1.127845857726e+00 1.132596796019e+00 1.137435874388e+00 1.142345690623e+00 1.147347321284e+00 1.152407277884e+00 1.157551806761e+00 1.162754958847e+00 1.168023822249e+00 1.173358873385e+00 1.178737838489e+00 1.184187059594e+00 1.189668717732e+00 1.195211753778e+00 1.200788477839e+00 1.206404712472e+00 1.212065124348e+00 1.217742169798e+00 1.223466878597e+00 1.229198753920e+00 1.234965215152e+00 1.240744695629e+00 1.246536069623e+00 1.252349679890e+00 1.258153335109e+00 1.263983564908e+00 1.269795679012e+00 1.275619805402e+00 1.281434059336e+00 1.287235467301e+00 1.293039447882e+00 1.298810636994e+00 1.304586103067e+00 1.310322876690e+00 1.316047918081e+00 1.321745512564e+00 1.327407477383e+00 1.333053840441e+00 1.338646359484e+00 1.344224895500e+00 1.349745660665e+00 1.355237208010e+00 1.360684949899e+00 1.366076659806e+00 1.371440124815e+00 1.376730273691e+00 1.381991372782e+00 1.387182349261e+00 1.392323688834e+00 1.397412500338e+00 1.402427503852e+00 1.407402278123e+00 1.412290271614e+00 1.417136061897e+00 1.421901279665e+00 1.426603387158e+00 1.431243131696e+00 1.435797867599e+00 1.440302450331e+00 1.444712134055e+00 1.449065670691e+00 1.453335171840e+00 1.457527986292e+00 1.461654603946e+00 1.465684650503e+00 1.469656749863e+00 1.473530389142e+00 1.477334787325e+00 1.481053695559e+00 1.484686138335e+00 1.488246667882e+00 1.491707809993e+00 1.495099086583e+00 1.498393679258e+00 1.501607994118e+00 1.504735595872e+00 1.507770514347e+00 1.510728188264e+00 1.513585519192e+00 1.516362747616e+00 1.519044758453e+00 1.521639000436e+00 1.524145376929e+00 1.526555182634e+00 1.528878867192e+00 1.531106619551e+00 1.533245504736e+00 1.535291423553e+00 1.537243348663e+00 1.539104625676e+00 1.540871053805e+00 1.542545278995e+00 1.544129165624e+00 1.545615323431e+00 1.547011710496e+00 1.548314151700e+00 1.549522083755e+00 1.550641949604e+00 1.551664247229e+00 1.552602139463e+00 1.553442830928e+00 1.554195821459e+00 1.554861926833e+00 1.555433729956e+00 1.555928378863e+00 1.556325385741e+00 1.556649925982e+00 1.556884233266e+00 1.557038789655e+00 1.557121090702e+00 1.557115375972e+00 1.557050908686e+00 1.556899520557e+00 1.556692139338e+00 1.556414131335e+00 1.556071443527e+00 1.555681564785e+00 1.555219772533e+00 1.554727448514e+00 1.554171002688e+00 1.553585846508e+00 1.552960518154e+00 1.552295746839e+00 1.551621515029e+00 1.550903635795e+00 1.550193203385e+00 1.549455664642e+00 1.548722932005e+00 1.547993819877e+00 1.547261190526e+00 1.546563371587e+00 1.545863146488e+00 1.545211915891e+00 1.544580544293e+00 1.543991700978e+00 1.543457377815e+00 1.542959758347e+00 1.542541063381e+00 1.542164755608e+00 1.541874785633e+00 1.541652052675e+00 1.541505336298e+00 1.541455515465e+00 1.541474057982e+00 1.541606282677e+00 1.541813529372e+00 1.542129436372e+00 1.542542004838e+00 1.543045983104e+00 1.543667688217e+00 1.544368793633e+00 1.545187467510e+00 1.546091212789e+00 1.547094454048e+00 1.548192172019e+00 1.549367562576e+00 1.550639126439e+00 1.551972190494e+00 1.553387940942e+00 1.554858825925e+00 1.556384450837e+00 1.557961343304e+00 1.559564656307e+00 1.561203883716e+00 1.562848068034e+00 1.564501834767e+00 1.566143955455e+00 1.567762736737e+00 1.569352138350e+00 1.570887186249e+00 1.572366010544e+00 1.573765629281e+00 1.575080006201e+00 1.576288922332e+00 1.577381746568e+00 1.578344854291e+00 1.579162042493e+00 1.579824049830e+00 1.580313142375e+00 1.580622955958e+00 1.580737088555e+00 1.580646681013e+00 1.580339006788e+00 1.579806386464e+00 1.579041458427e+00 1.578029434879e+00 1.576774269725e+00 1.575257124277e+00 1.573485347629e+00 1.571448268823e+00 1.569143019485e+00 1.566574765624e+00 1.563732511203e+00 1.560631043028e+00 1.557259972775e+00 1.553632597295e+00 1.549751155982e+00 1.545616891262e+00 1.541251648909e+00 1.536645770781e+00 1.531826950419e+00 1.526795941017e+00 1.521568293115e+00 1.516164911930e+00 1.510586575268e+00 1.504868601655e+00 1.499010719087e+00 1.493041441833e+00 1.486980240706e+00 1.480837845268e+00 1.474650622095e+00 1.468422154940e+00 1.462190989372e+00 1.455968628154e+00 1.449779959158e+00 1.443655568049e+00 1.437605342743e+00 1.431665805749e+00 1.425851094850e+00 1.420187040091e+00 1.414700049237e+00 1.409402941539e+00 1.404328543811e+00 1.399488648974e+00 1.394907437788e+00 1.390605029170e+00 1.386593854138e+00 1.382898315170e+00 1.379527188001e+00 1.376497023760e+00 1.373822100758e+00 1.371509703004e+00 1.369569749589e+00 1.368012441462e+00 1.366835627974e+00 1.366050753096e+00 1.365653931234e+00 1.365642864482e+00 1.366020178984e+00 1.366771379998e+00 1.367897612787e+00 1.369382830166e+00 1.371217466109e+00 1.373390169163e+00 1.375874704085e+00 1.378668085721e+00 1.381736508428e+00 1.385066110556e+00 1.388633527843e+00 1.392406801098e+00 1.396373495604e+00 1.400491649743e+00 1.404745682889e+00 1.409101104602e+00 1.413528982056e+00 1.418007424729e+00 1.422496900284e+00 1.426982047003e+00 1.431421463276e+00 1.435800116566e+00 1.440085862990e+00 1.444253057882e+00 1.448285776088e+00 1.452150465204e+00 1.455839038488e+00 1.459323541014e+00 1.462592907575e+00 1.465631715887e+00 1.468423573600e+00 1.470964042005e+00 1.473236408695e+00 1.475241880264e+00 1.476965579390e+00 1.478410187167e+00 1.479572169486e+00 1.480442425414e+00 1.481033450987e+00 1.481329640799e+00 1.481341614862e+00 1.481065324791e+00 1.480497670853e+00 1.479647139020e+00 1.478499430570e+00 1.477065081873e+00 1.475332460758e+00 1.473301564750e+00 1.470969942483e+00 1.468325135163e+00 1.465371967826e+00 1.462095432946e+00 1.458493999244e+00 1.454561787664e+00 1.450291269336e+00 1.445682700558e+00 1.440727715392e+00 1.435433921108e+00 1.429799381223e+00 1.423831252174e+00 1.417541149366e+00 1.410936528307e+00 1.404047636870e+00 1.396885358356e+00 1.389485314893e+00 1.381880275383e+00 1.374098360237e+00 1.366196102585e+00 1.358201507696e+00 1.350177616578e+00 1.342163778411e+00 1.334211462955e+00 1.326379307709e+00 1.318698282870e+00 1.311234852179e+00 1.304009811477e+00 1.297069126439e+00 1.290439189158e+00 1.284131260459e+00 1.278171920412e+00 1.272539745075e+00 1.267252418606e+00 1.262268175978e+00 1.257569350172e+00 1.253127059169e+00 1.248872504678e+00 1.244787289645e+00 1.240777831378e+00 1.236815618469e+00 1.232817170780e+00 1.228716629946e+00 1.224473761980e+00 1.219986072248e+00 1.215241903077e+00 1.210148113358e+00 1.204675418807e+00 1.198787318307e+00 1.192422739696e+00 1.185595528461e+00 1.178244287162e+00 1.170394860186e+00 1.162029670985e+00 1.153160107683e+00 1.143827097737e+00 1.134035416906e+00 1.123867149037e+00 1.113353461145e+00 1.102591786502e+00 1.091665566678e+00 1.080681478135e+00 1.069774221546e+00 1.059064863176e+00 1.048728469153e+00 1.038902810718e+00 1.029781536182e+00 1.021520011800e+00 1.014287238929e+00 1.008246837730e+00 1.003507392098e+00 1.000202038232e+00 9.983638521315e-01 9.980428096087e-01 9.991944040700e-01 1.001736837633e+00 1.005565830857e+00 1.010473376552e+00 1.016279249144e+00 1.022710414903e+00 1.029516476847e+00 1.034227588701e+00 1.037656575907e+00 1.040495945309e+00 1.043578897897e+00 1.047510956409e+00 1.052391399419e+00 1.057709143482e+00 1.062525700659e+00 1.065846708220e+00 1.066976117650e+00 1.065772063606e+00 1.062710292771e+00 1.058692427921e+00 1.054672923956e+00 1.051317946183e+00 1.048737479665e+00 1.046431394249e+00 1.043518482347e+00 1.039135467824e+00 1.032759382878e+00 1.024452912779e+00 1.014867126815e+00 1.004992100334e+00 9.957748842137e-01 9.877572659396e-01 9.808403693425e-01 9.743107619614e-01 9.671627648384e-01 9.584906516300e-01 9.478513946829e-01 9.354714631875e-01 9.221831894714e-01 9.091019564178e-01 8.972236140188e-01 8.870600302522e-01 8.784371637173e-01 8.706211298260e-01 8.627147444245e-01 8.540915519343e-01 8.447333071598e-01 8.353582869648e-01 8.272109972774e-01 8.216160703699e-01 8.194970748925e-01 8.210049623838e-01 8.254551948954e-01 8.316593145599e-01 8.384292197030e-01 8.450257589660e-01 8.514227172078e-01 8.582434621731e-01 8.663958399771e-01 8.766163952776e-01 8.890553575521e-01 9.030909007552e-01 9.174925038422e-01 9.308428380198e-01 9.419876494011e-01 9.503784009025e-01 9.562063613691e-01 9.602180694319e-01 9.633458336034e-01 9.662844777657e-01 9.691545781917e-01 9.713855714891e-01 9.719629977004e-01 9.698678172244e-01 9.645514495396e-01 9.563473460559e-01 9.466247848280e-01 9.376128416896e-01 9.319512168803e-01 9.320372752459e-01 9.393223216529e-01 9.533837257778e-01 9.529037881870e-01 9.468245781634e-01 9.117005465239e-01 8.727260375523e-01 8.538947431331e-01 8.668577199134e-01 9.007077774404e-01 9.305443118696e-01 9.338715305343e-01 9.013983270406e-01 8.417290190564e-01 7.819295732746e-01 7.591934092679e-01 7.950605587718e-01 8.738969094543e-01 9.580460672568e-01 1.014513773539e+00 1.026546044690e+00 9.956561016956e-01 9.408372947024e-01 8.934392102458e-01 8.824082565267e-01 9.129307751573e-01 9.618349682582e-01 9.967515222250e-01 9.954706666383e-01 9.548970336249e-01 8.936845680524e-01 8.491560435273e-01 8.586407689509e-01 9.271176845101e-01 1.021175861666e+00 1.097233805920e+00 1.124041025683e+00 1.089805486992e+00 1.004335730887e+00 9.004398840579e-01 8.299330063457e-01 8.363660375347e-01 9.119377286695e-01 1.005244644516e+00 1.065875478781e+00 1.065392846614e+00 1.000047863747e+00 8.919039339388e-01 7.908887541516e-01 7.622176590286e-01 8.316761677807e-01 9.532979117328e-01 1.061658933122e+00 1.111984663992e+00 1.084697319304e+00 9.837120245194e-01 8.382075574556e-01 7.090564083179e-01 6.789027668913e-01 7.731284861947e-01 9.235980183635e-01 1.055934368492e+00 1.127939640406e+00 1.124197003344e+00 1.050660471954e+00 9.333796974098e-01 8.188331101326e-01 7.648640822250e-01 8.016260756518e-01 8.993537380519e-01 1.003977656260e+00 1.076718579531e+00 1.100630112843e+00 1.076772246789e+00 1.020293952358e+00 9.564086480140e-01 9.130836284317e-01 9.086572514995e-01 9.413286649445e-01 9.926401767178e-01 1.040886792263e+00 1.070521866582e+00 1.074835889479e+00 1.055289403414e+00 1.020155897551e+00 9.826476987700e-01 9.576038594649e-01 9.560614413034e-01 9.794514392640e-01 1.018362293918e+00 1.057037750532e+00 1.079989037028e+00 1.076964044025e+00 1.045923803800e+00 9.946473748616e-01 9.403507111447e-01 9.052387133706e-01 9.054254521772e-01 9.391530802237e-01 9.871232882429e-01 1.024681791846e+00 1.033207904966e+00 1.005504491431e+00 9.476479676167e-01 8.786077832357e-01 8.259705421190e-01 8.130569754566e-01 8.415995195740e-01 8.898693906321e-01 9.293082355499e-01 9.395577818898e-01 9.139828798788e-01 8.604185059890e-01 7.994704019124e-01 7.582797651139e-01 7.559602989728e-01 7.886793509390e-01 8.333955643423e-01 8.652232187231e-01 8.694655202768e-01 8.449643944061e-01 8.033871490715e-01 7.653570922918e-01 7.512255620885e-01 7.690479317692e-01
 7.837390764215e-01 7.839882584366e-01 7.841891344437e-01 7.842027080164e-01 7.840225715537e-01 7.837474026638e-01 7.835167992514e-01 7.834642684661e-01 7.836351573289e-01 7.839208079186e-01 7.841140979727e-01 7.840742137751e-01 7.838361213882e-01 7.835636029663e-01 7.834193036749e-01 7.834838973481e-01 7.837353734107e-01 7.840409669718e-01 7.842150070833e-01 7.841485378271e-01 7.839112443626e-01 7.837024223324e-01 7.836953940548e-01 7.839199739823e-01 7.842678797920e-01 7.845696582522e-01 7.846952974977e-01 7.846351376888e-01 7.845094262948e-01 7.844816114559e-01 7.846400538931e-01 7.849507115491e-01 7.853029874167e-01 7.855866273470e-01 7.857327283973e-01 7.857525674035e-01 7.857394605132e-01 7.858166243077e-01 7.860424568216e-01 7.863706475546e-01 7.867006220618e-01 7.869578699855e-01 7.871252320792e-01 7.872190824377e-01 7.872821974266e-01 7.873688887690e-01 7.875264234840e-01 7.877741697126e-01 7.880879158899e-01 7.883983613886e-01 7.886117373311e-01 7.886671706578e-01 7.886115360303e-01 7.885870338206e-01 7.887327679369e-01 7.890601085923e-01 7.894509159273e-01 7.897500517764e-01 7.898639429388e-01 7.898224042023e-01 7.897504635983e-01 7.898031838828e-01 7.900513644482e-01 7.904398928401e-01 7.908368379636e-01 7.911157792127e-01 7.912187610474e-01 7.911875135813e-01 7.911599417336e-01 7.912951806657e-01 7.916578795874e-01 7.921581136532e-01 7.926166258346e-01 7.928894929454e-01 7.929558241667e-01 7.929400314240e-01 7.930353929913e-01 7.933663999923e-01 7.938870791507e-01 7.944296460845e-01 7.948364257951e-01 7.950583498356e-01 7.951661168515e-01 7.952930195274e-01 7.955533455573e-01 7.959680160415e-01 7.964668838217e-01 7.969526369508e-01 7.973554394398e-01 7.976455441153e-01 7.978408646908e-01 7.980115410436e-01 7.982568094625e-01 7.986424036327e-01 7.991555390790e-01 7.997111868344e-01 8.001834585309e-01 8.004835263198e-01 8.006328102221e-01 8.007692543187e-01 8.010517846656e-01 8.015458319521e-01 8.021821354965e-01 8.028011663020e-01 8.032527754582e-01 8.034942451816e-01 8.036274348507e-01 8.038351624349e-01 8.042494212033e-01 8.048693834706e-01 8.055651215852e-01 8.061649392051e-01 8.065580346732e-01 8.067697767980e-01 8.069566048286e-01 8.072858453813e-01 8.078292554961e-01 8.085246702412e-01 8.092247022821e-01 8.097840835021e-01 8.101524184742e-01 8.104057656564e-01 8.106917336254e-01 8.111287608389e-01 8.117429760099e-01 8.124625904984e-01 8.131499105407e-01 8.136861861686e-01 8.140521677355e-01 8.143452016264e-01 8.147030014277e-01 8.152254296986e-01 8.159106192447e-01 8.166576052591e-01 8.173264981402e-01 8.178412478542e-01 8.182353256542e-01 8.186157047202e-01 8.190885398590e-01 8.197056207535e-01 8.204318971927e-01 8.211672342895e-01 8.218172328075e-01 8.223517570354e-01 8.228068986148e-01 8.232657803519e-01 8.238129209809e-01 8.244782707859e-01 8.252164373895e-01 8.259449050037e-01 8.265993382505e-01 8.271665161282e-01 8.276855318416e-01 8.282307948128e-01 8.288571679610e-01 8.295629181898e-01 8.303065590616e-01 8.310359977580e-01 8.317143623100e-01 8.323346653959e-01 8.329319007521e-01 8.335545702406e-01 8.342303518007e-01 8.349580343122e-01 8.357128459578e-01 8.364590487728e-01 8.371697021459e-01 8.378482894877e-01 8.385218728709e-01 8.392139933400e-01 8.399392037223e-01 8.406942703613e-01 8.414650636523e-01 8.422317251592e-01 8.429859722900e-01 8.437292423587e-01 8.444686609547e-01 8.452153747911e-01 8.459802629920e-01 8.467611309694e-01 8.475513389190e-01 8.483471363146e-01 8.491439796946e-01 8.499372625759e-01 8.507317425303e-01 8.515305114115e-01 8.523322947268e-01 8.531421496387e-01 8.539615010792e-01 8.547898104633e-01 8.556226925461e-01 8.564589235910e-01 8.572971917133e-01 8.581353701270e-01 8.589746010463e-01 8.598209480469e-01 8.606752868360e-01 8.615362104619e-01 8.624053821627e-01 8.632770810871e-01 8.641499684958e-01 8.650226940921e-01 8.659001811297e-01 8.667837305683e-01 8.676748767193e-01 8.685725057379e-01 8.694701065058e-01 8.703673680176e-01 8.712695107932e-01 8.721801099885e-01 8.731000725407e-01 8.740249121828e-01 8.749523793674e-01 8.758792819326e-01 8.768101334612e-01 8.777509738888e-01 8.787023331315e-01 8.796577159404e-01 8.806141758767e-01 8.815721247561e-01 8.825330446014e-01 8.835014330193e-01 8.844784986060e-01 8.854563733270e-01 8.864341315318e-01 8.874126524980e-01 8.883969491326e-01 8.893869167892e-01 8.903834743168e-01 8.913817748784e-01 8.923793949729e-01 8.933798838451e-01 8.943868532382e-01 8.954007919236e-01 8.964201831749e-01 8.974436321123e-01 8.984679692004e-01 8.994936105981e-01 9.005252333079e-01 9.015640587577e-01 9.026076077790e-01 9.036553467805e-01 9.047039280401e-01 9.057554182473e-01 9.068097253524e-01 9.078717563759e-01 9.089344744198e-01 9.100006214380e-01 9.110701288157e-01 9.121419108000e-01 9.132184579530e-01 9.142985326747e-01 9.153803282921e-01 9.164641007046e-01 9.175524526958e-01 9.186459869610e-01 9.197421249634e-01 9.208425297063e-01 9.219462275345e-01 9.230501919081e-01 9.241595122328e-01 9.252728464991e-01 9.263869041778e-01 9.275046244663e-01 9.286255198204e-01 9.297474943608e-01 9.308736404153e-01 9.320025359777e-01 9.331323430346e-01 9.342647866409e-01 9.354023393568e-01 9.365445917273e-01 9.376884711589e-01 9.388340675298e-01 9.399810788153e-01 9.411296291925e-01 9.422842302276e-01 9.434396406551e-01 9.445968634883e-01 9.457556323677e-01 9.469176429445e-01 9.480815511347e-01 9.492475463427e-01 9.504156642176e-01 9.515845197383e-01 9.527549867467e-01 9.539301926874e-01 9.551068672627e-01 9.562857314613e-01 9.574672417796e-01 9.586486703206e-01 9.598321749155e-01 9.610168809021e-01 9.622026368156e-01 9.633908705138e-01 9.645834030851e-01 9.657771919431e-01 9.669718245840e-01 9.681675639831e-01 9.693639154047e-01 9.705620816363e-01 9.717630325382e-01 9.729654947243e-01 9.741686800273e-01 9.753730452726e-01 9.765783657644e-01 9.777848136910e-01 9.789906810487e-01 9.801979524865e-01 9.814074295437e-01 9.826187608833e-01 9.838330018820e-01 9.850457952358e-01 9.862599071824e-01 9.874734392346e-01 9.886867923064e-01 9.899027186397e-01 9.911204884492e-01 9.923408535463e-01 9.935609362443e-01 9.947810002142e-01 9.959981556515e-01 9.972174085371e-01 9.984386504660e-01 9.996611129633e-01 1.000884255226e+00 1.002108910691e+00 1.003330669446e+00 1.004551290263e+00 1.005772356982e+00 1.006995065127e+00 1.008219288408e+00 1.009445116153e+00 1.010667504626e+00 1.011888796176e+00 1.013108790453e+00 1.014329114126e+00 1.015550749590e+00 1.016772829585e+00 1.017993279904e+00 1.019212098494e+00 1.020430638029e+00 1.021647887642e+00 1.022865210308e+00 1.024082494493e+00 1.025299297920e+00 1.026515007247e+00 1.027730363477e+00 1.028943234656e+00 1.030157108540e+00 1.031369659963e+00 1.032580825044e+00 1.033791395119e+00 1.035001404312e+00 1.036209749785e+00 1.037416754136e+00 1.038622948681e+00 1.039828090584e+00 1.041031328881e+00 1.042234062097e+00 1.043434680793e+00 1.044634466603e+00 1.045832034465e+00 1.047028876105e+00 1.048224375613e+00 1.049418527629e+00 1.050609640402e+00 1.051800769715e+00 1.052988911771e+00 1.054174348323e+00 1.055360568068e+00 1.056544085484e+00 1.057725606725e+00 1.058904187525e+00 1.060080242932e+00 1.061255054632e+00 1.062428796683e+00 1.063598866218e+00 1.064767633977e+00 1.065932823883e+00 1.067095464231e+00 1.068256311416e+00 1.069415106547e+00 1.070571655168e+00 1.071725896857e+00 1.072877566020e+00 1.074024770894e+00 1.075170343642e+00 1.076313688473e+00 1.077455758043e+00 1.078593988170e+00 1.079729219640e+00 1.080862538810e+00 1.081991772217e+00 1.083117575100e+00 1.084241060074e+00 1.085363609366e+00 1.086482187775e+00 1.087597331955e+00 1.088710021302e+00 1.089817588911e+00 1.090923741573e+00 1.092026171808e+00 1.093126236402e+00 1.094223976382e+00 1.095317469267e+00 1.096406680968e+00 1.097493246146e+00 1.098577009169e+00 1.099656654874e+00 1.100734602974e+00 1.101807262363e+00 1.102877080184e+00 1.103942544493e+00 1.105005013820e+00 1.106063996239e+00 1.107118541472e+00 1.108170591660e+00 1.109218616435e+00 1.110263971441e+00 1.111302608018e+00 1.112339305375e+00 1.113372452201e+00 1.114400382384e+00 1.115426118592e+00 1.116447558818e+00 1.117463935271e+00 1.118478132678e+00 1.119487617085e+00 1.120493195916e+00 1.121494784910e+00 1.122491536424e+00 1.123485386826e+00 1.124475312594e+00 1.125461446393e+00 1.126441932230e+00 1.127419139787e+00 1.128392331940e+00 1.129361112740e+00 1.130326087261e+00 1.131286925104e+00 1.132243989568e+00 1.133196016454e+00 1.134143986804e+00 1.135087215569e+00 1.136027548111e+00 1.136963199072e+00 1.137894805687e+00 1.138821107135e+00 1.139743925343e+00 1.140661919521e+00 1.141576559332e+00 1.142486871599e+00 1.143392456963e+00 1.144294460151e+00 1.145191504998e+00 1.146084259268e+00 1.146974211553e+00 1.147857172050e+00 1.148737568416e+00 1.149614685599e+00 1.150486135887e+00 1.151354140000e+00 1.152217327395e+00 1.153076033475e+00 1.153931576288e+00 1.154781538806e+00 1.155628049282e+00 1.156470907303e+00 1.157309034569e+00 1.158142190932e+00 1.158972246607e+00 1.159798266975e+00 1.160620209144e+00 1.161436864644e+00 1.162250819413e+00 1.163059554815e+00 1.163865117754e+00 1.164666147740e+00 1.165462724065e+00 1.166255477902e+00 1.167045386285e+00 1.167829747332e+00 1.168610966718e+00 1.169388878029e+00 1.170161638586e+00 1.170931674067e+00 1.171697520934e+00 1.172460061743e+00 1.173218449535e+00 1.173973757155e+00 1.174724483819e+00 1.175471703867e+00 1.176215712911e+00 1.176956148530e+00 1.177693278885e+00 1.178426046772e+00 1.179155953253e+00 1.179882028124e+00 1.180605682955e+00 1.181325176315e+00 1.182042277042e+00 1.182755776957e+00 1.183465920322e+00 1.184172526677e+00 1.184876057175e+00 1.185577828705e+00 1.186277005630e+00 1.186972191352e+00 1.187664317407e+00 1.188354016764e+00 1.189041798367e+00 1.189726289296e+00 1.190408475364e+00 1.191087332406e+00 1.191763883044e+00 1.192439646963e+00 1.193110479216e+00 1.193781753077e+00 1.194449001784e+00 1.195114627607e+00 1.195778878484e+00 1.196439982169e+00 1.197099747616e+00 1.197757376233e+00 1.198413941164e+00 1.199068292254e+00 1.199721290482e+00 1.200372643791e+00 1.201022387341e+00 1.201671312285e+00 1.202317976739e+00 1.202964529231e+00 1.203609493785e+00 1.204253689081e+00 1.204896414787e+00 1.205538887507e+00 1.206180356830e+00 1.206821127442e+00 1.207461606382e+00 1.208101316621e+00 1.208740727292e+00 1.209380005493e+00 1.210017899307e+00 1.210657903033e+00 1.211296631375e+00 1.211935304110e+00 1.212573794799e+00 1.213212673778e+00 1.213853239723e+00 1.214492943072e+00 1.215133895862e+00 1.215774769674e+00 1.216416906529e+00 1.217059414335e+00 1.217703937965e+00 1.218348952560e+00 1.218994697547e+00 1.219640932401e+00 1.220290056360e+00 1.220940026884e+00 1.221591260995e+00 1.222244450011e+00 1.222899613708e+00 1.223556108293e+00 1.224214695421e+00 1.224875729399e+00 1.225539152378e+00 1.226203783238e+00 1.226870923608e+00 1.227541429301e+00 1.228213848574e+00 1.228889718514e+00 1.229567405645e+00 1.230248057207e+00 1.230931687612e+00 1.231618841291e+00 1.232308785585e+00 1.233002478261e+00 1.233698557512e+00 1.234398502823e+00 1.235102072505e+00 1.235808832053e+00 1.236519354009e+00 1.237233257387e+00 1.237951918537e+00 1.238674288591e+00 1.239400615868e+00 1.240131519035e+00 1.240865873903e+00 1.241605476000e+00 1.242349328891e+00 1.243097113732e+00 1.243849251735e+00 1.244606308936e+00 1.245368579410e+00 1.246135204544e+00 1.246906042447e+00 1.247681727668e+00 1.248463579121e+00 1.249250164167e+00 1.250041657802e+00 1.250837807125e+00 1.251638983696e+00 1.252446262488e+00 1.253259128656e+00 1.254076666721e+00 1.254899832120e+00 1.255728612391e+00 1.256562694391e+00 1.257402363164e+00 1.258248237844e+00 1.259098419712e+00 1.259955254767e+00 1.260817989114e+00 1.261686055820e+00 1.262559702866e+00 1.263439527414e+00 1.264324752322e+00 1.265216523950e+00 1.266113587917e+00 1.267015601684e+00 1.267924724927e+00 1.268838627189e+00 1.269759083000e+00 1.270684925546e+00 1.271617548160e+00 1.272555205002e+00 1.273498451401e+00 1.274447678888e+00 1.275402229773e+00 1.276363317921e+00 1.277329656017e+00 1.278301776926e+00 1.279277843908e+00 1.280261561507e+00 1.281250215862e+00 1.282244083412e+00 1.283243003250e+00 1.284248034077e+00 1.285257318214e+00 1.286272348895e+00 1.287291215800e+00 1.288317540517e+00 1.289347209769e+00 1.290381204073e+00 1.291420391748e+00 1.292464118714e+00 1.293512529362e+00 1.294564854756e+00 1.295622519729e+00 1.296683445911e+00 1.297748283281e+00 1.298817125904e+00 1.299889103528e+00 1.300965466258e+00 1.302043939490e+00 1.303127449459e+00 1.304212870272e+00 1.305302265897e+00 1.306393551152e+00 1.307487635784e+00 1.308584028032e+00 1.309682681366e+00 1.310782814539e+00 1.311885430056e+00 1.312989724123e+00 1.314094902573e+00 1.315201129742e+00 1.316307877958e+00 1.317416450734e+00 1.318524227747e+00 1.319633060938e+00 1.320741942338e+00 1.321849911363e+00 1.322957964648e+00 1.324064269565e+00 1.325170548003e+00 1.326275201418e+00 1.327378249378e+00 1.328478989404e+00 1.329577533542e+00 1.330673862053e+00 1.331766167601e+00 1.332856996138e+00 1.333943519778e+00 1.335025842357e+00 1.336104689177e+00 1.337178634691e+00 1.338248949477e+00 1.339312323838e+00 1.340371689624e+00 1.341424120779e+00 1.342471230797e+00 1.343511217669e+00 1.344544730771e+00 1.345570881732e+00 1.346588678851e+00 1.347598439384e+00 1.348600879513e+00 1.349593682968e+00 1.350576790640e+00 1.351550421586e+00 1.352514809558e+00 1.353468722243e+00 1.354411156864e+00 1.355342781695e+00 1.356262548017e+00 1.357169729604e+00 1.358064585852e+00 1.358946609700e+00 1.359814813481e+00 1.360669861105e+00 1.361508957061e+00 1.362334980540e+00 1.363144679205e+00 1.363938471767e+00 1.364717612389e+00 1.365479375758e+00 1.366223589812e+00 1.366950528808e+00 1.367660228082e+00 1.368350932579e+00 1.369022284158e+00 1.369674537288e+00 1.370306901823e+00 1.370919245123e+00 1.371509934428e+00 1.372080190941e+00 1.372627700451e+00 1.373153287313e+00 1.373656635010e+00 1.374137135420e+00 1.374592792431e+00 1.375024051809e+00 1.375431438175e+00 1.375812859905e+00 1.376170416764e+00 1.376499813051e+00 1.376803357456e+00 1.377080395319e+00 1.377329016571e+00 1.377550403152e+00 1.377742459115e+00 1.377905087391e+00 1.378040038577e+00 1.378143151968e+00 1.378217076427e+00 1.378258844680e+00 1.378271163921e+00 1.378249808952e+00 1.378196870885e+00 1.378112240698e+00 1.377993200056e+00 1.377840955334e+00 1.377654888491e+00 1.377433807840e+00 1.377178043519e+00 1.376886314674e+00 1.376559407866e+00 1.376196643533e+00 1.375795906184e+00 1.375360032927e+00 1.374886189115e+00 1.374373486350e+00 1.373823141211e+00 1.373234170273e+00 1.372606044189e+00 1.371939898590e+00 1.371232873269e+00 1.370485937583e+00 1.369699185318e+00 1.368870868099e+00 1.368002711422e+00 1.367092362956e+00 1.366139811715e+00 1.365145657264e+00 1.364109615398e+00 1.363032589850e+00 1.361911046114e+00 1.360747305151e+00 1.359539021557e+00 1.358288178196e+00 1.356994011021e+00 1.355655836102e+00 1.354274229615e+00 1.352847761498e+00 1.351377049215e+00 1.349860552394e+00 1.348302230027e+00 1.346697141758e+00 1.345047663990e+00 1.343354279276e+00 1.341613728882e+00 1.339831932054e+00 1.338001316176e+00 1.336128483323e+00 1.334209633706e+00 1.332245705979e+00 1.330238254333e+00 1.328184387532e+00 1.326088589082e+00 1.323944987049e+00 1.321758999218e+00 1.319528799614e+00 1.317253975822e+00 1.314937029664e+00 1.312573761580e+00 1.310169624805e+00 1.307720690960e+00 1.305230896524e+00 1.302698161577e+00 1.300123232358e+00 1.297508940308e+00 1.294849903050e+00 1.292154707285e+00 1.289415545082e+00 1.286639199429e+00 1.283822928172e+00 1.280968338452e+00 1.278077471927e+00 1.275146240309e+00 1.272182039351e+00 1.269179105945e+00 1.266143200757e+00 1.263072521854e+00 1.259967576885e+00 1.256832782488e+00 1.253663350689e+00 1.250467133847e+00 1.247237252288e+00 1.243980963444e+00 1.240696081199e+00 1.237384351674e+00 1.234050192665e+00 1.230687895410e+00 1.227305749860e+00 1.223898429223e+00 1.220474107190e+00 1.217028273294e+00 1.213565007254e+00 1.210087139447e+00 1.206591486852e+00 1.203085960626e+00 1.199565617477e+00 1.196037769250e+00 1.192500840730e+00 1.188956000103e+00 1.185407960809e+00 1.181854598525e+00 1.178300938966e+00 1.174746575705e+00 1.171196062154e+00 1.167649310368e+00 1.164108303717e+00 1.160577893149e+00 1.157054264008e+00 1.153546897568e+00 1.150052534313e+00 1.146577015126e+00 1.143119731989e+00 1.139684597853e+00 1.136274960727e+00 1.132890599446e+00 1.129536395738e+00 1.126212545159e+00 1.122923359572e+00 1.119671266293e+00 1.116458757903e+00 1.113287661190e+00 1.110160254874e+00 1.107082368618e+00 1.104052315375e+00 1.101077209671e+00 1.098156084252e+00 1.095294987227e+00 1.092494174096e+00 1.089757274330e+00 1.087089617197e+00 1.084488392896e+00 1.081962718999e+00 1.079510023199e+00 1.077137650607e+00 1.074844143461e+00 1.072635670473e+00 1.070515730946e+00 1.068481498540e+00 1.066543217472e+00 1.064697185239e+00 1.062951431363e+00 1.061304066372e+00 1.059760034444e+00 1.058322722755e+00 1.056991337429e+00 1.055772652816e+00 1.054663718263e+00 1.053673448925e+00 1.052797687956e+00 1.052042594697e+00 1.051408598115e+00 1.050896608889e+00 1.050514245806e+00 1.050253102789e+00 1.050124969810e+00 1.050123827727e+00 1.050256715990e+00 1.050522985433e+00 1.050920858115e+00 1.051458327858e+00 1.052126051638e+00 1.052936171970e+00 1.053880584462e+00 1.054963817828e+00 1.056186678665e+00 1.057546097043e+00 1.059048674924e+00 1.060683305388e+00 1.062463878220e+00 1.064377802014e+00 1.066432286976e+00 1.068623778401e+00 1.070948658474e+00 1.073416315326e+00 1.076010034253e+00 1.078745504305e+00 1.081607009651e+00 1.084602295252e+00 1.087727252046e+00 1.090974340547e+00 1.094355855849e+00 1.097851489248e+00 1.101476791248e+00 1.105215146627e+00 1.109073681912e+00 1.113048059487e+00 1.117129796479e+00 1.121329901570e+00 1.125625285128e+00 1.130036252033e+00 1.134539443908e+00 1.139144889261e+00 1.143847756751e+00 1.148634426968e+00 1.153521948217e+00 1.158480912792e+00 1.163535399034e+00 1.168659392554e+00 1.173862159770e+00 1.179140512262e+00 1.184477962195e+00 1.189894944558e+00 1.195357911149e+00 1.200892071652e+00 1.206472831756e+00 1.212105992693e+00 1.217792578375e+00 1.223509687678e+00 1.229284469164e+00 1.235077276669e+00 1.240918350504e+00 1.246780647799e+00 1.252668423674e+00 1.258586948117e+00 1.264508905798e+00 1.270465963816e+00 1.276414893707e+00 1.282388514109e+00 1.288358771716e+00 1.294330011725e+00 1.300310654957e+00 1.306268333776e+00 1.312237833629e+00 1.318177940033e+00 1.324118016001e+00 1.330034553713e+00 1.335927135717e+00 1.341809091156e+00 1.347645858964e+00 1.353475461329e+00 1.359253076700e+00 1.365010676246e+00 1.370726453106e+00 1.376396942647e+00 1.382041463287e+00 1.387618845896e+00 1.393172487723e+00 1.398658019632e+00 1.404103649633e+00 1.409494573520e+00 1.414820166613e+00 1.420105681481e+00 1.425309408413e+00 1.430474221848e+00 1.435557715779e+00 1.440583348947e+00 1.445546712958e+00 1.450427441832e+00 1.455257622226e+00 1.459994153707e+00 1.464676671765e+00 1.469271962566e+00 1.473793538096e+00 1.478245715146e+00 1.482603846471e+00 1.486900043365e+00 1.491095986284e+00 1.495224831500e+00 1.499262703343e+00 1.503214637476e+00 1.507088698269e+00 1.510862503195e+00 1.514564462069e+00 1.518162950197e+00 1.521681474322e+00 1.525106169418e+00 1.528436186631e+00 1.531681497566e+00 1.534821862466e+00 1.537880990827e+00 1.540835715430e+00 1.543698789303e+00 1.546465490598e+00 1.549131521237e+00 1.551705178435e+00 1.554174508049e+00 1.556549888099e+00 1.558822601554e+00 1.560994720914e+00 1.563067857396e+00 1.565037696655e+00 1.566906347407e+00 1.568673209994e+00 1.570336040763e+00 1.571897570258e+00 1.573356091883e+00 1.574709477802e+00 1.575962671972e+00 1.577107325689e+00 1.578154815106e+00 1.579095023050e+00 1.579933442931e+00 1.580671449291e+00 1.581302701030e+00 1.581841987066e+00 1.582269935391e+00 1.582608653057e+00 1.582843225033e+00 1.582981568204e+00 1.583031191358e+00 1.582975115477e+00 1.582843805954e+00 1.582608551046e+00 1.582296033255e+00 1.581896390385e+00 1.581410866317e+00 1.580859354770e+00 1.580215891794e+00 1.579520710768e+00 1.578742892815e+00 1.577910042457e+00 1.577018827315e+00 1.576065802367e+00 1.575081070084e+00 1.574031888941e+00 1.572964805787e+00 1.571851551077e+00 1.570717976590e+00 1.569568030956e+00 1.568392157847e+00 1.567229912726e+00 1.566043987065e+00 1.564884732103e+00 1.563728003574e+00 1.562592956991e+00 1.561495819677e+00 1.560414614904e+00 1.559398466443e+00 1.558409912339e+00 1.557491879856e+00 1.556630504816e+00 1.555833639807e+00 1.555126420174e+00 1.554478876211e+00 1.553939774429e+00 1.553473341119e+00 1.553113155587e+00 1.552853559524e+00 1.552687072145e+00 1.552644346829e+00 1.552688904034e+00 1.552863031717e+00 1.553135991740e+00 1.553523287816e+00 1.554025613150e+00 1.554625265923e+00 1.555345647118e+00 1.556154766563e+00 1.557073655033e+00 1.558080584980e+00 1.559174279167e+00 1.560355534511e+00 1.561600130647e+00 1.562920693401e+00 1.564288275417e+00 1.565707215257e+00 1.567160165887e+00 1.568633623893e+00 1.570126375539e+00 1.571611164605e+00 1.573088758930e+00 1.574535953591e+00 1.575944822629e+00 1.577299298327e+00 1.578583692647e+00 1.579789102043e+00 1.580895494021e+00 1.581892954783e+00 1.582763003957e+00 1.583497546431e+00 1.584077139074e+00 1.584494946367e+00 1.584733593451e+00 1.584783957015e+00 1.584635546736e+00 1.584271756183e+00 1.583694700850e+00 1.582882323467e+00 1.581836914577e+00 1.580547399256e+00 1.579004761151e+00 1.577214861281e+00 1.575159632335e+00 1.572852894079e+00 1.570280136511e+00 1.567449181929e+00 1.564361335534e+00 1.561011474022e+00 1.557420591792e+00 1.553572548260e+00 1.549492995056e+00 1.545180741637e+00 1.540642964994e+00 1.535902764494e+00 1.530952482034e+00 1.525827063335e+00 1.520521666475e+00 1.515061106685e+00 1.509465469646e+00 1.503738253699e+00 1.497914332893e+00 1.491997666998e+00 1.486018912148e+00 1.479993430497e+00 1.473939726359e+00 1.467889503111e+00 1.461849571592e+00 1.455856791685e+00 1.449922667255e+00 1.444074405816e+00 1.438337448878e+00 1.432724178936e+00 1.427269506990e+00 1.421982755622e+00 1.416892685203e+00 1.412019894369e+00 1.407378666117e+00 1.402995210973e+00 1.398882052713e+00 1.395059301015e+00 1.391543028715e+00 1.388344544460e+00 1.385479979514e+00 1.382961897255e+00 1.380795836145e+00 1.378994550539e+00 1.377562970199e+00 1.376501795572e+00 1.375820995033e+00 1.375512510122e+00 1.375581723477e+00 1.376020994950e+00 1.376822493266e+00 1.377985242571e+00 1.379486465053e+00 1.381329310972e+00 1.383484952793e+00 1.385943201707e+00 1.388689672098e+00 1.391690687536e+00 1.394941580422e+00 1.398401403809e+00 1.402057118995e+00 1.405878882335e+00 1.409835505944e+00 1.413907804897e+00 1.418056311137e+00 1.422264324887e+00 1.426491287183e+00 1.430718059797e+00 1.434912612819e+00 1.439043634177e+00 1.443095707326e+00 1.447028673083e+00 1.450831751657e+00 1.454473136402e+00 1.457933911594e+00 1.461198441341e+00 1.464240416651e+00 1.467054954207e+00 1.469615254489e+00 1.471920884756e+00 1.473952500499e+00 1.475705811179e+00 1.477175135546e+00 1.478344791925e+00 1.479225776327e+00 1.479797570115e+00 1.480069928887e+00 1.480034506573e+00 1.479685768178e+00 1.479032011300e+00 1.478056807597e+00 1.476769650897e+00 1.475159158666e+00 1.473222486812e+00 1.470961005690e+00 1.468357796481e+00 1.465419341239e+00 1.462128475839e+00 1.458483832362e+00 1.454477965552e+00 1.450101383086e+00 1.445353912998e+00 1.440224458701e+00 1.434716515981e+00 1.428824993497e+00 1.422551778395e+00 1.415909786585e+00 1.408898035346e+00 1.401541805570e+00 1.393851202167e+00 1.385854847081e+00 1.377584869713e+00 1.369066020159e+00 1.360353841610e+00 1.351476355872e+00 1.342496327048e+00 1.333460069435e+00 1.324420093785e+00 1.315447271556e+00 1.306577088556e+00 1.297890757577e+00 1.289420964867e+00 1.281227379052e+00 1.273360444804e+00 1.265839060389e+00 1.258717445020e+00 1.251986529346e+00 1.245684266342e+00 1.239789534570e+00 1.234295028784e+00 1.229193717287e+00 1.224419884550e+00 1.219970457360e+00 1.215759720746e+00 1.211753809890e+00 1.207882567206e+00 1.204066446322e+00 1.200267430498e+00 1.196371404518e+00 1.192355635598e+00 1.188119659375e+00 1.183612624453e+00 1.178792365844e+00 1.173571881447e+00 1.167950882819e+00 1.161851666775e+00 1.155276183502e+00 1.148193503307e+00 1.140586031853e+00 1.132480113221e+00 1.123855493222e+00 1.114770381578e+00 1.105239807888e+00 1.095332201078e+00 1.085112048652e+00 1.074660765898e+00 1.064093984877e+00 1.053514187302e+00 1.043082841015e+00 1.032924932547e+00 1.023231886004e+00 1.014159566590e+00 1.005887522187e+00 9.986060623844e-01 9.924500914137e-01 9.875973312613e-01 9.841294006962e-01 9.821507664874e-01 9.816859637846e-01 9.827100540065e-01 9.851829526547e-01 9.889524569357e-01 9.938799143865e-01 9.997359702231e-01 1.006287518019e+00 1.011039799053e+00 1.014733879119e+00 1.018053485574e+00 1.021816473260e+00 1.026602017305e+00 1.032479533682e+00 1.038912136121e+00 1.044930655308e+00 1.049527294706e+00 1.051999822125e+00 1.052194492232e+00 1.050566990400e+00 1.047997231808e+00 1.045404674105e+00 1.043410276592e+00 1.042089548354e+00 1.040921771208e+00 1.039021181350e+00 1.035530818206e+00 1.029950876061e+00 1.022361181456e+00 1.013421342084e+00 1.004116252737e+00 9.953863313227e-01 9.877572466871e-01 9.811267938209e-01 9.747846821747e-01 9.677363494302e-01 9.590992280798e-01 9.484410443900e-01 9.359923153381e-01 9.225730821370e-01 9.092773711374e-01 8.970718936677e-01 8.864422461456e-01 8.772030139153e-01 8.686300067954e-01 8.598411158309e-01 8.502422764907e-01 8.398531776753e-01 8.294281690386e-01 8.202567450321e-01 8.137128084074e-01 8.107741323893e-01 8.116423992648e-01 8.156945801108e-01 8.217974543260e-01 8.288230886864e-01 8.360856142929e-01 8.436007690566e-01 8.520013323894e-01 8.621708214338e-01 8.747690738113e-01 8.898412947300e-01 9.066549452579e-01 9.238860349709e-01 9.400587997179e-01 9.539955900965e-01 9.651399377484e-01 9.736694747758e-01 9.803046905269e-01 9.859303602830e-01 9.911832926190e-01 9.961286444850e-01 1.000164366399e+00 1.002265787474e+00 1.001418604760e+00 9.970802776554e-01 9.895685899649e-01 9.802151682899e-01 9.712096776299e-01 9.651787180372e-01 9.645711305839e-01 9.711269153441e-01 9.859827808996e-01 9.611162202378e-01 9.547848493251e-01 9.198204658694e-01 8.864664591593e-01 8.773667658732e-01 8.981327192242e-01 9.328259164601e-01 9.560155652992e-01 9.479711652717e-01 9.034868324662e-01 8.357502918732e-01 7.760830470502e-01 7.624571947223e-01 8.102107215551e-01 8.959151958875e-01 9.797028131616e-01 1.030498580982e+00 1.034614519574e+00 9.966363660640e-01 9.380974948065e-01 8.913896194673e-01 8.836439683441e-01 9.161510482645e-01 9.633572256895e-01 9.935486498499e-01 9.869182982648e-01 9.432744189459e-01 8.838437513575e-01 8.465459413583e-01 8.649620857866e-01 9.381531513475e-01 1.030806485232e+00 1.101653692623e+00 1.122972657577e+00 1.086395104188e+00 1.004565093367e+00 9.113542136016e-01 8.546852934957e-01 8.681875169088e-01 9.382429583532e-01 1.017520344351e+00 1.062297970792e+00 1.049725313870e+00 9.810364185198e-01 8.829968238668e-01 8.069793028180e-01 8.070951333119e-01 8.893993189273e-01 1.004215168510e+00 1.094521914028e+00 1.123192484541e+00 1.076200575591e+00 9.623701218526e-01 8.163595187315e-01 7.041549622584e-01 7.012949722292e-01 8.102563536408e-01 9.572340985208e-01 1.075542553890e+00 1.129465160050e+00 1.108254223025e+00 1.022039853792e+00 9.013297710241e-01 7.968459626601e-01 7.647466309205e-01 8.215210985608e-01 9.261822661370e-01 1.025617301671e+00 1.085909844673e+00 1.094505128594e+00 1.056354422305e+00 9.904919894169e-01 9.258219698091e-01 8.918727322044e-01 9.033842157636e-01 9.510108926874e-01 1.010497020144e+00 1.058513351366e+00 1.080644405541e+00 1.072653616201e+00 1.039317654281e+00 9.928607649464e-01 9.504692754133e-01 9.293063427763e-01 9.389138521117e-01 9.754261094995e-01 1.023683639258e+00 1.064853870538e+00 1.083435594077e+00 1.071229232143e+00 1.029408226260e+00 9.695879577648e-01 9.127715126527e-01 8.831442947987e-01 8.944831518049e-01 9.390582000697e-01 9.927006698649e-01 1.029525659087e+00 1.032300702361e+00 9.964111365501e-01 9.310662633577e-01 8.585830828589e-01 8.089928199582e-01 8.045662869926e-01 8.418537627502e-01 8.943204104178e-01 9.320873119590e-01 9.359538008567e-01 9.015231211614e-01 8.395250252128e-01 7.740059717156e-01 7.349819317487e-01 7.407936004546e-01 7.824034885074e-01 8.318539110849e-01 8.626222116599e-01 8.607812796647e-01 8.272818058196e-01 7.770447521066e-01 7.348531923153e-01 7.240975843210e-01 7.515163457545e-01
 8.117823728971e-01 8.120290180689e-01 8.122253943212e-01 8.122301034788e-01 8.120364895979e-01 8.117432525316e-01 8.114938314974e-01 8.114292318470e-01 8.115941532959e-01 8.118778289882e-01 8.120644281080e-01 8.120128872725e-01 8.117587485972e-01 8.114688846026e-01 8.113085391511e-01 8.113620516279e-01 8.116071526542e-01 8.119070330377e-01 8.120719579962e-01 8.119927107472e-01 8.117386441675e-01 8.115118148789e-01 8.114885866083e-01 8.117012815186e-01 8.120406365536e-01 8.123351461412e-01 8.124492333284e-01 8.123731590614e-01 8.122292519592e-01 8.121831969108e-01 8.123248755900e-01 8.126209489139e-01 8.129608233300e-01 8.132318556777e-01 8.133649476410e-01 8.133681182545e-01 8.133330622240e-01 8.133855025223e-01 8.135873370068e-01 8.138951202900e-01 8.142099264113e-01 8.144537326515e-01 8.146039419258e-01 8.146725073890e-01 8.147057732798e-01 8.147623611914e-01 8.148922893256e-01 8.151174482391e-01 8.154134649700e-01 8.157071027933e-01 8.158983880650e-01 8.159252623418e-01 8.158335715925e-01 8.157745955108e-01 8.158913047846e-01 8.161982825643e-01 8.165752040432e-01 8.168561872187e-01 8.169442549570e-01 8.168665931660e-01 8.167593791424e-01 8.167826282286e-01 8.170093329358e-01 8.173811308027e-01 8.177612029523e-01 8.180179947250e-01 8.180926534669e-01 8.180302606143e-01 8.179729841628e-01 8.180826361784e-01 8.184214455882e-01 8.189015583861e-01 8.193408887101e-01 8.195935483822e-01 8.196351399317e-01 8.195870632774e-01 8.196473882875e-01 8.199450634996e-01 8.204396207044e-01 8.209637838262e-01 8.213531712100e-01 8.215508312934e-01 8.216233895721e-01 8.217097675029e-01 8.219317266321e-01 8.223154096579e-01 8.227927396366e-01 8.232583070776e-01 8.236353327420e-01 8.238925784738e-01 8.240503196876e-01 8.241837302675e-01 8.243958485389e-01 8.247519576793e-01 8.252390047724e-01 8.257681989946e-01 8.262132552821e-01 8.264834132909e-01 8.266004516875e-01 8.267012593430e-01 8.269463698841e-01 8.274049285855e-01 8.280116590189e-01 8.286065967436e-01 8.290348106175e-01 8.292464024133e-01 8.293412164065e-01 8.295040623233e-01 8.298762065632e-01 8.304610845719e-01 8.311333557568e-01 8.317138570443e-01 8.320799755101e-01 8.322543815411e-01 8.323943831650e-01 8.326767284096e-01 8.331821323560e-01 8.338507963834e-01 8.345294415641e-01 8.350660959477e-01 8.354001289751e-01 8.356094601878e-01 8.358473155460e-01 8.362403586397e-01 8.368219732419e-01 8.375163397248e-01 8.381790634612e-01 8.386842591428e-01 8.390105305386e-01 8.392561561056e-01 8.395689601650e-01 8.400531178279e-01 8.407086776154e-01 8.414299118545e-01 8.420689755237e-01 8.425471261038e-01 8.428993252467e-01 8.432355074725e-01 8.436671279523e-01 8.442484049504e-01 8.449435194745e-01 8.456476511425e-01 8.462638998872e-01 8.467595307042e-01 8.471734228402e-01 8.475904957395e-01 8.480973226777e-01 8.487268552899e-01 8.494328184242e-01 8.501267794322e-01 8.507451924596e-01 8.512734201662e-01 8.517520513048e-01 8.522581393701e-01 8.528465223622e-01 8.535160849259e-01 8.542248393843e-01 8.549185579848e-01 8.555595156090e-01 8.561414435139e-01 8.567004911190e-01 8.572854928125e-01 8.579227343171e-01 8.586134550512e-01 8.593319092087e-01 8.600405154861e-01 8.607138271420e-01 8.613558235348e-01 8.619917161837e-01 8.626457145652e-01 8.633310610049e-01 8.640491509016e-01 8.647820806295e-01 8.655102619935e-01 8.662272735339e-01 8.669336282112e-01 8.676345798631e-01 8.683426884048e-01 8.690685112212e-01 8.698107998749e-01 8.705637482515e-01 8.713221644660e-01 8.720807455270e-01 8.728363231812e-01 8.735920253660e-01 8.743517934218e-01 8.751170168659e-01 8.758885335035e-01 8.766704089745e-01 8.774603179313e-01 8.782569041087e-01 8.790552223167e-01 8.798560940651e-01 8.806564488673e-01 8.814586834014e-01 8.822683706365e-01 8.830850928409e-01 8.839091041841e-01 8.847408173846e-01 8.855767115630e-01 8.864123809436e-01 8.872481886907e-01 8.880889523786e-01 8.889359721633e-01 8.897905399498e-01 8.906508908258e-01 8.915134875858e-01 8.923732704097e-01 8.932387881962e-01 8.941143172463e-01 8.949979192464e-01 8.958868911776e-01 8.967783742290e-01 8.976707949860e-01 8.985659673306e-01 8.994717382253e-01 9.003873794830e-01 9.013079509111e-01 9.022305761555e-01 9.031528265980e-01 9.040789708229e-01 9.050137997506e-01 9.059556095035e-01 9.068994772974e-01 9.078426937027e-01 9.087872389115e-01 9.097370525858e-01 9.106927917600e-01 9.116564647619e-01 9.126216190003e-01 9.135861362718e-01 9.145524440161e-01 9.155268310194e-01 9.165072816760e-01 9.174941442485e-01 9.184852236012e-01 9.194766969897e-01 9.204704444408e-01 9.214713916882e-01 9.224786048339e-01 9.234896950443e-01 9.245057744666e-01 9.255235770404e-01 9.265450125189e-01 9.275688830589e-01 9.285995616664e-01 9.296315683669e-01 9.306666573682e-01 9.317063908054e-01 9.327477962868e-01 9.337948752229e-01 9.348450701022e-01 9.358978704576e-01 9.369525254938e-01 9.380115218500e-01 9.390758579160e-01 9.401438216664e-01 9.412172558701e-01 9.422915705368e-01 9.433670271877e-01 9.444489853778e-01 9.455360827979e-01 9.466234150364e-01 9.477133991965e-01 9.488066648854e-01 9.499022603804e-01 9.510029635051e-01 9.521048835524e-01 9.532088890379e-01 9.543158781089e-01 9.554282083622e-01 9.565448752378e-01 9.576638591188e-01 9.587847181503e-01 9.599076158441e-01 9.610320047381e-01 9.621622006392e-01 9.632938911884e-01 9.644268848553e-01 9.655623356128e-01 9.667013795887e-01 9.678422721753e-01 9.689855786649e-01 9.701315440309e-01 9.712773776361e-01 9.724278238896e-01 9.735808500689e-01 9.747366704899e-01 9.758938046059e-01 9.770533420878e-01 9.782151880672e-01 9.793788325949e-01 9.805433897777e-01 9.817084569125e-01 9.828772465077e-01 9.840511580281e-01 9.852258096111e-01 9.864011985017e-01 9.875776369878e-01 9.887557488744e-01 9.899368209366e-01 9.911191830712e-01 9.923042417311e-01 9.934890481600e-01 9.946769448370e-01 9.958661593544e-01 9.970557317242e-01 9.982456438026e-01 9.994368641889e-01 1.000629771591e+00 1.001826507965e+00 1.003025208939e+00 1.004223028267e+00 1.005423715363e+00 1.006622254038e+00 1.007820859882e+00 1.009023421380e+00 1.010229015740e+00 1.011435784958e+00 1.012641748843e+00 1.013849430672e+00 1.015054166973e+00 1.016260282958e+00 1.017469274421e+00 1.018680783507e+00 1.019893149758e+00 1.021105281433e+00 1.022317034329e+00 1.023526641937e+00 1.024737449570e+00 1.025950237611e+00 1.027163978735e+00 1.028378998761e+00 1.029592131558e+00 1.030803831261e+00 1.032015421994e+00 1.033226859087e+00 1.034439485999e+00 1.035653661296e+00 1.036866423601e+00 1.038076546885e+00 1.039287169717e+00 1.040497362817e+00 1.041707698636e+00 1.042919042224e+00 1.044128979333e+00 1.045338129045e+00 1.046547736261e+00 1.047754323752e+00 1.048962179019e+00 1.050170136801e+00 1.051375989095e+00 1.052582240777e+00 1.053786885694e+00 1.054990746360e+00 1.056193591658e+00 1.057395676302e+00 1.058596632853e+00 1.059796670644e+00 1.060996464111e+00 1.062193846700e+00 1.063390529234e+00 1.064585786103e+00 1.065779638921e+00 1.066972619885e+00 1.068164445778e+00 1.069354827015e+00 1.070543698125e+00 1.071730139769e+00 1.072914570118e+00 1.074100052413e+00 1.075282229377e+00 1.076461981178e+00 1.077640278972e+00 1.078815754160e+00 1.079990267299e+00 1.081163653441e+00 1.082334530438e+00 1.083503195262e+00 1.084668919781e+00 1.085832380713e+00 1.086993677205e+00 1.088153707054e+00 1.089310887440e+00 1.090466117801e+00 1.091619439366e+00 1.092768254762e+00 1.093915055993e+00 1.095060310365e+00 1.096203482376e+00 1.097343425251e+00 1.098481301544e+00 1.099615983118e+00 1.100747424419e+00 1.101876525016e+00 1.103002583459e+00 1.104127230817e+00 1.105248659187e+00 1.106366515884e+00 1.107481758184e+00 1.108592429710e+00 1.109701246977e+00 1.110807454644e+00 1.111910804475e+00 1.113011324259e+00 1.114108111331e+00 1.115201521806e+00 1.116291197106e+00 1.117378181971e+00 1.118461068481e+00 1.119541470664e+00 1.120617656309e+00 1.121690861145e+00 1.122760665061e+00 1.123825365680e+00 1.124888088544e+00 1.125946597696e+00 1.127001833248e+00 1.128053169426e+00 1.129101136905e+00 1.130144359397e+00 1.131184571365e+00 1.132220550636e+00 1.133252605132e+00 1.134281531760e+00 1.135305871451e+00 1.136325939273e+00 1.137342425159e+00 1.138354534995e+00 1.139362646440e+00 1.140366796144e+00 1.141366832219e+00 1.142363869027e+00 1.143355408172e+00 1.144343285387e+00 1.145326399922e+00 1.146306569077e+00 1.147281993231e+00 1.148252635097e+00 1.149219313151e+00 1.150181823994e+00 1.151140550382e+00 1.152093517826e+00 1.153042420228e+00 1.153987193693e+00 1.154927889729e+00 1.155863862626e+00 1.156795860824e+00 1.157722498678e+00 1.158645545750e+00 1.159563049281e+00 1.160476883356e+00 1.161387009759e+00 1.162291038801e+00 1.163191777681e+00 1.164088149672e+00 1.164979210735e+00 1.165866138773e+00 1.166748255919e+00 1.167626022256e+00 1.168499038526e+00 1.169368201184e+00 1.170232592141e+00 1.171091686664e+00 1.171946106655e+00 1.172797884223e+00 1.173642839984e+00 1.174484362644e+00 1.175321384908e+00 1.176153981379e+00 1.176981363931e+00 1.177804837623e+00 1.178622902045e+00 1.179438347397e+00 1.180246890807e+00 1.181053107289e+00 1.181852873437e+00 1.182649416878e+00 1.183440963578e+00 1.184228243108e+00 1.185011226850e+00 1.185789617323e+00 1.186563208764e+00 1.187333363538e+00 1.188097959930e+00 1.188859622352e+00 1.189616318294e+00 1.190367227808e+00 1.191115720516e+00 1.191859431385e+00 1.192599158250e+00 1.193334907167e+00 1.194065412226e+00 1.194792846476e+00 1.195515939455e+00 1.196235278592e+00 1.196949791558e+00 1.197661315357e+00 1.198367645675e+00 1.199071108454e+00 1.199769985185e+00 1.200465362314e+00 1.201155860395e+00 1.201843144520e+00 1.202527797449e+00 1.203207478572e+00 1.203884381680e+00 1.204557369981e+00 1.205226457379e+00 1.205893221460e+00 1.206555406186e+00 1.207215104655e+00 1.207870212220e+00 1.208523301688e+00 1.209172751274e+00 1.209819343817e+00 1.210461942386e+00 1.211101487513e+00 1.211739480641e+00 1.212372914340e+00 1.213004748472e+00 1.213633575858e+00 1.214258490430e+00 1.214881407681e+00 1.215501539078e+00 1.216121018415e+00 1.216736262345e+00 1.217349313836e+00 1.217960042830e+00 1.218569041712e+00 1.219174608093e+00 1.219779497568e+00 1.220382080910e+00 1.220982073571e+00 1.221580244227e+00 1.222176720873e+00 1.222772722999e+00 1.223366108621e+00 1.223957985374e+00 1.224548914108e+00 1.225137319035e+00 1.225726163849e+00 1.226313705371e+00 1.226899625972e+00 1.227484867868e+00 1.228069322511e+00 1.228652704275e+00 1.229235059852e+00 1.229816812132e+00 1.230398822908e+00 1.230979577659e+00 1.231560718687e+00 1.232141132199e+00 1.232721631275e+00 1.233301541536e+00 1.233882622462e+00 1.234463013261e+00 1.235044059628e+00 1.235625615720e+00 1.236207482037e+00 1.236790349735e+00 1.237373647050e+00 1.237957636255e+00 1.238542414630e+00 1.239128448658e+00 1.239715979564e+00 1.240303438314e+00 1.240893265904e+00 1.241483943286e+00 1.242076946889e+00 1.242671681347e+00 1.243266369113e+00 1.243864690631e+00 1.244464228686e+00 1.245066503151e+00 1.245670604781e+00 1.246276324882e+00 1.246885045130e+00 1.247496051473e+00 1.248109273504e+00 1.248726006226e+00 1.249345297823e+00 1.249966841176e+00 1.250591698689e+00 1.251219785289e+00 1.251851254150e+00 1.252485549281e+00 1.253123527850e+00 1.253765216917e+00 1.254409806673e+00 1.255057668739e+00 1.255709750850e+00 1.256366246773e+00 1.257026441879e+00 1.257690810601e+00 1.258358285482e+00 1.259031217722e+00 1.259708047917e+00 1.260388595061e+00 1.261074729509e+00 1.261764670112e+00 1.262460003227e+00 1.263158754122e+00 1.263863054373e+00 1.264572641105e+00 1.265286469214e+00 1.266005485125e+00 1.266728922644e+00 1.267459235811e+00 1.268193252393e+00 1.268932179628e+00 1.269677979118e+00 1.270427953544e+00 1.271184514881e+00 1.271944303361e+00 1.272710823405e+00 1.273484038291e+00 1.274262953907e+00 1.275045357527e+00 1.275834955436e+00 1.276629831299e+00 1.277430020240e+00 1.278237873191e+00 1.279050104175e+00 1.279867769144e+00 1.280692198750e+00 1.281521856211e+00 1.282357657536e+00 1.283199315053e+00 1.284047270400e+00 1.284901490618e+00 1.285760353809e+00 1.286624751809e+00 1.287496913870e+00 1.288374170636e+00 1.289256801103e+00 1.290145927815e+00 1.291039788988e+00 1.291939943176e+00 1.292845931985e+00 1.293758217555e+00 1.294675396161e+00 1.295598225004e+00 1.296526088724e+00 1.297460907449e+00 1.298399787859e+00 1.299344362939e+00 1.300294539876e+00 1.301249752465e+00 1.302209516963e+00 1.303175538596e+00 1.304145032105e+00 1.305119609799e+00 1.306099788087e+00 1.307084038941e+00 1.308072986070e+00 1.309067033594e+00 1.310063735162e+00 1.311065500610e+00 1.312070827816e+00 1.313080590846e+00 1.314094119718e+00 1.315109803462e+00 1.316129964929e+00 1.317153385772e+00 1.318180417752e+00 1.319208369270e+00 1.320241096310e+00 1.321275642302e+00 1.322312367381e+00 1.323351061475e+00 1.324391723411e+00 1.325435025216e+00 1.326478930831e+00 1.327524140752e+00 1.328571018182e+00 1.329617709311e+00 1.330665308265e+00 1.331713697820e+00 1.332761247354e+00 1.333808965926e+00 1.334856731943e+00 1.335903326541e+00 1.336948550898e+00 1.337993551730e+00 1.339036762423e+00 1.340078090072e+00 1.341115863500e+00 1.342152691328e+00 1.343186108683e+00 1.344216333704e+00 1.345244482597e+00 1.346268196730e+00 1.347286773189e+00 1.348302227194e+00 1.349312291671e+00 1.350318013531e+00 1.351316690038e+00 1.352310269540e+00 1.353297289079e+00 1.354279358309e+00 1.355253613295e+00 1.356220325185e+00 1.357179997582e+00 1.358130415218e+00 1.359072382758e+00 1.360006276487e+00 1.360931275845e+00 1.361845841138e+00 1.362750799212e+00 1.363645054354e+00 1.364527573482e+00 1.365399825725e+00 1.366259824624e+00 1.367108068801e+00 1.367942205815e+00 1.368764481110e+00 1.369572965282e+00 1.370367308136e+00 1.371147865147e+00 1.371913225331e+00 1.372662654262e+00 1.373396697070e+00 1.374114426808e+00 1.374815475064e+00 1.375498654571e+00 1.376164895895e+00 1.376812602168e+00 1.377442242738e+00 1.378051526669e+00 1.378642623201e+00 1.379212735059e+00 1.379762890581e+00 1.380291334881e+00 1.380798578658e+00 1.381284262917e+00 1.381746809651e+00 1.382187457704e+00 1.382603627418e+00 1.382996509235e+00 1.383363648581e+00 1.383706942145e+00 1.384025728417e+00 1.384315836219e+00 1.384581597687e+00 1.384819886667e+00 1.385031820191e+00 1.385214687420e+00 1.385369318938e+00 1.385496092327e+00 1.385592591577e+00 1.385660089629e+00 1.385697720561e+00 1.385703502268e+00 1.385678630914e+00 1.385622951634e+00 1.385534895016e+00 1.385412765552e+00 1.385259553404e+00 1.385072115209e+00 1.384851206458e+00 1.384595330506e+00 1.384304652012e+00 1.383979112725e+00 1.383617794146e+00 1.383221446113e+00 1.382788089176e+00 1.382317595615e+00 1.381810890874e+00 1.381265210085e+00 1.380682625636e+00 1.380060993047e+00 1.379400452916e+00 1.378701768196e+00 1.377962632031e+00 1.377183748444e+00 1.376365481790e+00 1.375504950390e+00 1.374604879411e+00 1.373662806617e+00 1.372681206143e+00 1.371656038088e+00 1.370590591350e+00 1.369482366413e+00 1.368330710293e+00 1.367137944510e+00 1.365900896514e+00 1.364621598151e+00 1.363298268526e+00 1.361931935729e+00 1.360521014713e+00 1.359067442677e+00 1.357570335275e+00 1.356027335262e+00 1.354441867675e+00 1.352810344284e+00 1.351136061919e+00 1.349416956172e+00 1.347652336030e+00 1.345846042025e+00 1.343992447525e+00 1.342097985124e+00 1.340154869675e+00 1.338170232673e+00 1.336140616085e+00 1.334066150107e+00 1.331949925509e+00 1.329786647609e+00 1.327583995526e+00 1.325333644324e+00 1.323042733544e+00 1.320708303301e+00 1.318331279627e+00 1.315913365688e+00 1.313450208789e+00 1.310949647100e+00 1.308405076078e+00 1.305820722192e+00 1.303195209602e+00 1.300530388767e+00 1.297827354922e+00 1.295082306543e+00 1.292303664218e+00 1.289482594323e+00 1.286627780410e+00 1.283734494668e+00 1.280807002419e+00 1.277845986485e+00 1.274846945415e+00 1.271819034703e+00 1.268755181709e+00 1.265662628788e+00 1.262538510190e+00 1.259383904418e+00 1.256201977932e+00 1.252989834314e+00 1.249755517206e+00 1.246491890553e+00 1.243205803965e+00 1.239895808447e+00 1.236564032949e+00 1.233213434749e+00 1.229841052135e+00 1.226453916815e+00 1.223047425778e+00 1.219628388341e+00 1.216195110003e+00 1.212748832460e+00 1.209294835279e+00 1.205829660657e+00 1.202359288085e+00 1.198882647745e+00 1.195403529182e+00 1.191923121988e+00 1.188441229996e+00 1.184964954425e+00 1.181489350330e+00 1.178021806487e+00 1.174561753693e+00 1.171113978343e+00 1.167677369194e+00 1.164255628253e+00 1.160852531169e+00 1.157466870758e+00 1.154104596486e+00 1.150765124448e+00 1.147453223988e+00 1.144169048883e+00 1.140917133380e+00 1.137699792757e+00 1.134518352328e+00 1.131376933211e+00 1.128276879065e+00 1.125221222827e+00 1.122214271739e+00 1.119256882843e+00 1.116352026879e+00 1.113502345962e+00 1.110713043542e+00 1.107982728002e+00 1.105318314135e+00 1.102719612083e+00 1.100191992783e+00 1.097736014049e+00 1.095355302485e+00 1.093054584920e+00 1.090833372634e+00 1.088697850023e+00 1.086647886515e+00 1.084688784011e+00 1.082821027180e+00 1.081049432552e+00 1.079375459186e+00 1.077802395644e+00 1.076333992900e+00 1.074967924390e+00 1.073713248164e+00 1.072566233365e+00 1.071535690633e+00 1.070618795008e+00 1.069817704880e+00 1.069141311461e+00 1.068581576542e+00 1.068149732009e+00 1.067841297140e+00 1.067662239465e+00 1.067611856154e+00 1.067691046432e+00 1.067905852301e+00 1.068249278713e+00 1.068732830055e+00 1.069348528882e+00 1.070103271667e+00 1.070995561149e+00 1.072022961942e+00 1.073195848176e+00 1.074500667166e+00 1.075951984990e+00 1.077537859086e+00 1.079266317189e+00 1.081134186961e+00 1.083139501568e+00 1.085289831103e+00 1.087569839004e+00 1.089995508209e+00 1.092552036280e+00 1.095247123717e+00 1.098077627167e+00 1.101037398608e+00 1.104136546348e+00 1.107356233229e+00 1.110712707726e+00 1.114190598061e+00 1.117796693694e+00 1.121526147310e+00 1.125370601297e+00 1.129342964296e+00 1.133419406531e+00 1.137620798949e+00 1.141924394695e+00 1.146340719277e+00 1.150862162853e+00 1.155480121174e+00 1.160208315237e+00 1.165020188076e+00 1.169937285940e+00 1.174934429499e+00 1.180023294171e+00 1.185197770626e+00 1.190443675709e+00 1.195778517535e+00 1.201172573710e+00 1.206649432311e+00 1.212182825019e+00 1.217783191916e+00 1.223445425666e+00 1.229152197273e+00 1.234927312603e+00 1.240732639894e+00 1.246598192725e+00 1.252493286632e+00 1.258428953363e+00 1.264403794316e+00 1.270395268645e+00 1.276430937847e+00 1.282470692763e+00 1.288546465696e+00 1.294626846866e+00 1.300720831853e+00 1.306831437300e+00 1.312933044794e+00 1.319054791252e+00 1.325156239979e+00 1.331267908759e+00 1.337362072571e+00 1.343445415758e+00 1.349523495953e+00 1.355566835378e+00 1.361609508150e+00 1.367609505194e+00 1.373597224381e+00 1.379546457376e+00 1.385463009924e+00 1.391356174840e+00 1.397190672297e+00 1.403007958456e+00 1.408760297341e+00 1.414481225623e+00 1.420150130377e+00 1.425761273769e+00 1.431334923587e+00 1.436831293029e+00 1.442293081181e+00 1.447675332742e+00 1.453007655353e+00 1.458275193826e+00 1.463467044840e+00 1.468608476891e+00 1.473659098037e+00 1.478658720590e+00 1.483570163271e+00 1.488412697140e+00 1.493181716271e+00 1.497861368249e+00 1.502478118332e+00 1.506993975793e+00 1.511444944020e+00 1.515799306363e+00 1.520071889573e+00 1.524262715859e+00 1.528352515954e+00 1.532369684766e+00 1.536279127864e+00 1.540109462995e+00 1.543839336162e+00 1.547476503527e+00 1.551023495480e+00 1.554462118371e+00 1.557816122958e+00 1.561059888230e+00 1.564211059283e+00 1.567259453421e+00 1.570203063478e+00 1.573049659999e+00 1.575784233135e+00 1.578421685893e+00 1.580948090343e+00 1.583369990475e+00 1.585684256777e+00 1.587889822625e+00 1.589987722411e+00 1.591973454397e+00 1.593850777512e+00 1.595615230651e+00 1.597268927241e+00 1.598809126816e+00 1.600239768188e+00 1.601552578098e+00 1.602756270179e+00 1.603842412897e+00 1.604815974238e+00 1.605678523773e+00 1.606420889389e+00 1.607058458607e+00 1.607573133785e+00 1.607983194563e+00 1.608276557337e+00 1.608458634385e+00 1.608537243854e+00 1.608494988596e+00 1.608359101008e+00 1.608104509138e+00 1.607754127429e+00 1.607299712716e+00 1.606740410741e+00 1.606096456914e+00 1.605342147411e+00 1.604512229990e+00 1.603582930663e+00 1.602575798750e+00 1.601490144666e+00 1.600320207865e+00 1.599095000716e+00 1.597784012875e+00 1.596430552297e+00 1.595009487629e+00 1.593541981236e+00 1.592038201819e+00 1.590480872779e+00 1.588915734243e+00 1.587303657478e+00 1.585693563145e+00 1.584063918707e+00 1.582431912188e+00 1.580817552121e+00 1.579197460465e+00 1.577620378856e+00 1.576052031267e+00 1.574534518746e+00 1.573057824692e+00 1.571626855944e+00 1.570270980600e+00 1.568961396323e+00 1.567748300755e+00 1.566599377890e+00 1.565546484688e+00 1.564589518721e+00 1.563720421635e+00 1.562974091582e+00 1.562317908698e+00 1.561791312302e+00 1.561371662546e+00 1.561072320558e+00 1.560901471366e+00 1.560839410226e+00 1.560917331804e+00 1.561101027207e+00 1.561416075417e+00 1.561845066507e+00 1.562386724026e+00 1.563047698974e+00 1.563802146489e+00 1.564668408690e+00 1.565618339434e+00 1.566657767683e+00 1.567773993788e+00 1.568951890987e+00 1.570194977282e+00 1.571475026064e+00 1.572795524480e+00 1.574133434008e+00 1.575482074338e+00 1.576827249301e+00 1.578151423071e+00 1.579446827460e+00 1.580692919616e+00 1.581879999515e+00 1.582989526650e+00 1.584012327082e+00 1.584927518446e+00 1.585726927258e+00 1.586392627380e+00 1.586911023276e+00 1.587274503431e+00 1.587461070447e+00 1.587470578588e+00 1.587278519793e+00 1.586885906278e+00 1.586278510088e+00 1.585443333604e+00 1.584385496676e+00 1.583080843814e+00 1.581540779890e+00 1.579748667621e+00 1.577706509305e+00 1.575417042866e+00 1.572864493918e+00 1.570072072910e+00 1.567017235560e+00 1.563721143167e+00 1.560181867881e+00 1.556399563789e+00 1.552396685977e+00 1.548159890618e+00 1.543720785627e+00 1.539073028789e+00 1.534234963824e+00 1.529226200813e+00 1.524044450464e+00 1.518723857117e+00 1.513263470006e+00 1.507692276436e+00 1.502023752040e+00 1.496271056843e+00 1.490466001038e+00 1.484613873297e+00 1.478747293063e+00 1.472879244184e+00 1.467032695973e+00 1.461231875827e+00 1.455490730983e+00 1.449841445396e+00 1.444296450216e+00 1.438880690033e+00 1.433617147826e+00 1.428521574030e+00 1.423620285617e+00 1.418926433231e+00 1.414465387997e+00 1.410250417914e+00 1.406300381623e+00 1.402633609123e+00 1.399262325081e+00 1.396201684339e+00 1.393463991459e+00 1.391061529216e+00 1.388998804560e+00 1.387291421690e+00 1.385935134368e+00 1.384942306546e+00 1.384312761698e+00 1.384041382464e+00 1.384135816799e+00 1.384579040685e+00 1.385377919268e+00 1.386513271547e+00 1.387976041013e+00 1.389760902130e+00 1.391838049662e+00 1.394207574358e+00 1.396834827229e+00 1.399707029079e+00 1.402803111091e+00 1.406089548256e+00 1.409553440771e+00 1.413155965373e+00 1.416879719153e+00 1.420688313203e+00 1.424560189384e+00 1.428463599902e+00 1.432365589452e+00 1.436249717429e+00 1.440071058313e+00 1.443818255698e+00 1.447456969287e+00 1.450960770679e+00 1.454314738486e+00 1.457483242785e+00 1.460460736981e+00 1.463215742826e+00 1.465739366763e+00 1.468011880381e+00 1.470020416404e+00 1.471757017617e+00 1.473201354081e+00 1.474359684870e+00 1.475208364491e+00 1.475751825466e+00 1.475981950028e+00 1.475887293843e+00 1.475477470855e+00 1.474729374281e+00 1.473653102678e+00 1.472239607484e+00 1.470478997659e+00 1.468375033324e+00 1.465908930910e+00 1.463087118004e+00 1.459892230751e+00 1.456320515281e+00 1.452365463130e+00 1.448013102770e+00 1.443264067318e+00 1.438101512579e+00 1.432529927143e+00 1.426538889250e+00 1.420124971414e+00 1.413299525055e+00 1.406053868846e+00 1.398409552132e+00 1.390373614543e+00 1.381964699076e+00 1.373214726586e+00 1.364140590864e+00 1.354796736866e+00 1.345205618170e+00 1.335430658110e+00 1.325519423760e+00 1.315522587889e+00 1.305518549230e+00 1.295543965823e+00 1.285694577231e+00 1.276011063950e+00 1.266562663270e+00 1.257422375242e+00 1.248616656195e+00 1.240225446272e+00 1.232257944078e+00 1.224769075796e+00 1.217763684386e+00 1.211246647513e+00 1.205236908185e+00 1.199679612344e+00 1.194590051950e+00 1.189896896837e+00 1.185566164070e+00 1.181544523566e+00 1.177746474582e+00 1.174138566003e+00 1.170604747276e+00 1.167109654866e+00 1.163554206569e+00 1.159865556025e+00 1.155996796562e+00 1.151842779476e+00 1.147386740943e+00 1.142538521226e+00 1.137273446053e+00 1.131549988520e+00 1.125324392555e+00 1.118605001682e+00 1.111353632966e+00 1.103599622008e+00 1.095339780417e+00 1.086615456259e+00 1.077470390670e+00 1.067960134813e+00 1.058177516018e+00 1.048201479264e+00 1.038169752618e+00 1.028192252058e+00 1.018442707274e+00 1.009072533283e+00 1.000254273849e+00 9.921907966672e-01 9.850267454132e-01 9.789693091143e-01 9.741417204644e-01 9.706860384583e-01 9.686899124205e-01 9.681842212106e-01 9.691911899656e-01 9.716232311029e-01 9.753959222321e-01 9.803321023450e-01 9.862364126757e-01 9.906938282784e-01 9.943022719487e-01 9.977428364811e-01 1.001828496770e+00 1.007122907713e+00 1.013676551354e+00 1.020932575055e+00 1.027898700632e+00 1.033549821468e+00 1.037179283773e+00 1.038621850477e+00 1.038315091992e+00 1.037117531492e+00 1.035914343393e+00 1.035284383267e+00 1.035266199139e+00 1.035316310957e+00 1.034540158048e+00 1.032083218302e+00 1.027462465781e+00 1.020770351963e+00 1.012672402012e+00 1.004149088342e+00 9.961255371939e-01 9.891169843412e-01 9.830121902806e-01 9.771065633751e-01 9.704155477565e-01 9.620778316355e-01 9.516795290102e-01 9.394485032056e-01 9.261947980781e-01 9.129895907676e-01 9.007640557923e-01 8.899741793671e-01 8.804162174241e-01 8.713645563857e-01 8.619484507237e-01 8.515929542309e-01 8.403352113244e-01 8.289516066935e-01 8.187533758475e-01 8.111465058094e-01 8.071496804693e-01 8.070249549414e-01 8.102140648790e-01 8.156599011250e-01 8.223052070832e-01 8.295318571579e-01 8.374046264865e-01 8.465846005143e-01 8.579436920546e-01 8.720975130295e-01 8.890094754835e-01 9.078665499823e-01 9.272718190620e-01 9.457062659654e-01 9.619734406665e-01 9.755113676637e-01 9.864914781626e-01 9.956156633234e-01 1.003735446137e+00 1.011442956423e+00 1.018766508877e+00 1.025080590927e+00 1.029357483031e+00 1.030586899187e+00 1.028219118274e+00 1.022531985529e+00 1.014777444092e+00 1.007032362439e+00 1.001809196565e+00 1.001454277991e+00 1.007489690281e+00 1.019931832259e+00 9.785923828788e-01 9.627753602275e-01 9.255779256668e-01 8.972811407478e-01 8.982656054862e-01 9.279406425413e-01 9.654074150748e-01 9.845028472826e-01 9.678241643824e-01 9.138625541467e-01 8.400268497887e-01 7.812665299926e-01 7.753320654475e-01 8.314386839111e-01 9.202468893046e-01 1.000959742128e+00 1.044489647846e+00 1.039942364928e+00 9.947677944944e-01 9.329650792078e-01 8.878856813080e-01 8.845951954534e-01 9.202284869088e-01 9.667978119869e-01 9.932206570953e-01 9.819614348181e-01 9.354551111291e-01 8.770353679929e-01 8.446975312900e-01 8.685319225620e-01 9.431591577178e-01 1.032479808077e+00 1.097578144566e+00 1.113954525383e+00 1.076340004191e+00 9.997846588839e-01 9.184357912340e-01 8.754170373086e-01 8.949911807456e-01 9.591912338566e-01 1.024909121468e+00 1.054903551110e+00 1.032012438400e+00 9.625240948822e-01 8.772710519024e-01 8.264371838428e-01 8.506476982586e-01 9.403739388486e-01 1.045716980549e+00 1.117403642394e+00 1.125278968661e+00 1.060872639862e+00 9.382429911647e-01 7.977418611586e-01 7.083474197798e-01 7.321308766994e-01 8.500789370742e-01 9.884178021314e-01 1.089086558598e+00 1.122803727627e+00 1.083659047927e+00 9.863224956223e-01 8.661900787477e-01 7.776620832625e-01 7.712995789265e-01 8.468452130418e-01 9.549523991067e-01 1.045956911472e+00 1.091454467468e+00 1.083490791703e+00 1.031080315810e+00 9.573046213416e-01 8.946422924588e-01 8.730212000168e-01 9.015821149223e-01 9.628832898913e-01 1.028230671555e+00 1.074053522571e+00 1.087708596782e+00 1.067535692326e+00 1.021452147151e+00 9.653321988588e-01 9.199024214780e-01 9.038868672621e-01 9.243104252407e-01 9.717396825373e-01 1.026262424186e+00 1.067301520541e+00 1.080149130113e+00 1.058889752207e+00 1.007795966823e+00 9.419793751113e-01 8.855616721662e-01 8.634208885877e-01 8.855631250594e-01 9.383161075598e-01 9.941701627662e-01 1.027488990728e+00 1.023211132915e+00 9.796162387493e-01 9.090755356779e-01 8.368889915984e-01 7.942951650778e-01 8.003971229161e-01 8.455914107250e-01 8.997300426006e-01 9.332496980466e-01 9.291200280911e-01 8.856964969979e-01 8.168138697402e-01 7.498092271143e-01 7.165280608969e-01 7.324887869874e-01 7.824396728403e-01 8.345817665807e-01 8.622203425112e-01 8.530773138555e-01 8.106017388795e-01 7.530415524416e-01 7.090531545632e-01 7.040207031306e-01 7.417154160108e-01
 8.402795616402e-01 8.405266230810e-01 8.407211035251e-01 8.407194563513e-01 8.405149017668e-01 8.402051260121e-01 8.399410482338e-01 8.398667886727e-01 8.400296715247e-01 8.403125785667e-01 8.404951829644e-01 8.404345843744e-01 8.401680132945e-01 8.398636477825e-01 8.396891026327e-01 8.397348531865e-01 8.399753907167e-01 8.402721057913e-01 8.404308224954e-01 8.403403489898e-01 8.400726192540e-01 8.398301259106e-01 8.397936031741e-01 8.399963813305e-01 8.403312173243e-01 8.406201956510e-01 8.407263247558e-01 8.406365220601e-01 8.404771083506e-01 8.404147342664e-01 8.405429035159e-01 8.408254895128e-01 8.411559568159e-01 8.414178632805e-01 8.415405132534e-01 8.415286609299e-01 8.414741067153e-01 8.415046841280e-01 8.416848698972e-01 8.419745199332e-01 8.422771721226e-01 8.425111432524e-01 8.426455994875e-01 8.426929421444e-01 8.426993711746e-01 8.427263256665e-01 8.428310025932e-01 8.430373418649e-01 8.433177627060e-01 8.435984774674e-01 8.437704109245e-01 8.437700904404e-01 8.436456538279e-01 8.435554407975e-01 8.436466303618e-01 8.439355503586e-01 8.443002587779e-01 8.445671659589e-01 8.446318903414e-01 8.445220025203e-01 8.443811607232e-01 8.443769340736e-01 8.445849353462e-01 8.449441055402e-01 8.453098688977e-01 8.455470607535e-01 8.455964230097e-01 8.455062729118e-01 8.454226944088e-01 8.455094565506e-01 8.458280627407e-01 8.462888082606e-01 8.467118698624e-01 8.469475829189e-01 8.469664273005e-01 8.468896943468e-01 8.469170006177e-01 8.471834204371e-01 8.476544687384e-01 8.481620419881e-01 8.485362696164e-01 8.487128548616e-01 8.487539597280e-01 8.488016078987e-01 8.489868124129e-01 8.493434325082e-01 8.498007836675e-01 8.502492684952e-01 8.506039441972e-01 8.508310010536e-01 8.509528489547e-01 8.510516511391e-01 8.512337419565e-01 8.515639353811e-01 8.520271728322e-01 8.525330267441e-01 8.529518816246e-01 8.531949898728e-01 8.532817388190e-01 8.533490012293e-01 8.535591899357e-01 8.539850337015e-01 8.545642856066e-01 8.551381804057e-01 8.555450202687e-01 8.557300289074e-01 8.557889575194e-01 8.559092766526e-01 8.562405504632e-01 8.567940603943e-01 8.574445669153e-01 8.580067636019e-01 8.583491867519e-01 8.584891240342e-01 8.585856459449e-01 8.588232977661e-01 8.592920886478e-01 8.599350735187e-01 8.605960835350e-01 8.611107941321e-01 8.614142572710e-01 8.615802322566e-01 8.617718134292e-01 8.621239096196e-01 8.626740720118e-01 8.633451084788e-01 8.639868742837e-01 8.644630895253e-01 8.647510997199e-01 8.649522760924e-01 8.652226886613e-01 8.656704180443e-01 8.662979734928e-01 8.669942733974e-01 8.676065257897e-01 8.680503557138e-01 8.683619891560e-01 8.686553847115e-01 8.690475702532e-01 8.695956349160e-01 8.702609099536e-01 8.709362831245e-01 8.715210620600e-01 8.719783562133e-01 8.723529084219e-01 8.727294870831e-01 8.731994166269e-01 8.737956860486e-01 8.744692889715e-01 8.751320182639e-01 8.757155501458e-01 8.762059279862e-01 8.766463871767e-01 8.771146521953e-01 8.776657451304e-01 8.783016112093e-01 8.789758457599e-01 8.796366473290e-01 8.802417571051e-01 8.807863517311e-01 8.813081614434e-01 8.818559264890e-01 8.824578776573e-01 8.831118512705e-01 8.837951409578e-01 8.844683114546e-01 8.851050276764e-01 8.857113332509e-01 8.863108346119e-01 8.869276424847e-01 8.875756529615e-01 8.882565554830e-01 8.889525869119e-01 8.896450837063e-01 8.903259051966e-01 8.909955092829e-01 8.916587338584e-01 8.923289718547e-01 8.930171815982e-01 8.937219179949e-01 8.944374634564e-01 8.951594399484e-01 8.958802832995e-01 8.965984577589e-01 8.973166142669e-01 8.980398322654e-01 8.987685488557e-01 8.995034956204e-01 9.002480168148e-01 9.010015230032e-01 9.017604648691e-01 9.025214513993e-01 9.032861203788e-01 9.040500634365e-01 9.048162233424e-01 9.055889622010e-01 9.063680557133e-01 9.071560722598e-01 9.079510418409e-01 9.087496286305e-01 9.095497838552e-01 9.103480254331e-01 9.111525892196e-01 9.119632099690e-01 9.127819827439e-01 9.136066598090e-01 9.144314897411e-01 9.152569884682e-01 9.160861518946e-01 9.169260116799e-01 9.177732876222e-01 9.186275134150e-01 9.194840279550e-01 9.203402617556e-01 9.212005205289e-01 9.220707728075e-01 9.229515379725e-01 9.238365402265e-01 9.247234173336e-01 9.256110669248e-01 9.265021056965e-01 9.274020057022e-01 9.283091361317e-01 9.292178806065e-01 9.301264013253e-01 9.310374216649e-01 9.319534001553e-01 9.328756115675e-01 9.338044589425e-01 9.347353978528e-01 9.356657541494e-01 9.365995933398e-01 9.375403761188e-01 9.384881654883e-01 9.394424122146e-01 9.403995542486e-01 9.413590367357e-01 9.423205487170e-01 9.432889322712e-01 9.442628246506e-01 9.452426369782e-01 9.462269159675e-01 9.472128848161e-01 9.482012150428e-01 9.491944802049e-01 9.501932401819e-01 9.511946406423e-01 9.521986566487e-01 9.532075690889e-01 9.542185799805e-01 9.552340751282e-01 9.562547986300e-01 9.572770811442e-01 9.583010592926e-01 9.593304704266e-01 9.603651154736e-01 9.614038546764e-01 9.624477246460e-01 9.634932988661e-01 9.645406406848e-01 9.655938040674e-01 9.666503781341e-01 9.677097878311e-01 9.687722638812e-01 9.698378286051e-01 9.709061039649e-01 9.719788194257e-01 9.730538137446e-01 9.741304509154e-01 9.752111102229e-01 9.762969495512e-01 9.773867503240e-01 9.784792129677e-01 9.795748416687e-01 9.806720322946e-01 9.817705130413e-01 9.828752600259e-01 9.839830688224e-01 9.850909121932e-01 9.862015470500e-01 9.873155778648e-01 9.884320168035e-01 9.895516748964e-01 9.906737709229e-01 9.917968942969e-01 9.929232972126e-01 9.940530543257e-01 9.951859182845e-01 9.963213570891e-01 9.974579968129e-01 9.985978926330e-01 9.997387497880e-01 1.000881925636e+00 1.002026878058e+00 1.003174751448e+00 1.004326174153e+00 1.005480499585e+00 1.006635905155e+00 1.007793459430e+00 1.008951397714e+00 1.010112050796e+00 1.011274913651e+00 1.012441158846e+00 1.013608331468e+00 1.014776989447e+00 1.015947846197e+00 1.017118919812e+00 1.018291410330e+00 1.019465441165e+00 1.020640692497e+00 1.021820347292e+00 1.023002524240e+00 1.024183751522e+00 1.025366945515e+00 1.026549836505e+00 1.027733772672e+00 1.028920205166e+00 1.030109558433e+00 1.031302065467e+00 1.032493537983e+00 1.033686081895e+00 1.034877484807e+00 1.036070151580e+00 1.037266146232e+00 1.038463540226e+00 1.039662523246e+00 1.040862128490e+00 1.042061169772e+00 1.043258295010e+00 1.044455821080e+00 1.045656757590e+00 1.046859839420e+00 1.048064044467e+00 1.049266788505e+00 1.050466217927e+00 1.051667323647e+00 1.052867952882e+00 1.054070862301e+00 1.055275095496e+00 1.056477706714e+00 1.057679360599e+00 1.058881239526e+00 1.060082500494e+00 1.061283568055e+00 1.062486214026e+00 1.063687736221e+00 1.064889428837e+00 1.066090790635e+00 1.067291574245e+00 1.068491063743e+00 1.069692135486e+00 1.070891645854e+00 1.072091232894e+00 1.073290099007e+00 1.074487962335e+00 1.075685363990e+00 1.076882420718e+00 1.078077680605e+00 1.079273266386e+00 1.080468177918e+00 1.081660304978e+00 1.082853106243e+00 1.084044592866e+00 1.085234177386e+00 1.086424390567e+00 1.087611991592e+00 1.088799950552e+00 1.089984497492e+00 1.091168330893e+00 1.092350996114e+00 1.093533020223e+00 1.094713279597e+00 1.095891201555e+00 1.097068460529e+00 1.098242563310e+00 1.099416091536e+00 1.100587581718e+00 1.101757721371e+00 1.102925518043e+00 1.104090183825e+00 1.105253089410e+00 1.106414091677e+00 1.107573614377e+00 1.108731612436e+00 1.109887316677e+00 1.111040294877e+00 1.112190227158e+00 1.113337530964e+00 1.114483969162e+00 1.115627769634e+00 1.116769736981e+00 1.117909224453e+00 1.119044433276e+00 1.120177625998e+00 1.121308073884e+00 1.122436140482e+00 1.123562347882e+00 1.124685417761e+00 1.125807078853e+00 1.126924136766e+00 1.128037506318e+00 1.129149052722e+00 1.130257688784e+00 1.131364079143e+00 1.132467121546e+00 1.133566864162e+00 1.134661826779e+00 1.135754355046e+00 1.136844660663e+00 1.137931337638e+00 1.139014831602e+00 1.140095750744e+00 1.141171923553e+00 1.142244821647e+00 1.143312657274e+00 1.144378883505e+00 1.145441018739e+00 1.146499581030e+00 1.147554740120e+00 1.148605100346e+00 1.149652462494e+00 1.150695252124e+00 1.151735210819e+00 1.152770937186e+00 1.153803180654e+00 1.154830514757e+00 1.155854598669e+00 1.156874857381e+00 1.157890041772e+00 1.158901831582e+00 1.159909631049e+00 1.160913724624e+00 1.161912160348e+00 1.162908520047e+00 1.163899518066e+00 1.164885820609e+00 1.165867986550e+00 1.166845151027e+00 1.167819857704e+00 1.168788818481e+00 1.169753569084e+00 1.170713896524e+00 1.171670263777e+00 1.172620520972e+00 1.173567638249e+00 1.174510207729e+00 1.175447681045e+00 1.176381517420e+00 1.177309619441e+00 1.178233499196e+00 1.179152969419e+00 1.180067166489e+00 1.180977162836e+00 1.181882346541e+00 1.182782979600e+00 1.183678243266e+00 1.184569862289e+00 1.185455819907e+00 1.186338307835e+00 1.187215554131e+00 1.188086602560e+00 1.188954985538e+00 1.189817260420e+00 1.190674069660e+00 1.191527584225e+00 1.192375401113e+00 1.193218498954e+00 1.194056676919e+00 1.194889803008e+00 1.195718910893e+00 1.196542251663e+00 1.197361516441e+00 1.198174995896e+00 1.198984891509e+00 1.199788485183e+00 1.200587673511e+00 1.201381745504e+00 1.202171889182e+00 1.202957068254e+00 1.203736999578e+00 1.204511265763e+00 1.205280930468e+00 1.206046337725e+00 1.206807775295e+00 1.207562918616e+00 1.208314477679e+00 1.209060393768e+00 1.209801322136e+00 1.210538482661e+00 1.211271003043e+00 1.211998151456e+00 1.212720346253e+00 1.213438859658e+00 1.214152225586e+00 1.214860641997e+00 1.215564764264e+00 1.216264295379e+00 1.216959716745e+00 1.217648944999e+00 1.218334909576e+00 1.219016980433e+00 1.219692986125e+00 1.220366046873e+00 1.221034462281e+00 1.221697964452e+00 1.222357654833e+00 1.223013272164e+00 1.223664478630e+00 1.224311391161e+00 1.224954462978e+00 1.225592919966e+00 1.226227984838e+00 1.226858583490e+00 1.227485498074e+00 1.228108054119e+00 1.228727832545e+00 1.229342376914e+00 1.229953340131e+00 1.230562163948e+00 1.231165288946e+00 1.231766372758e+00 1.232363712563e+00 1.232956633738e+00 1.233547427371e+00 1.234133526962e+00 1.234717459644e+00 1.235298653941e+00 1.235874077475e+00 1.236449236715e+00 1.237020370529e+00 1.237587891396e+00 1.238152956392e+00 1.238715405188e+00 1.239274772340e+00 1.239832253490e+00 1.240386082616e+00 1.240938209758e+00 1.241488126121e+00 1.242035303542e+00 1.242580021487e+00 1.243122876775e+00 1.243663891270e+00 1.244202532299e+00 1.244738858257e+00 1.245274186945e+00 1.245806946813e+00 1.246338988805e+00 1.246868626600e+00 1.247397451829e+00 1.247924377340e+00 1.248450290303e+00 1.248975145582e+00 1.249498944411e+00 1.250019925188e+00 1.250541975606e+00 1.251063643624e+00 1.251583789420e+00 1.252103027006e+00 1.252622419182e+00 1.253140317800e+00 1.253658294017e+00 1.254176618152e+00 1.254694653410e+00 1.255212138908e+00 1.255729861490e+00 1.256248578384e+00 1.256767923605e+00 1.257286532403e+00 1.257806078982e+00 1.258326082149e+00 1.258847752227e+00 1.259369680286e+00 1.259892614084e+00 1.260416753229e+00 1.260941607420e+00 1.261467091737e+00 1.261995359567e+00 1.262524970448e+00 1.263056086156e+00 1.263588449836e+00 1.264122798317e+00 1.264659695164e+00 1.265198054273e+00 1.265738256168e+00 1.266280814500e+00 1.266826152578e+00 1.267374435322e+00 1.267924315690e+00 1.268477465587e+00 1.269033722698e+00 1.269592484292e+00 1.270153819823e+00 1.270719286806e+00 1.271288053633e+00 1.271859294817e+00 1.272433575078e+00 1.273012508601e+00 1.273594928235e+00 1.274180399173e+00 1.274769670095e+00 1.275363725938e+00 1.275960767385e+00 1.276561529267e+00 1.277168175839e+00 1.277778682459e+00 1.278392756609e+00 1.279012109477e+00 1.279634828038e+00 1.280263308279e+00 1.280896063417e+00 1.281534160047e+00 1.282176406358e+00 1.282823388325e+00 1.283476234430e+00 1.284134030550e+00 1.284796715122e+00 1.285464855550e+00 1.286137550184e+00 1.286816320328e+00 1.287500382606e+00 1.288190234643e+00 1.288885306870e+00 1.289585217714e+00 1.290292217244e+00 1.291003526775e+00 1.291722153908e+00 1.292444384529e+00 1.293173988410e+00 1.293909125250e+00 1.294649494168e+00 1.295395722060e+00 1.296148844347e+00 1.296907565625e+00 1.297671986862e+00 1.298442554930e+00 1.299218246953e+00 1.300001109463e+00 1.300789599979e+00 1.301584581151e+00 1.302384482015e+00 1.303190766889e+00 1.304002648711e+00 1.304821135840e+00 1.305645081368e+00 1.306475224562e+00 1.307311088112e+00 1.308151671652e+00 1.309000103705e+00 1.309853296359e+00 1.310711414605e+00 1.311576288273e+00 1.312445456526e+00 1.313320792517e+00 1.314201115638e+00 1.315087265171e+00 1.315979314057e+00 1.316875445834e+00 1.317776806219e+00 1.318683338169e+00 1.319594692222e+00 1.320511209164e+00 1.321431643988e+00 1.322356892295e+00 1.323286531140e+00 1.324220811874e+00 1.325160136434e+00 1.326101280152e+00 1.327048390694e+00 1.327997467298e+00 1.328950732447e+00 1.329908067776e+00 1.330867553999e+00 1.331831209041e+00 1.332796531770e+00 1.333765092887e+00 1.334736297948e+00 1.335708668904e+00 1.336684904707e+00 1.337661858234e+00 1.338640669988e+00 1.339621442963e+00 1.340602980055e+00 1.341585226037e+00 1.342568230794e+00 1.343552050312e+00 1.344535181118e+00 1.345518741947e+00 1.346502799829e+00 1.347486207196e+00 1.348468233600e+00 1.349448471129e+00 1.350428060890e+00 1.351406162434e+00 1.352380430190e+00 1.353354748308e+00 1.354324446782e+00 1.355291763438e+00 1.356255959507e+00 1.357217402310e+00 1.358173472341e+00 1.359125391891e+00 1.360072350260e+00 1.361014885081e+00 1.361952457896e+00 1.362883147604e+00 1.363809187997e+00 1.364728358090e+00 1.365639386414e+00 1.366544270215e+00 1.367441084633e+00 1.368330173832e+00 1.369210599196e+00 1.370081946237e+00 1.370943987875e+00 1.371796450584e+00 1.372638718874e+00 1.373470745632e+00 1.374292095574e+00 1.375100529168e+00 1.375898604297e+00 1.376683612094e+00 1.377457087231e+00 1.378216336616e+00 1.378962747779e+00 1.379694352786e+00 1.380411713297e+00 1.381114704075e+00 1.381801522055e+00 1.382472716396e+00 1.383126586982e+00 1.383764878897e+00 1.384384819241e+00 1.384987546613e+00 1.385572289512e+00 1.386137713796e+00 1.386684526256e+00 1.387211188223e+00 1.387718072590e+00 1.388203392534e+00 1.388669088375e+00 1.389111100187e+00 1.389532202147e+00 1.389931101773e+00 1.390305779759e+00 1.390657152757e+00 1.390984381313e+00 1.391287473861e+00 1.391564375612e+00 1.391816390285e+00 1.392042585276e+00 1.392241936517e+00 1.392415351290e+00 1.392559486907e+00 1.392676388923e+00 1.392765210789e+00 1.392824074156e+00 1.392855192507e+00 1.392854306084e+00 1.392824228974e+00 1.392763548979e+00 1.392670771240e+00 1.392546739037e+00 1.392389028355e+00 1.392200605029e+00 1.391978071089e+00 1.391721919828e+00 1.391432177377e+00 1.391107759385e+00 1.390748732968e+00 1.390353588540e+00 1.389923297236e+00 1.389456616025e+00 1.388953602363e+00 1.388414156911e+00 1.387836028237e+00 1.387221403088e+00 1.386567678417e+00 1.385876294624e+00 1.385145753610e+00 1.384375333776e+00 1.383567890829e+00 1.382718240117e+00 1.381829838848e+00 1.380899851501e+00 1.379929801814e+00 1.378918746492e+00 1.377865306990e+00 1.376772175019e+00 1.375635891447e+00 1.374457496008e+00 1.373236647181e+00 1.371973417927e+00 1.370667712671e+00 1.369318797367e+00 1.367927407474e+00 1.366492708716e+00 1.365014705135e+00 1.363492881022e+00 1.361928085371e+00 1.360319956661e+00 1.358666969675e+00 1.356971489733e+00 1.355231048908e+00 1.353448279840e+00 1.351620110148e+00 1.349748597677e+00 1.347834466448e+00 1.345874575278e+00 1.343874452695e+00 1.341826966554e+00 1.339739166396e+00 1.337607156429e+00 1.335432422500e+00 1.333216333174e+00 1.330955286037e+00 1.328655836273e+00 1.326310641894e+00 1.323926323503e+00 1.321500185327e+00 1.319032714391e+00 1.316526120546e+00 1.313976914728e+00 1.311391199419e+00 1.308763721597e+00 1.306100822006e+00 1.303397493755e+00 1.300657295327e+00 1.297882606729e+00 1.295068923940e+00 1.292223254650e+00 1.289339433830e+00 1.286423959072e+00 1.283475143419e+00 1.280493101972e+00 1.277482443996e+00 1.274436793814e+00 1.271366353847e+00 1.268263041928e+00 1.265135499985e+00 1.261980850225e+00 1.258800081751e+00 1.255597188113e+00 1.252367283036e+00 1.249120209083e+00 1.245849722517e+00 1.242562341457e+00 1.239256391900e+00 1.235933261306e+00 1.232598271211e+00 1.229245187471e+00 1.225884743916e+00 1.222511174510e+00 1.219130814876e+00 1.215742259253e+00 1.212347625351e+00 1.208953080303e+00 1.205553591132e+00 1.202156030126e+00 1.198760525931e+00 1.195369990207e+00 1.191985340895e+00 1.188608041268e+00 1.185243632992e+00 1.181888932083e+00 1.178551236356e+00 1.175229272767e+00 1.171926687656e+00 1.168647041400e+00 1.165390312366e+00 1.162161609488e+00 1.158958810743e+00 1.155790876507e+00 1.152655030869e+00 1.149556075124e+00 1.146497525135e+00 1.143479346656e+00 1.140507781343e+00 1.137582073444e+00 1.134707695805e+00 1.131884854127e+00 1.129118456523e+00 1.126410028296e+00 1.123763034463e+00 1.121180217366e+00 1.118664089782e+00 1.116218142979e+00 1.113843988447e+00 1.111547468343e+00 1.109326745057e+00 1.107189670567e+00 1.105135441670e+00 1.103169467119e+00 1.101292514558e+00 1.099506746229e+00 1.097818349289e+00 1.096226324880e+00 1.094738015500e+00 1.093349200511e+00 1.092068232670e+00 1.090896697755e+00 1.089833061397e+00 1.088886111333e+00 1.088050944325e+00 1.087337809165e+00 1.086741531071e+00 1.086268823342e+00 1.085920986454e+00 1.085697039178e+00 1.085604228350e+00 1.085637017682e+00 1.085805342427e+00 1.086101686094e+00 1.086535357700e+00 1.087103231564e+00 1.087805166972e+00 1.088649434747e+00 1.089626063847e+00 1.090746131054e+00 1.092001764643e+00 1.093400149529e+00 1.094939704249e+00 1.096616321219e+00 1.098437340268e+00 1.100392927988e+00 1.102495060582e+00 1.104731759873e+00 1.107109985860e+00 1.109626240039e+00 1.112277501592e+00 1.115070734465e+00 1.117991041091e+00 1.121054147668e+00 1.124242710497e+00 1.127566244207e+00 1.131019316932e+00 1.134595773124e+00 1.138305449366e+00 1.142130526679e+00 1.146084895796e+00 1.150150875035e+00 1.154339602872e+00 1.158640799207e+00 1.163049659380e+00 1.167575835878e+00 1.172196364740e+00 1.176932754011e+00 1.181758296758e+00 1.186687325562e+00 1.191709727136e+00 1.196817722950e+00 1.202023299157e+00 1.207300628294e+00 1.212671977230e+00 1.218109409453e+00 1.223626801897e+00 1.229215229623e+00 1.234863381020e+00 1.240586926486e+00 1.246354493040e+00 1.252193866327e+00 1.258072185309e+00 1.264005905687e+00 1.269986956925e+00 1.275999114839e+00 1.282064070703e+00 1.288144808912e+00 1.294273052182e+00 1.300415535847e+00 1.306586451566e+00 1.312780361947e+00 1.318976997721e+00 1.325203748068e+00 1.331419988611e+00 1.337658512168e+00 1.343886743957e+00 1.350117168957e+00 1.356347352965e+00 1.362555362972e+00 1.368770132946e+00 1.374950580645e+00 1.381128323990e+00 1.387275988469e+00 1.393399199436e+00 1.399502944894e+00 1.405558905898e+00 1.411604303634e+00 1.417591459181e+00 1.423555663508e+00 1.429469313850e+00 1.435336036618e+00 1.441167180139e+00 1.446929974217e+00 1.452661707152e+00 1.458318585568e+00 1.463932108504e+00 1.469480671891e+00 1.474961819830e+00 1.480393959402e+00 1.485738578668e+00 1.491037671795e+00 1.496247362121e+00 1.501395268647e+00 1.506468144553e+00 1.511455877372e+00 1.516381533161e+00 1.521206870419e+00 1.525971213599e+00 1.530635702105e+00 1.535222586733e+00 1.539725452208e+00 1.544128754575e+00 1.548458522260e+00 1.552679066441e+00 1.556823172210e+00 1.560861022711e+00 1.564806541969e+00 1.568660119431e+00 1.572404044769e+00 1.576062104309e+00 1.579604590401e+00 1.583055221071e+00 1.586396461985e+00 1.589632262989e+00 1.592766267680e+00 1.595784040725e+00 1.598702832337e+00 1.601502874822e+00 1.604197683854e+00 1.606776591152e+00 1.609241943511e+00 1.611594775696e+00 1.613828982072e+00 1.615949286602e+00 1.617949256016e+00 1.619832691433e+00 1.621593668782e+00 1.623236653521e+00 1.624755607739e+00 1.626154780937e+00 1.627430910215e+00 1.628581760876e+00 1.629613850989e+00 1.630514424764e+00 1.631298408265e+00 1.631951123559e+00 1.632484972228e+00 1.632892402014e+00 1.633172270001e+00 1.633337218016e+00 1.633366501171e+00 1.633287288935e+00 1.633075934830e+00 1.632752089395e+00 1.632307894002e+00 1.631740669667e+00 1.631071645063e+00 1.630274984593e+00 1.629382785301e+00 1.628372022948e+00 1.627262813654e+00 1.626054792498e+00 1.624740307355e+00 1.623348826524e+00 1.621850228703e+00 1.620284739685e+00 1.618630360440e+00 1.616904232338e+00 1.615117898078e+00 1.613253215009e+00 1.611355105848e+00 1.609386738029e+00 1.607394278231e+00 1.605358871213e+00 1.603293438882e+00 1.601221748117e+00 1.599119118284e+00 1.597036362439e+00 1.594939633059e+00 1.592868188368e+00 1.590818143015e+00 1.588789504157e+00 1.586818468962e+00 1.584873928562e+00 1.583005835208e+00 1.581187979873e+00 1.579449661709e+00 1.577796822396e+00 1.576218029101e+00 1.574754619708e+00 1.573373905620e+00 1.572116807817e+00 1.570967708402e+00 1.569935826894e+00 1.569038391469e+00 1.568252865858e+00 1.567616274840e+00 1.567097951638e+00 1.566722180801e+00 1.566481275555e+00 1.566368344326e+00 1.566401174554e+00 1.566550069965e+00 1.566839773469e+00 1.567244655469e+00 1.567770851925e+00 1.568411401762e+00 1.569150359724e+00 1.569994928752e+00 1.570919714314e+00 1.571928740087e+00 1.573002339046e+00 1.574132911719e+00 1.575309485555e+00 1.576513819631e+00 1.577740998194e+00 1.578969605917e+00 1.580191341407e+00 1.581386823118e+00 1.582546087614e+00 1.583649942777e+00 1.584686810025e+00 1.585641298289e+00 1.586495065426e+00 1.587242302211e+00 1.587857121271e+00 1.588337928098e+00 1.588661668265e+00 1.588821162914e+00 1.588805625309e+00 1.588594997802e+00 1.588194019827e+00 1.587574581589e+00 1.586745975749e+00 1.585688798075e+00 1.584400408574e+00 1.582879793307e+00 1.581109097673e+00 1.579107320780e+00 1.576850090208e+00 1.574352010380e+00 1.571610414677e+00 1.568618987200e+00 1.565398340286e+00 1.561931538690e+00 1.558244017683e+00 1.554330135578e+00 1.550199930599e+00 1.545872739949e+00 1.541341001730e+00 1.536637170975e+00 1.531756739944e+00 1.526722532809e+00 1.521549828696e+00 1.516245074093e+00 1.510839452004e+00 1.505335114703e+00 1.499760198989e+00 1.494127796181e+00 1.488458921491e+00 1.482775671997e+00 1.477090001086e+00 1.471432506974e+00 1.465814544261e+00 1.460261580780e+00 1.454794029996e+00 1.449428960253e+00 1.444190959835e+00 1.439096890463e+00 1.434170329107e+00 1.429426086049e+00 1.424885749399e+00 1.420567964484e+00 1.416488132297e+00 1.412664899111e+00 1.409111019974e+00 1.405844264392e+00 1.402873113857e+00 1.400217007878e+00 1.397877466905e+00 1.395868575174e+00 1.394198628229e+00 1.392866275301e+00 1.391885474005e+00 1.391245287987e+00 1.390956752091e+00 1.391009916008e+00 1.391399645142e+00 1.392127698240e+00 1.393169543539e+00 1.394531867345e+00 1.396184297346e+00 1.398120586401e+00 1.400324323433e+00 1.402764254728e+00 1.405434576702e+00 1.408298423690e+00 1.411341181291e+00 1.414531698165e+00 1.417843517319e+00 1.421251089271e+00 1.424720803150e+00 1.428236243163e+00 1.431751118662e+00 1.435252236237e+00 1.438705804486e+00 1.442078758892e+00 1.445357506790e+00 1.448500829655e+00 1.451497478358e+00 1.454317796517e+00 1.456941841719e+00 1.459349953476e+00 1.461524592746e+00 1.463450574856e+00 1.465106007234e+00 1.466490790524e+00 1.467580289366e+00 1.468371016622e+00 1.468855416292e+00 1.469014977926e+00 1.468859002924e+00 1.468363436964e+00 1.467531878962e+00 1.466356709442e+00 1.464824375668e+00 1.462940471436e+00 1.460682641263e+00 1.458057496019e+00 1.455046020777e+00 1.451642146998e+00 1.447841494940e+00 1.443623888337e+00 1.438993802566e+00 1.433927797645e+00 1.428428098894e+00 1.422483183483e+00 1.416082373772e+00 1.409238514183e+00 1.401930839915e+00 1.394178661645e+00 1.385984176817e+00 1.377356976303e+00 1.368324498311e+00 1.358898266467e+00 1.349125595461e+00 1.339025645719e+00 1.328653192537e+00 1.318058134934e+00 1.307285551857e+00 1.296416754939e+00 1.285490014560e+00 1.274602802854e+00 1.263807608433e+00 1.253178944322e+00 1.242805386446e+00 1.232724265907e+00 1.223036367180e+00 1.213768350298e+00 1.204990727710e+00 1.196738875093e+00 1.189029075255e+00 1.181910515128e+00 1.175345218709e+00 1.169367119479e+00 1.163924734928e+00 1.158993107381e+00 1.154541683005e+00 1.150483703480e+00 1.146795871116e+00 1.143364123528e+00 1.140145451031e+00 1.137047634377e+00 1.133980626702e+00 1.130895566801e+00 1.127670623551e+00 1.124276095734e+00 1.120610285966e+00 1.116625030497e+00 1.112270214637e+00 1.107476748438e+00 1.102233607517e+00 1.096485838218e+00 1.090235690880e+00 1.083463396305e+00 1.076183121792e+00 1.068416106143e+00 1.060191318929e+00 1.051577200638e+00 1.042625163642e+00 1.033450219303e+00 1.024138526686e+00 1.014838721366e+00 1.005687720717e+00 9.968431580493e-01 9.885021261725e-01 9.808115706960e-01 9.739890015986e-01 9.681818885664e-01 9.635583804800e-01 9.602562534758e-01 9.583535275685e-01 9.579293096264e-01 9.589606597600e-01 9.614244956902e-01 9.651990971457e-01 9.701426246027e-01 9.740164083736e-01 9.772175093501e-01 9.804351458628e-01 9.844859636662e-01 9.899317241812e-01 9.968116445183e-01 1.004558407996e+00 1.012164170399e+00 1.018592201644e+00 1.023128668362e+00 1.025597879116e+00 1.026423223587e+00 1.026438479829e+00 1.026502287990e+00 1.027154663068e+00 1.028397560973e+00 1.029664368670e+00 1.030045995870e+00 1.028691910386e+00 1.025128778023e+00 1.019454627714e+00 1.012337603475e+00 1.004755310751e+00 9.976149123367e-01 9.914176115542e-01 9.860486031552e-01 9.808031468118e-01 9.747081798560e-01 9.669236401394e-01 9.570525368000e-01 9.453255720664e-01 9.325402612252e-01 9.197417514769e-01 9.078279667119e-01 8.972186888154e-01 8.876887256079e-01 8.784989338554e-01 8.687838723478e-01 8.579766914334e-01 8.461174569089e-01 8.339815621892e-01 8.228811469007e-01 8.142297465649e-01 8.090706980170e-01 8.077175568500e-01 8.096831945961e-01 8.139884118286e-01 8.196629861970e-01 8.261636120650e-01 8.336157000886e-01 8.427198155837e-01 8.543684737619e-01 8.691539069512e-01 8.870042142518e-01 9.070533967753e-01 9.278602342140e-01 9.478732049874e-01 9.658875183443e-01 9.813384101610e-01 9.943948476472e-01 1.005748672033e+00 1.016230228675e+00 1.026400654512e+00 1.036262584726e+00 1.045177642761e+00 1.052119686027e+00 1.056083692612e+00 1.056513284938e+00 1.053633072033e+00 1.048585768131e+00 1.043292487444e+00 1.040101738463e+00 1.041208279860e+00 1.047440467368e+00 1.047625338099e+00 1.002817755773e+00 9.712008726461e-01 9.291390500868e-01 9.049866176861e-01 9.160290578679e-01 9.553211796937e-01 9.971553517819e-01 1.014562501557e+00 9.921325616809e-01 9.316481915410e-01 8.542121200723e-01 7.974387625872e-01 7.977283120816e-01 8.586865283051e-01 9.470284340178e-01 1.022068881679e+00 1.056745389129e+00 1.042745842263e+00 9.902654538908e-01 9.257613520398e-01 8.834776028817e-01 8.860530090765e-01 9.261032112999e-01 9.731407906930e-01 9.967120274260e-01 9.814258253377e-01 9.320751111660e-01 8.736696795492e-01 8.439235998747e-01 8.698897922822e-01 9.430642781821e-01 1.027316636279e+00 1.086033189410e+00 1.097650875094e+00 1.059723970100e+00 9.893692231650e-01 9.204232184909e-01 8.907488495000e-01 9.160250812823e-01 9.749377539271e-01 1.028373317724e+00 1.045177906098e+00 1.013786537474e+00 9.453914057855e-01 8.739465210137e-01 8.461218053248e-01 8.888092443601e-01 9.813083849845e-01 1.075425412253e+00 1.128752144734e+00 1.117490615268e+00 1.038708782123e+00 9.119918844945e-01 7.832644406849e-01 7.211511644475e-01 7.690953356759e-01 8.907641389011e-01 1.016472414037e+00 1.096875454874e+00 1.109024219448e+00 1.052055928414e+00 9.456049905301e-01 8.303716846931e-01 7.631639223317e-01 7.843295995344e-01 8.758927832127e-01 9.839160566778e-01 1.063856445511e+00 1.093016796928e+00 1.068092016531e+00 1.002276760469e+00 9.227826255969e-01 8.652676330727e-01 8.583872871236e-01 9.037721148267e-01 9.762809841451e-01 1.044592160764e+00 1.086148119702e+00 1.090563069793e+00 1.058809931697e+00 1.001754021327e+00 9.385181872316e-01 8.926475582468e-01 8.832356987268e-01 9.136733436100e-01 9.691536623898e-01 1.026412214184e+00 1.064464968055e+00 1.070128740587e+00 1.040006968316e+00 9.814068408876e-01 9.125945561386e-01 8.599078740595e-01 8.472199210328e-01 8.793229542898e-01 9.371366055779e-01 9.915611635511e-01 1.018558575803e+00 1.005943576094e+00 9.552260111073e-01 8.820148927900e-01 8.141428006793e-01 7.824280006076e-01 8.005036906626e-01 8.521918380893e-01 9.053068992738e-01 9.321162219945e-01 9.186305278352e-01 8.664424303722e-01 7.927310177063e-01 7.278790911072e-01 7.040528719137e-01 7.315981537299e-01 7.886516930453e-01 8.411574497930e-01 8.636707554534e-01 8.463160331930e-01 7.953880637890e-01 7.325023973941e-01 6.896689746774e-01 6.926787402529e-01 7.405985930123e-01
 8.692028667127e-01 8.694522307525e-01 8.696471587569e-01 8.696415652120e-01 8.694284537308e-01 8.691055548920e-01 8.688293292045e-01 8.687476655112e-01 8.689106684483e-01 8.691947522206e-01 8.693766569237e-01 8.693091810083e-01 8.690324375727e-01 8.687147462754e-01 8.685306138812e-01 8.685695962361e-01 8.688089008352e-01 8.691047781025e-01 8.692603937775e-01 8.691620132631e-01 8.688828874058e-01 8.686286900405e-01 8.685802601844e-01 8.687754326956e-01 8.691069797021e-01 8.693934280828e-01 8.694936067562e-01 8.693937895550e-01 8.692208556218e-01 8.691452383265e-01 8.692613053800e-01 8.695341396012e-01 8.698562277847e-01 8.701120778057e-01 8.702271942561e-01 8.702024648477e-01 8.701309493546e-01 8.701415998101e-01 8.703015644719e-01 8.705768042480e-01 8.708697426661e-01 8.710954713581e-01 8.712178400351e-01 8.712459496713e-01 8.712271083602e-01 8.712279317828e-01 8.713097277842e-01 8.714993277542e-01 8.717689166941e-01 8.720376852934e-01 8.721942785595e-01 8.721689851529e-01 8.720152818714e-01 8.718945578747e-01 8.719625608053e-01 8.722381361348e-01 8.725936258504e-01 8.728486483311e-01 8.728925634021e-01 8.727539123988e-01 8.725823138208e-01 8.725534144481e-01 8.727467916686e-01 8.730959524319e-01 8.734503277243e-01 8.736700166566e-01 8.736966506743e-01 8.735816573280e-01 8.734754150887e-01 8.735400525081e-01 8.738410243821e-01 8.742858755276e-01 8.746962268052e-01 8.749159338371e-01 8.749151128052e-01 8.748115454840e-01 8.748088896667e-01 8.750465945585e-01 8.754970076221e-01 8.759909270097e-01 8.763527756865e-01 8.765098666688e-01 8.765219408912e-01 8.765337057961e-01 8.766846116230e-01 8.770165460357e-01 8.774559675980e-01 8.778898769322e-01 8.782253662951e-01 8.784246608922e-01 8.785136318897e-01 8.785798582613e-01 8.787350607054e-01 8.790411189928e-01 8.794842277014e-01 8.799683180101e-01 8.803646622044e-01 8.805824861662e-01 8.806423171215e-01 8.806789512888e-01 8.808563737852e-01 8.812517959864e-01 8.818065033743e-01 8.823604788070e-01 8.827492032905e-01 8.829100238802e-01 8.829353817176e-01 8.830157319942e-01 8.833080608268e-01 8.838315263531e-01 8.844625699413e-01 8.850101551482e-01 8.853318062720e-01 8.854395391853e-01 8.854943086551e-01 8.856901656620e-01 8.861240207050e-01 8.867443310872e-01 8.873888097737e-01 8.878849612614e-01 8.881591627215e-01 8.882858329472e-01 8.884330413381e-01 8.887457219166e-01 8.892667469187e-01 8.899175398492e-01 8.905395063153e-01 8.909898825631e-01 8.912415038688e-01 8.914008508874e-01 8.916290624113e-01 8.920426841900e-01 8.926445078436e-01 8.933183402317e-01 8.939055542987e-01 8.943179234504e-01 8.945918064792e-01 8.948448038688e-01 8.951986872692e-01 8.957141381094e-01 8.963516160658e-01 8.970012121730e-01 8.975553144932e-01 8.979788016120e-01 8.983144345322e-01 8.986517398592e-01 8.990862888500e-01 8.996514893692e-01 9.002954580489e-01 9.009275560480e-01 9.014784669253e-01 9.019338628268e-01 9.023372462303e-01 9.027682386750e-01 9.032857940402e-01 9.038890346569e-01 9.045317238521e-01 9.051586857268e-01 9.057291134752e-01 9.062394132879e-01 9.067259315129e-01 9.072376623768e-01 9.078052869666e-01 9.084255922477e-01 9.090737776589e-01 9.097135294928e-01 9.103155634065e-01 9.108875221445e-01 9.114518061416e-01 9.120312148122e-01 9.126446281593e-01 9.132891125127e-01 9.139495097286e-01 9.146073375451e-01 9.152529254791e-01 9.158870961536e-01 9.165140841090e-01 9.171471204258e-01 9.177988154525e-01 9.184674307848e-01 9.191471248477e-01 9.198333102402e-01 9.205187547164e-01 9.212005848450e-01 9.218818186884e-01 9.225694286969e-01 9.232610439960e-01 9.239592078872e-01 9.246680606622e-01 9.253862591477e-01 9.261084836774e-01 9.268335973272e-01 9.275620816615e-01 9.282904207524e-01 9.290213567896e-01 9.297578338529e-01 9.305014761636e-01 9.312531035359e-01 9.320119790598e-01 9.327753695334e-01 9.335389884256e-01 9.343029343188e-01 9.350714889275e-01 9.358456436654e-01 9.366276142678e-01 9.374177452834e-01 9.382068421051e-01 9.389961646305e-01 9.397906389518e-01 9.405939162382e-01 9.414064026544e-01 9.422251601475e-01 9.430460896126e-01 9.438668933261e-01 9.446924107929e-01 9.455275990981e-01 9.463726422299e-01 9.472237345183e-01 9.480750042288e-01 9.489286546666e-01 9.497850613650e-01 9.506498338667e-01 9.515221758062e-01 9.523967474679e-01 9.532705239625e-01 9.541469975562e-01 9.550278639917e-01 9.559161644396e-01 9.568110067178e-01 9.577082264768e-01 9.586047301546e-01 9.595058094104e-01 9.604118996462e-01 9.613263360947e-01 9.622465340197e-01 9.631714755606e-01 9.640976655221e-01 9.650262821491e-01 9.659615245312e-01 9.669025133106e-01 9.678503583530e-01 9.688019359824e-01 9.697565584198e-01 9.707122937351e-01 9.716739249246e-01 9.726405009350e-01 9.736104171961e-01 9.745833136364e-01 9.755596290097e-01 9.765395284964e-01 9.775237246657e-01 9.785132662724e-01 9.795043288116e-01 9.804979366205e-01 9.814968108966e-01 9.825010838624e-01 9.835100512156e-01 9.845233553698e-01 9.855387764776e-01 9.865569851446e-01 9.875804386404e-01 9.886081012769e-01 9.896381797418e-01 9.906716617960e-01 9.917083402900e-01 9.927482093955e-01 9.937926729988e-01 9.948396229860e-01 9.958881795562e-01 9.969402130012e-01 9.979985100194e-01 9.990619461866e-01 1.000126828050e+00 1.001195948414e+00 1.002265426256e+00 1.003337626314e+00 1.004415299552e+00 1.005496950569e+00 1.006578040276e+00 1.007663812899e+00 1.008752262774e+00 1.009844095229e+00 1.010938011046e+00 1.012034691401e+00 1.013132691183e+00 1.014234194787e+00 1.015340376502e+00 1.016448826141e+00 1.017560030331e+00 1.018674257718e+00 1.019791009184e+00 1.020908692474e+00 1.022028347711e+00 1.023150470453e+00 1.024275652002e+00 1.025405520722e+00 1.026538204096e+00 1.027671768805e+00 1.028806898042e+00 1.029943973619e+00 1.031083439248e+00 1.032225794979e+00 1.033370726307e+00 1.034517544815e+00 1.035665873756e+00 1.036816873411e+00 1.037968933540e+00 1.039122069914e+00 1.040276583458e+00 1.041433449678e+00 1.042594078018e+00 1.043757495087e+00 1.044922436605e+00 1.046087261471e+00 1.047252305888e+00 1.048418859023e+00 1.049589144987e+00 1.050761724954e+00 1.051936895156e+00 1.053113558520e+00 1.054290128269e+00 1.055465515948e+00 1.056642432219e+00 1.057822734141e+00 1.059005152666e+00 1.060189517487e+00 1.061375104546e+00 1.062559211867e+00 1.063742764636e+00 1.064927848876e+00 1.066115033172e+00 1.067303962326e+00 1.068495277244e+00 1.069684652673e+00 1.070872410322e+00 1.072061027026e+00 1.073249409697e+00 1.074440735810e+00 1.075633418214e+00 1.076824045012e+00 1.078015255918e+00 1.079206199497e+00 1.080396275956e+00 1.081588090289e+00 1.082780988702e+00 1.083972828388e+00 1.085166061533e+00 1.086357393549e+00 1.087548896800e+00 1.088740579523e+00 1.089933077125e+00 1.091125304809e+00 1.092316304585e+00 1.093507315408e+00 1.094697924196e+00 1.095887695997e+00 1.097077740079e+00 1.098266367253e+00 1.099455693151e+00 1.100644288495e+00 1.101830756415e+00 1.103018324712e+00 1.104203926008e+00 1.105388380440e+00 1.106573597808e+00 1.107757424802e+00 1.108939538159e+00 1.110119953058e+00 1.111300709343e+00 1.112479689645e+00 1.113657592334e+00 1.114834547531e+00 1.116008823419e+00 1.117182663431e+00 1.118354091811e+00 1.119524460451e+00 1.120693821868e+00 1.121861081632e+00 1.123026903104e+00 1.124190646305e+00 1.125352123814e+00 1.126511966275e+00 1.127670838533e+00 1.128827206734e+00 1.129982093079e+00 1.131134418457e+00 1.132283706980e+00 1.133431347283e+00 1.134576531780e+00 1.135720384832e+00 1.136863216888e+00 1.138002641614e+00 1.139138701410e+00 1.140273200771e+00 1.141404330097e+00 1.142533150462e+00 1.143661241582e+00 1.144785729651e+00 1.145908432531e+00 1.147027171955e+00 1.148141746187e+00 1.149255565236e+00 1.150366500339e+00 1.151473678227e+00 1.152579826109e+00 1.153682752563e+00 1.154780698715e+00 1.155875992123e+00 1.156968485145e+00 1.158057205804e+00 1.159143853932e+00 1.160226609207e+00 1.161305934537e+00 1.162381658207e+00 1.163453339161e+00 1.164523111024e+00 1.165588230345e+00 1.166649748955e+00 1.167708057894e+00 1.168762978818e+00 1.169814164690e+00 1.170860307069e+00 1.171903553043e+00 1.172942421456e+00 1.173978423405e+00 1.175009393903e+00 1.176037517024e+00 1.177061591484e+00 1.178079915868e+00 1.179095748044e+00 1.180106311914e+00 1.181113524008e+00 1.182115560604e+00 1.183115623102e+00 1.184109398922e+00 1.185099721233e+00 1.186085388116e+00 1.187066191581e+00 1.188043996023e+00 1.189016779687e+00 1.189985191354e+00 1.190948349346e+00 1.191907316047e+00 1.192861248092e+00 1.193810798957e+00 1.194755195141e+00 1.195696095368e+00 1.196632188746e+00 1.197562606360e+00 1.198488290899e+00 1.199409604493e+00 1.200326343902e+00 1.201237736632e+00 1.202144768362e+00 1.203048195145e+00 1.203943550505e+00 1.204836582870e+00 1.205724774504e+00 1.206606350147e+00 1.207483812845e+00 1.208355974824e+00 1.209223650971e+00 1.210086372788e+00 1.210943340625e+00 1.211795841538e+00 1.212642150202e+00 1.213484133938e+00 1.214320668066e+00 1.215152955212e+00 1.215979946082e+00 1.216801840001e+00 1.217617498991e+00 1.218428852133e+00 1.219234435000e+00 1.220036345355e+00 1.220831053740e+00 1.221621920179e+00 1.222407204842e+00 1.223187828896e+00 1.223961710151e+00 1.224731231179e+00 1.225495584410e+00 1.226254771162e+00 1.227008826548e+00 1.227757181805e+00 1.228501098282e+00 1.229239334284e+00 1.229972687425e+00 1.230700197531e+00 1.231423066899e+00 1.232140933424e+00 1.232852942948e+00 1.233560317857e+00 1.234263524375e+00 1.234960800602e+00 1.235652650437e+00 1.236339882553e+00 1.237021717910e+00 1.237698359214e+00 1.238370305622e+00 1.239037834052e+00 1.239699122193e+00 1.240356484109e+00 1.241008337525e+00 1.241655186477e+00 1.242297788971e+00 1.242935236764e+00 1.243567619030e+00 1.244195579083e+00 1.244819455833e+00 1.245437316402e+00 1.246050524703e+00 1.246659860930e+00 1.247265246739e+00 1.247864283383e+00 1.248460118383e+00 1.249051491056e+00 1.249637578525e+00 1.250220346177e+00 1.250797478034e+00 1.251371552441e+00 1.251940714852e+00 1.252505269717e+00 1.253066776608e+00 1.253623127857e+00 1.254176668723e+00 1.254725689602e+00 1.255270243288e+00 1.255811378006e+00 1.256348547533e+00 1.256881946805e+00 1.257412086122e+00 1.257938519829e+00 1.258461733271e+00 1.258980588407e+00 1.259496063476e+00 1.260008249428e+00 1.260518795678e+00 1.261024782576e+00 1.261527561240e+00 1.262027495897e+00 1.262525032681e+00 1.263019427581e+00 1.263511336230e+00 1.264000338839e+00 1.264486070883e+00 1.264970553585e+00 1.265451487120e+00 1.265930834718e+00 1.266407200653e+00 1.266880825361e+00 1.267352716611e+00 1.267823919614e+00 1.268292113779e+00 1.268758662272e+00 1.269223150149e+00 1.269686141415e+00 1.270148083248e+00 1.270608273356e+00 1.271066561581e+00 1.271525696250e+00 1.271980882922e+00 1.272437465676e+00 1.272892441986e+00 1.273346117573e+00 1.273798511968e+00 1.274250628720e+00 1.274703211507e+00 1.275154339312e+00 1.275605682969e+00 1.276056236304e+00 1.276507220317e+00 1.276958411675e+00 1.277409603156e+00 1.277861184761e+00 1.278312735502e+00 1.278764930924e+00 1.279218710746e+00 1.279671397490e+00 1.280126063430e+00 1.280580983777e+00 1.281036859503e+00 1.281495027942e+00 1.281954130219e+00 1.282413701150e+00 1.282875147393e+00 1.283338937670e+00 1.283804042261e+00 1.284270510989e+00 1.284739963002e+00 1.285210028659e+00 1.285682562659e+00 1.286158562750e+00 1.286636227148e+00 1.287115887032e+00 1.287598154841e+00 1.288084758167e+00 1.288573007794e+00 1.289063599128e+00 1.289557672964e+00 1.290055201744e+00 1.290556932911e+00 1.291060545049e+00 1.291569265502e+00 1.292079189982e+00 1.292593847381e+00 1.293112983292e+00 1.293636138678e+00 1.294162527744e+00 1.294692449833e+00 1.295227524767e+00 1.295766868774e+00 1.296310147970e+00 1.296857823534e+00 1.297410247603e+00 1.297967018924e+00 1.298529160821e+00 1.299095655183e+00 1.299667834374e+00 1.300243982947e+00 1.300825486228e+00 1.301412661296e+00 1.302003475570e+00 1.302600924949e+00 1.303203471120e+00 1.303811279666e+00 1.304424365530e+00 1.305042976328e+00 1.305668100335e+00 1.306298506591e+00 1.306932922155e+00 1.307575284304e+00 1.308222580096e+00 1.308876127198e+00 1.309534718108e+00 1.310199931404e+00 1.310870672069e+00 1.311546632150e+00 1.312229203022e+00 1.312917797289e+00 1.313613445154e+00 1.314314214842e+00 1.315020115656e+00 1.315733465424e+00 1.316452903509e+00 1.317177905345e+00 1.317908155059e+00 1.318646416214e+00 1.319388456294e+00 1.320137480666e+00 1.320892919262e+00 1.321655061342e+00 1.322422247339e+00 1.323194720422e+00 1.323973062055e+00 1.324758123752e+00 1.325548010066e+00 1.326343971681e+00 1.327146174675e+00 1.327952849356e+00 1.328766378604e+00 1.329583690673e+00 1.330407670309e+00 1.331236431661e+00 1.332069739903e+00 1.332908091664e+00 1.333751709026e+00 1.334600580400e+00 1.335454001320e+00 1.336311200673e+00 1.337174530468e+00 1.338040337311e+00 1.338911489453e+00 1.339785960567e+00 1.340666030764e+00 1.341548925136e+00 1.342434142748e+00 1.343324421112e+00 1.344216514759e+00 1.345111873624e+00 1.346011636353e+00 1.346912618157e+00 1.347816187071e+00 1.348721506361e+00 1.349629836341e+00 1.350540131592e+00 1.351451465293e+00 1.352363651881e+00 1.353277445594e+00 1.354192415985e+00 1.355107856716e+00 1.356023844642e+00 1.356939181611e+00 1.357855194330e+00 1.358771026590e+00 1.359684405910e+00 1.360599051421e+00 1.361510883340e+00 1.362420891988e+00 1.363329353411e+00 1.364235953186e+00 1.365140563096e+00 1.366041729772e+00 1.366939144512e+00 1.367833583184e+00 1.368724065400e+00 1.369610538842e+00 1.370491174722e+00 1.371368757685e+00 1.372240743476e+00 1.373105493957e+00 1.373965322176e+00 1.374818499019e+00 1.375665753757e+00 1.376504553345e+00 1.377336194448e+00 1.378159216969e+00 1.378974364145e+00 1.379781758984e+00 1.380579623666e+00 1.381366329381e+00 1.382143775295e+00 1.382911399468e+00 1.383667647004e+00 1.384411873897e+00 1.385145628717e+00 1.385865332595e+00 1.386573048925e+00 1.387267881871e+00 1.387949862488e+00 1.388616599278e+00 1.389268517273e+00 1.389906034958e+00 1.390528175825e+00 1.391134930466e+00 1.391724556984e+00 1.392296999883e+00 1.392853135307e+00 1.393390185800e+00 1.393909919189e+00 1.394410204288e+00 1.394891313179e+00 1.395353101581e+00 1.395794010344e+00 1.396214565766e+00 1.396613527405e+00 1.396991174431e+00 1.397345305636e+00 1.397678416363e+00 1.397987836130e+00 1.398272478024e+00 1.398534415694e+00 1.398770475822e+00 1.398982587109e+00 1.399168882762e+00 1.399327800526e+00 1.399461359120e+00 1.399566808446e+00 1.399645092246e+00 1.399694740359e+00 1.399716189766e+00 1.399708378343e+00 1.399670668135e+00 1.399604517511e+00 1.399506562622e+00 1.399377819752e+00 1.399217427845e+00 1.399025656582e+00 1.398801694409e+00 1.398545350149e+00 1.398254976964e+00 1.397930709967e+00 1.397573860592e+00 1.397181301239e+00 1.396753656402e+00 1.396291390316e+00 1.395791660179e+00 1.395258076929e+00 1.394686515899e+00 1.394077883160e+00 1.393432480321e+00 1.392749500770e+00 1.392028446926e+00 1.391268450184e+00 1.390470015578e+00 1.389633391945e+00 1.388755990708e+00 1.387840422028e+00 1.386883423931e+00 1.385885948206e+00 1.384849276562e+00 1.383770956741e+00 1.382651696001e+00 1.381490664310e+00 1.380289067726e+00 1.379044473986e+00 1.377758979133e+00 1.376431140685e+00 1.375060578507e+00 1.373648006588e+00 1.372192037077e+00 1.370695102543e+00 1.369154031465e+00 1.367570534460e+00 1.365943791631e+00 1.364274153587e+00 1.362562291313e+00 1.360805455631e+00 1.359008623641e+00 1.357165093542e+00 1.355281930396e+00 1.353354547042e+00 1.351384520038e+00 1.349372972154e+00 1.347316484122e+00 1.345221919192e+00 1.343081934570e+00 1.340901654380e+00 1.338679739548e+00 1.336415271269e+00 1.334111529999e+00 1.331765527543e+00 1.329381679425e+00 1.326954999956e+00 1.324490348256e+00 1.321986855462e+00 1.319444578899e+00 1.316865574571e+00 1.314245135813e+00 1.311593624518e+00 1.308901813300e+00 1.306177040588e+00 1.303415413638e+00 1.300618912088e+00 1.297791323821e+00 1.294928504852e+00 1.292037209343e+00 1.289110997899e+00 1.286157460272e+00 1.283173581892e+00 1.280160594904e+00 1.277122999370e+00 1.274056505271e+00 1.270968106476e+00 1.267853217143e+00 1.264717536011e+00 1.261559190886e+00 1.258380579579e+00 1.255185542932e+00 1.251968877244e+00 1.248739807123e+00 1.245492793819e+00 1.242235762069e+00 1.238964473400e+00 1.235683519819e+00 1.232396562885e+00 1.229099831780e+00 1.225800446009e+00 1.222495960151e+00 1.219191070318e+00 1.215886354570e+00 1.212583610909e+00 1.209287486393e+00 1.205994792889e+00 1.202713048836e+00 1.199440328084e+00 1.196180078883e+00 1.192934652520e+00 1.189706402121e+00 1.186498956903e+00 1.183310834246e+00 1.180149242719e+00 1.177011947737e+00 1.173904897930e+00 1.170829588727e+00 1.167787638712e+00 1.164784012851e+00 1.161818125632e+00 1.158894898525e+00 1.156015988015e+00 1.153184417148e+00 1.150402345164e+00 1.147673127586e+00 1.145000274027e+00 1.142385006993e+00 1.139831532878e+00 1.137341111825e+00 1.134918826284e+00 1.132566196094e+00 1.130286163673e+00 1.128081525542e+00 1.125954751526e+00 1.123910676194e+00 1.121949153355e+00 1.120076267147e+00 1.118290944389e+00 1.116599915828e+00 1.115002632153e+00 1.113503906344e+00 1.112105680470e+00 1.110809146086e+00 1.109622150457e+00 1.108538960326e+00 1.107570601593e+00 1.106712728355e+00 1.105971564966e+00 1.105349040859e+00 1.104843836199e+00 1.104464203991e+00 1.104205459435e+00 1.104076060727e+00 1.104071510781e+00 1.104197640744e+00 1.104454755082e+00 1.104843238957e+00 1.105368142217e+00 1.106025011757e+00 1.106822811902e+00 1.107753326375e+00 1.108824070958e+00 1.110033449939e+00 1.111381165226e+00 1.112873097550e+00 1.114499789823e+00 1.116272257481e+00 1.118180576422e+00 1.120232031973e+00 1.122423381392e+00 1.124752184528e+00 1.127224526923e+00 1.129829643657e+00 1.132578075624e+00 1.135457617243e+00 1.138477851588e+00 1.141629836013e+00 1.144913459142e+00 1.148333651395e+00 1.151875903985e+00 1.155554285674e+00 1.159350928086e+00 1.163278157233e+00 1.167323269807e+00 1.171486316416e+00 1.175773137843e+00 1.180165638227e+00 1.184679919465e+00 1.189294010628e+00 1.194021332840e+00 1.198849954138e+00 1.203775971519e+00 1.208808425979e+00 1.213922525210e+00 1.219141169535e+00 1.224436417412e+00 1.229824049024e+00 1.235290325328e+00 1.240830455738e+00 1.246454610983e+00 1.252135279741e+00 1.257898778766e+00 1.263712117653e+00 1.269593054385e+00 1.275529690244e+00 1.281511487640e+00 1.287554963787e+00 1.293628293472e+00 1.299758551451e+00 1.305913163668e+00 1.312108548200e+00 1.318336738928e+00 1.324581458467e+00 1.330864224073e+00 1.337148505120e+00 1.343464142743e+00 1.349780313589e+00 1.356109774521e+00 1.362446925573e+00 1.368773239312e+00 1.375115822508e+00 1.381432616198e+00 1.387757033067e+00 1.394058230779e+00 1.400346656628e+00 1.406621357704e+00 1.412860802408e+00 1.419093052497e+00 1.425275788609e+00 1.431445186504e+00 1.437569391740e+00 1.443655870077e+00 1.449711106466e+00 1.455705392454e+00 1.461675494002e+00 1.467574473517e+00 1.473439436186e+00 1.479241072749e+00 1.484985112738e+00 1.490679574371e+00 1.496294445522e+00 1.501868002058e+00 1.507353880919e+00 1.512784168196e+00 1.518140232819e+00 1.523417675140e+00 1.528633511994e+00 1.533752659883e+00 1.538812127236e+00 1.543774846201e+00 1.548662806244e+00 1.553465254004e+00 1.558171991950e+00 1.562805573187e+00 1.567330133341e+00 1.571779181513e+00 1.576121591537e+00 1.580374641132e+00 1.584531492189e+00 1.588580338801e+00 1.592542775086e+00 1.596386822301e+00 1.600140086014e+00 1.603779183804e+00 1.607314317060e+00 1.610744025227e+00 1.614056058633e+00 1.617266636740e+00 1.620352444546e+00 1.623333370673e+00 1.626193288954e+00 1.628936532978e+00 1.631563177551e+00 1.634066267779e+00 1.636452837942e+00 1.638709772054e+00 1.640849267879e+00 1.642859019765e+00 1.644744811042e+00 1.646501542865e+00 1.648129189417e+00 1.649628842737e+00 1.650993713851e+00 1.652232510851e+00 1.653332180245e+00 1.654305595230e+00 1.655138729463e+00 1.655840895883e+00 1.656409125902e+00 1.656838010183e+00 1.657139631857e+00 1.657295071521e+00 1.657327437641e+00 1.657216032196e+00 1.656975660060e+00 1.656603540248e+00 1.656091134646e+00 1.655462320815e+00 1.654687735093e+00 1.653800240730e+00 1.652778542822e+00 1.651636979130e+00 1.650380308610e+00 1.648994108016e+00 1.647511628409e+00 1.645900846923e+00 1.644198792963e+00 1.642387359514e+00 1.640479450518e+00 1.638488177543e+00 1.636394740036e+00 1.634241671109e+00 1.631994302949e+00 1.629693455562e+00 1.627327426228e+00 1.624904177959e+00 1.622448921959e+00 1.619935161060e+00 1.617413574023e+00 1.614855027303e+00 1.612291865834e+00 1.609727020021e+00 1.607156754997e+00 1.604620423462e+00 1.602086970685e+00 1.599606409944e+00 1.597156596984e+00 1.594762015528e+00 1.592436708183e+00 1.590165758120e+00 1.587996160874e+00 1.585894437927e+00 1.583903904968e+00 1.582012937648e+00 1.580228238770e+00 1.578575566631e+00 1.577030834441e+00 1.575635604668e+00 1.574361981814e+00 1.573234208128e+00 1.572251919594e+00 1.571406867179e+00 1.570722996726e+00 1.570173200154e+00 1.569783244883e+00 1.569532495291e+00 1.569427954125e+00 1.569468814243e+00 1.569639022698e+00 1.569950360239e+00 1.570378244696e+00 1.570929444001e+00 1.571588060982e+00 1.572345963199e+00 1.573197702166e+00 1.574123133598e+00 1.575121048903e+00 1.576170540754e+00 1.577263499828e+00 1.578384075082e+00 1.579518991064e+00 1.580652985519e+00 1.581772069129e+00 1.582861866258e+00 1.583902880708e+00 1.584888093012e+00 1.585791540057e+00 1.586609916043e+00 1.587319323223e+00 1.587909818328e+00 1.588369298435e+00 1.588675912329e+00 1.588831814162e+00 1.588807054751e+00 1.588605750669e+00 1.588209678460e+00 1.587608598635e+00 1.586803028212e+00 1.585768754680e+00 1.584521972819e+00 1.583036423515e+00 1.581320566240e+00 1.579370959673e+00 1.577174301992e+00 1.574751298739e+00 1.572078552920e+00 1.569179084487e+00 1.566045312537e+00 1.562678501783e+00 1.559100209662e+00 1.555295020872e+00 1.551293565953e+00 1.547087935691e+00 1.542696166938e+00 1.538132769533e+00 1.533398262935e+00 1.528522582440e+00 1.523503617611e+00 1.518366946025e+00 1.513126618773e+00 1.507793627772e+00 1.502393340468e+00 1.496934333646e+00 1.491443578261e+00 1.485932585415e+00 1.480423550825e+00 1.474938232108e+00 1.469490036859e+00 1.464103922362e+00 1.458794756916e+00 1.453587222130e+00 1.448495871076e+00 1.443544966220e+00 1.438748145709e+00 1.434126889304e+00 1.429700155376e+00 1.425481881280e+00 1.421493828893e+00 1.417745442096e+00 1.414257980144e+00 1.411040576157e+00 1.408107375678e+00 1.405474011875e+00 1.403141178535e+00 1.401128825786e+00 1.399432316238e+00 1.398065211564e+00 1.397028505692e+00 1.396317512997e+00 1.395943910092e+00 1.395888362196e+00 1.396160221096e+00 1.396742598856e+00 1.397628756482e+00 1.398810584256e+00 1.400262773623e+00 1.401985197103e+00 1.403942848999e+00 1.406127521604e+00 1.408512784644e+00 1.411073452149e+00 1.413789975272e+00 1.416627749258e+00 1.419572440353e+00 1.422579659024e+00 1.425636086446e+00 1.428707283197e+00 1.431758537167e+00 1.434777124230e+00 1.437717651178e+00 1.440565822515e+00 1.443292355189e+00 1.445868590310e+00 1.448277962730e+00 1.450491335585e+00 1.452496409001e+00 1.454263936457e+00 1.455789258018e+00 1.457045694094e+00 1.458024489829e+00 1.458715250972e+00 1.459094484306e+00 1.459170081816e+00 1.458914251142e+00 1.458328327104e+00 1.457402809211e+00 1.456120647673e+00 1.454488180703e+00 1.452480354984e+00 1.450100181738e+00 1.447332374796e+00 1.444166424978e+00 1.440598825566e+00 1.436605072121e+00 1.432190205786e+00 1.427329405745e+00 1.422019446198e+00 1.416248644019e+00 1.410000222075e+00 1.403285136859e+00 1.396075062540e+00 1.388385931332e+00 1.380214550710e+00 1.371559135046e+00 1.362446862524e+00 1.352876493235e+00 1.342889908802e+00 1.332500536903e+00 1.321754310746e+00 1.310698817655e+00 1.299369106218e+00 1.287847347719e+00 1.276170570767e+00 1.264433498801e+00 1.252695029708e+00 1.241030877990e+00 1.229543077356e+00 1.218274840460e+00 1.207342055860e+00 1.196791136033e+00 1.186703710508e+00 1.177145995952e+00 1.168147072175e+00 1.159784826327e+00 1.152042501822e+00 1.144975445940e+00 1.138559998217e+00 1.132783563989e+00 1.127639500883e+00 1.123048094700e+00 1.119003148515e+00 1.115400414446e+00 1.112194103722e+00 1.109302401392e+00 1.106623472137e+00 1.104108504059e+00 1.101628367312e+00 1.099138397866e+00 1.096531903212e+00 1.093736528505e+00 1.090693404300e+00 1.087314044040e+00 1.083569238731e+00 1.079385799643e+00 1.074742435802e+00 1.069601011458e+00 1.063951753777e+00 1.057791153842e+00 1.051124956675e+00 1.043995894796e+00 1.036426658243e+00 1.028506114928e+00 1.020293461268e+00 1.011909364760e+00 1.003470837703e+00 9.951078273915e-01 9.870064655040e-01 9.792994642417e-01 9.722017508240e-01 9.658713484196e-01 9.604862733140e-01 9.562177658215e-01 9.531792280813e-01 9.514960899906e-01 9.512020883203e-01 9.523337448176e-01 9.548291221125e-01 9.586064631691e-01 9.616782241869e-01 9.642060049576e-01 9.668967265993e-01 9.705817619824e-01 9.758309081908e-01 9.826832651646e-01 9.905730843648e-01 9.984838393806e-01 1.005370512619e+00 1.010513053438e+00 1.013729447288e+00 1.015430160050e+00 1.016429182788e+00 1.017561146575e+00 1.019334965820e+00 1.021720403861e+00 1.024124412249e+00 1.025625461935e+00 1.025370789841e+00 1.022891104739e+00 1.018287312124e+00 1.012228289999e+00 1.005685968825e+00 9.995522346970e-01 9.943099063100e-01 9.898391491613e-01 9.854390212570e-01 9.801472338088e-01 9.731419221867e-01 9.640439445364e-01 9.530882328611e-01 9.410598321200e-01 9.289804504720e-01 9.177075776964e-01 9.076291055402e-01 8.984902846209e-01 8.895371952733e-01 8.798986390545e-01 8.690065891872e-01 8.568908280241e-01 8.443061760330e-01 8.325431478897e-01 8.229963214717e-01 8.167144563019e-01 8.140439693084e-01 8.145611789593e-01 8.173671775128e-01 8.215791268376e-01 8.267350871375e-01 8.330259653501e-01 8.412120703567e-01 8.522247530115e-01 8.666763793752e-01 8.844934816787e-01 9.048017477288e-01 9.261420815625e-01 9.469523411255e-01 9.660244545908e-01 9.827975623074e-01 9.974405724448e-01 1.010642480903e+00 1.023221666464e+00 1.035719245762e+00 1.048121135669e+00 1.059784446930e+00 1.069687563957e+00 1.076832050441e+00 1.080654360318e+00 1.081327154037e+00 1.079877948361e+00 1.078056419420e+00 1.078032842753e+00 1.082013552323e+00 1.091429587771e+00 1.059703522814e+00 1.024919165172e+00 9.786461760010e-01 9.306350318349e-01 9.098732004736e-01 9.306724791127e-01 9.798258680669e-01 1.027115941303e+00 1.044836021229e+00 1.019358443033e+00 9.553798568728e-01 8.770690725139e-01 8.235731467701e-01 8.288587816648e-01 8.916444072561e-01 9.764495216354e-01 1.043523351165e+00 1.067878193862e+00 1.043661639405e+00 9.837717817161e-01 9.171662897797e-01 8.788974770815e-01 8.887277961074e-01 9.343734061061e-01 9.828494599289e-01 1.004364193381e+00 9.855627736477e-01 9.333452224879e-01 8.740215922858e-01 8.447809177678e-01 8.701167341107e-01 9.394281580769e-01 1.017072715145e+00 1.068631885829e+00 1.075243514441e+00 1.037093953932e+00 9.731429005688e-01 9.165854036851e-01 8.999181855579e-01 9.310469055305e-01 9.859308063861e-01 1.028969661222e+00 1.034519371927e+00 9.962918898656e-01 9.299924714337e-01 8.716338406266e-01 8.628925882857e-01 9.183496892517e-01 1.009913344820e+00 1.091932976721e+00 1.127963662621e+00 1.100003294298e+00 1.010602753012e+00 8.850335034284e-01 7.740527837938e-01 7.415566970948e-01 8.096867347599e-01 9.304486245872e-01 1.040607769669e+00 1.099132770137e+00 1.089236241297e+00 1.015295767894e+00 9.023653244768e-01 7.966628850583e-01 7.550802880785e-01 8.031701053873e-01 9.067982443112e-01 1.011277486691e+00 1.078059085798e+00 1.090061832188e+00 1.048593585103e+00 9.710865717429e-01 8.888512280693e-01 8.398974401730e-01 8.494005723021e-01 9.100470807811e-01 9.903683736231e-01 1.058365583212e+00 1.093527032445e+00 1.088090428413e+00 1.045715701611e+00 9.800615322426e-01 9.130358028340e-01 8.699884964299e-01 8.687642125716e-01 9.080557266698e-01 9.683624911810e-01 1.024670923785e+00 1.056839537077e+00 1.053857787399e+00 1.015108713692e+00 9.509402773653e-01 8.824207613193e-01 8.369669566648e-01 8.354291002406e-01 8.761899157159e-01 9.357744649031e-01 9.852277220086e-01 1.003258757961e+00 9.811852963312e-01 9.241040628788e-01 8.509651876706e-01 7.915009980180e-01 7.740396359978e-01 8.046010015755e-01 8.607874419451e-01 9.101490408558e-01 9.280471960480e-01 9.042422607551e-01 8.440171455616e-01 7.681364508854e-01 7.095427775471e-01 6.986194291140e-01 7.382408568674e-01 8.004500165542e-01 8.508140746711e-01 8.663762791687e-01 8.402861733434e-01 7.819887939568e-01 7.164495843718e-01 6.781637716499e-01 6.911998695937e-01 7.484671526836e-01
```
