## Supplementary Data 1 for "Heart cockle shells transmit sunlight to photosymbiotic algae using bundled fiber optic cables and condensing lenses": Onebigonelittle-small_625nm_YZ_1B.txt (part 1 of 12)

```
monitor_YZ_1B:E: Re(E) vs position, x=-7.50363e-06(m), lambda=6.25e-07(m) 

y(m)(414,1)
 -5.000000000000e-07
 -4.757869249395e-07
 -4.515738498789e-07
 -4.273607748184e-07
 -4.031476997579e-07
 -3.789346246973e-07
 -3.547215496368e-07
 -3.305084745763e-07
 -3.062953995157e-07
 -2.820823244552e-07
 -2.578692493947e-07
 -2.336561743341e-07
 -2.094430992736e-07
 -1.852300242131e-07
 -1.610169491525e-07
 -1.368038740920e-07
 -1.125907990315e-07
 -8.837772397094e-08
 -6.416464891041e-08
 -3.995157384988e-08
 -1.573849878935e-08
 8.474576271187e-09
 3.268765133172e-08
 5.690072639225e-08
 8.111380145279e-08
 1.053268765133e-07
 1.295399515739e-07
 1.537530266344e-07
 1.779661016949e-07
 2.021791767554e-07
 2.263922518160e-07
 2.506053268765e-07
 2.748184019370e-07
 2.990314769976e-07
 3.232445520581e-07
 3.474576271186e-07
 3.716707021792e-07
 3.958837772397e-07
 4.200968523002e-07
 4.443099273608e-07
 4.685230024213e-07
 4.927360774818e-07
 5.169491525424e-07
 5.411622276029e-07
 5.653753026634e-07
 5.895883777240e-07
 6.138014527845e-07
 6.380145278450e-07
 6.622276029056e-07
 6.864406779661e-07
 7.106537530266e-07
 7.348668280872e-07
 7.590799031477e-07
 7.832929782082e-07
 8.075060532688e-07
 8.317191283293e-07
 8.559322033898e-07
 8.801452784504e-07
 9.043583535109e-07
 9.285714285714e-07
 9.527845036320e-07
 9.769975786925e-07
 1.001210653753e-06
 1.025423728814e-06
 1.049636803874e-06
 1.073849878935e-06
 1.098062953995e-06
 1.122276029056e-06
 1.146489104116e-06
 1.170702179177e-06
 1.194915254237e-06
 1.219128329298e-06
 1.243341404358e-06
 1.267554479419e-06
 1.291767554479e-06
 1.315980629540e-06
 1.340193704600e-06
 1.364406779661e-06
 1.388619854722e-06
 1.412832929782e-06
 1.437046004843e-06
 1.461259079903e-06
 1.485472154964e-06
 1.509685230024e-06
 1.533898305085e-06
 1.558111380145e-06
 1.582324455206e-06
 1.606537530266e-06
 1.630750605327e-06
 1.654963680387e-06
 1.679176755448e-06
 1.703389830508e-06
 1.727602905569e-06
 1.751815980630e-06
 1.776029055690e-06
 1.800242130751e-06
 1.824455205811e-06
 1.848668280872e-06
 1.872881355932e-06
 1.897094430993e-06
 1.921307506053e-06
 1.945520581114e-06
 1.969733656174e-06
 1.993946731235e-06
 2.018159806295e-06
 2.042372881356e-06
 2.066585956416e-06
 2.090799031477e-06
 2.115012106538e-06
 2.139225181598e-06
 2.163438256659e-06
 2.187651331719e-06
 2.211864406780e-06
 2.236077481840e-06
 2.260290556901e-06
 2.284503631961e-06
 2.308716707022e-06
 2.332929782082e-06
 2.357142857143e-06
 2.381355932203e-06
 2.405569007264e-06
 2.429782082324e-06
 2.453995157385e-06
 2.478208232446e-06
 2.502421307506e-06
 2.526634382567e-06
 2.550847457627e-06
 2.575060532688e-06
 2.599273607748e-06
 2.623486682809e-06
 2.647699757869e-06
 2.671912832930e-06
 2.696125907990e-06
 2.720338983051e-06
 2.744552058111e-06
 2.768765133172e-06
 2.792978208232e-06
 2.817191283293e-06
 2.841404358354e-06
 2.865617433414e-06
 2.889830508475e-06
 2.914043583535e-06
 2.938256658596e-06
 2.962469733656e-06
 2.986682808717e-06
 3.010895883777e-06
 3.035108958838e-06
 3.059322033898e-06
 3.083535108959e-06
 3.107748184019e-06
 3.131961259080e-06
 3.156174334140e-06
 3.180387409201e-06
 3.204600484261e-06
 3.228813559322e-06
 3.253026634383e-06
 3.277239709443e-06
 3.301452784504e-06
 3.325665859564e-06
 3.349878934625e-06
 3.374092009685e-06
 3.398305084746e-06
 3.422518159806e-06
 3.446731234867e-06
 3.470944309927e-06
 3.495157384988e-06
 3.519370460048e-06
 3.543583535109e-06
 3.567796610169e-06
 3.592009685230e-06
 3.616222760291e-06
 3.640435835351e-06
 3.664648910412e-06
 3.688861985472e-06
 3.713075060533e-06
 3.737288135593e-06
 3.761501210654e-06
 3.785714285714e-06
 3.809927360775e-06
 3.834140435835e-06
 3.858353510896e-06
 3.882566585956e-06
 3.906779661017e-06
 3.930992736077e-06
 3.955205811138e-06
 3.979418886199e-06
 4.003631961259e-06
 4.027845036320e-06
 4.052058111380e-06
 4.076271186441e-06
 4.100484261501e-06
 4.124697336562e-06
 4.148910411622e-06
 4.173123486683e-06
 4.197336561743e-06
 4.221549636804e-06
 4.245762711864e-06
 4.269975786925e-06
 4.294188861985e-06
 4.318401937046e-06
 4.342615012107e-06
 4.366828087167e-06
 4.391041162228e-06
 4.415254237288e-06
 4.439467312349e-06
 4.463680387409e-06
 4.487893462470e-06
 4.512106537530e-06
 4.536319612591e-06
 4.560532687651e-06
 4.584745762712e-06
 4.608958837772e-06
 4.633171912833e-06
 4.657384987893e-06
 4.681598062954e-06
 4.705811138015e-06
 4.730024213075e-06
 4.754237288136e-06
 4.778450363196e-06
 4.802663438257e-06
 4.826876513317e-06
 4.851089588378e-06
 4.875302663438e-06
 4.899515738499e-06
 4.923728813559e-06
 4.947941888620e-06
 4.972154963680e-06
 4.996368038741e-06
 5.020581113801e-06
 5.044794188862e-06
 5.069007263923e-06
 5.093220338983e-06
 5.117433414044e-06
 5.141646489104e-06
 5.165859564165e-06
 5.190072639225e-06
 5.214285714286e-06
 5.238498789346e-06
 5.262711864407e-06
 5.286924939467e-06
 5.311138014528e-06
 5.335351089588e-06
 5.359564164649e-06
 5.383777239709e-06
 5.407990314770e-06
 5.432203389831e-06
 5.456416464891e-06
 5.480629539952e-06
 5.504842615012e-06
 5.529055690073e-06
 5.553268765133e-06
 5.577481840194e-06
 5.601694915254e-06
 5.625907990315e-06
 5.650121065375e-06
 5.674334140436e-06
 5.698547215496e-06
 5.722760290557e-06
 5.746973365617e-06
 5.771186440678e-06
 5.795399515739e-06
 5.819612590799e-06
 5.843825665860e-06
 5.868038740920e-06
 5.892251815981e-06
 5.916464891041e-06
 5.940677966102e-06
 5.964891041162e-06
 5.989104116223e-06
 6.013317191283e-06
 6.037530266344e-06
 6.061743341404e-06
 6.085956416465e-06
 6.110169491525e-06
 6.134382566586e-06
 6.158595641647e-06
 6.182808716707e-06
 6.207021791768e-06
 6.231234866828e-06
 6.255447941889e-06
 6.279661016949e-06
 6.303874092010e-06
 6.328087167070e-06
 6.352300242131e-06
 6.376513317191e-06
 6.400726392252e-06
 6.424939467312e-06
 6.449152542373e-06
 6.473365617433e-06
 6.497578692494e-06
 6.521791767555e-06
 6.546004842615e-06
 6.570217917676e-06
 6.594430992736e-06
 6.618644067797e-06
 6.642857142857e-06
 6.667070217918e-06
 6.691283292978e-06
 6.715496368039e-06
 6.739709443099e-06
 6.763922518160e-06
 6.788135593220e-06
 6.812348668281e-06
 6.836561743341e-06
 6.860774818402e-06
 6.884987893462e-06
 6.909200968523e-06
 6.933414043584e-06
 6.957627118644e-06
 6.981840193705e-06
 7.006053268765e-06
 7.030266343826e-06
 7.054479418886e-06
 7.078692493947e-06
 7.102905569007e-06
 7.127118644068e-06
 7.151331719128e-06
 7.175544794189e-06
 7.199757869249e-06
 7.223970944310e-06
 7.248184019370e-06
 7.272397094431e-06
 7.296610169492e-06
 7.320823244552e-06
 7.345036319613e-06
 7.369249394673e-06
 7.393462469734e-06
 7.417675544794e-06
 7.441888619855e-06
 7.466101694915e-06
 7.490314769976e-06
 7.514527845036e-06
 7.538740920097e-06
 7.562953995157e-06
 7.587167070218e-06
 7.611380145278e-06
 7.635593220339e-06
 7.659806295400e-06
 7.684019370460e-06
 7.708232445521e-06
 7.732445520581e-06
 7.756658595642e-06
 7.780871670702e-06
 7.805084745763e-06
 7.829297820823e-06
 7.853510895884e-06
 7.877723970944e-06
 7.901937046005e-06
 7.926150121065e-06
 7.950363196126e-06
 7.974576271186e-06
 7.998789346247e-06
 8.023002421308e-06
 8.047215496368e-06
 8.071428571429e-06
 8.095641646489e-06
 8.119854721550e-06
 8.144067796610e-06
 8.168280871671e-06
 8.192493946731e-06
 8.216707021792e-06
 8.240920096852e-06
 8.265133171913e-06
 8.289346246973e-06
 8.313559322034e-06
 8.337772397094e-06
 8.361985472155e-06
 8.386198547216e-06
 8.410411622276e-06
 8.434624697337e-06
 8.458837772397e-06
 8.483050847458e-06
 8.507263922518e-06
 8.531476997579e-06
 8.555690072639e-06
 8.579903147700e-06
 8.604116222760e-06
 8.628329297821e-06
 8.652542372881e-06
 8.676755447942e-06
 8.700968523002e-06
 8.725181598063e-06
 8.749394673124e-06
 8.773607748184e-06
 8.797820823245e-06
 8.822033898305e-06
 8.846246973366e-06
 8.870460048426e-06
 8.894673123487e-06
 8.918886198547e-06
 8.943099273608e-06
 8.967312348668e-06
 8.991525423729e-06
 9.015738498789e-06
 9.039951573850e-06
 9.064164648910e-06
 9.088377723971e-06
 9.112590799031e-06
 9.136803874092e-06
 9.161016949153e-06
 9.185230024213e-06
 9.209443099274e-06
 9.233656174334e-06
 9.257869249395e-06
 9.282082324455e-06
 9.306295399516e-06
 9.330508474576e-06
 9.354721549637e-06
 9.378934624697e-06
 9.403147699758e-06
 9.427360774818e-06
 9.451573849879e-06
 9.475786924939e-06
 9.500000000000e-06

z(m)(1503,1)
 -4.400752357780e-05
 -4.397744853471e-05
 -4.394737349161e-05
 -4.391729844851e-05
 -4.388722340541e-05
 -4.385714836232e-05
 -4.382707331922e-05
 -4.379699827612e-05
 -4.376692323303e-05
 -4.373684818993e-05
 -4.370677314683e-05
 -4.367669810374e-05
 -4.364662306064e-05
 -4.361654801754e-05
 -4.358647297445e-05
 -4.355639793135e-05
 -4.352632288825e-05
 -4.349624784516e-05
 -4.346617280206e-05
 -4.343609775896e-05
 -4.340602271586e-05
 -4.337594767277e-05
 -4.334587262967e-05
 -4.331579758657e-05
 -4.328572254348e-05
 -4.325564750038e-05
 -4.322557245728e-05
 -4.319549741419e-05
 -4.316542237109e-05
 -4.313534732799e-05
 -4.310527228490e-05
 -4.307519724180e-05
 -4.304512219870e-05
 -4.301504715560e-05
 -4.298497211251e-05
 -4.295489706941e-05
 -4.292482202631e-05
 -4.289474698322e-05
 -4.286467194012e-05
 -4.283459689702e-05
 -4.280452185393e-05
 -4.277444681083e-05
 -4.274437176773e-05
 -4.271429672464e-05
 -4.268422168154e-05
 -4.265414663844e-05
 -4.262407159535e-05
 -4.259399655225e-05
 -4.256392150915e-05
 -4.253384646605e-05
 -4.250377142296e-05
 -4.247369637986e-05
 -4.244362133676e-05
 -4.241354629367e-05
 -4.238347125057e-05
 -4.235339620747e-05
 -4.232332116438e-05
 -4.229324612128e-05
 -4.226317107818e-05
 -4.223309603509e-05
 -4.220302099199e-05
 -4.217294594889e-05
 -4.214287090579e-05
 -4.211279586270e-05
 -4.208272081960e-05
 -4.205264577650e-05
 -4.202257073341e-05
 -4.199249569031e-05
 -4.196242064721e-05
 -4.193234560412e-05
 -4.190227056102e-05
 -4.187219551792e-05
 -4.184212047483e-05
 -4.181204543173e-05
 -4.178197038863e-05
 -4.175189534554e-05
 -4.172182030244e-05
 -4.169174525934e-05
 -4.166167021624e-05
 -4.163159517315e-05
 -4.160152013005e-05
 -4.157144508695e-05
 -4.154137004386e-05
 -4.151129500076e-05
 -4.148121995766e-05
 -4.145114491457e-05
 -4.142106987147e-05
 -4.139099482837e-05
 -4.136091978528e-05
 -4.133084474218e-05
 -4.130076969908e-05
 -4.127069465598e-05
 -4.124061961289e-05
 -4.121054456979e-05
 -4.118046952669e-05
 -4.115039448360e-05
 -4.112031944050e-05
 -4.109024439740e-05
 -4.106016935431e-05
 -4.103009431121e-05
 -4.100001926811e-05
 -4.096994422502e-05
 -4.093986918192e-05
 -4.090979413882e-05
 -4.087971909573e-05
 -4.084964405263e-05
 -4.081956900953e-05
 -4.078949396643e-05
 -4.075941892334e-05
 -4.072934388024e-05
 -4.069926883714e-05
 -4.066919379405e-05
 -4.063911875095e-05
 -4.060904370785e-05
 -4.057896866476e-05
 -4.054889362166e-05
 -4.051881857856e-05
 -4.048874353547e-05
 -4.045866849237e-05
 -4.042859344927e-05
 -4.039851840617e-05
 -4.036844336308e-05
 -4.033836831998e-05
 -4.030829327688e-05
 -4.027821823379e-05
 -4.024814319069e-05
 -4.021806814759e-05
 -4.018799310450e-05
 -4.015791806140e-05
 -4.012784301830e-05
 -4.009776797521e-05
 -4.006769293211e-05
 -4.003761788901e-05
 -4.000754284592e-05
 -3.997746780282e-05
 -3.994739275972e-05
 -3.991731771662e-05
 -3.988724267353e-05
 -3.985716763043e-05
 -3.982709258733e-05
 -3.979701754424e-05
 -3.976694250114e-05
 -3.973686745804e-05
 -3.970679241495e-05
 -3.967671737185e-05
 -3.964664232875e-05
 -3.961656728566e-05
 -3.958649224256e-05
 -3.955641719946e-05
 -3.952634215636e-05
 -3.949626711327e-05
 -3.946619207017e-05
 -3.943611702707e-05
 -3.940604198398e-05
 -3.937596694088e-05
 -3.934589189778e-05
 -3.931581685469e-05
 -3.928574181159e-05
 -3.925566676849e-05
 -3.922559172540e-05
 -3.919551668230e-05
 -3.916544163920e-05
 -3.913536659611e-05
 -3.910529155301e-05
 -3.907521650991e-05
 -3.904514146681e-05
 -3.901506642372e-05
 -3.898499138062e-05
 -3.895491633752e-05
 -3.892484129443e-05
 -3.889476625133e-05
 -3.886469120823e-05
 -3.883461616514e-05
 -3.880454112204e-05
 -3.877446607894e-05
 -3.874439103585e-05
 -3.871431599275e-05
 -3.868424094965e-05
 -3.865416590655e-05
 -3.862409086346e-05
 -3.859401582036e-05
 -3.856394077726e-05
 -3.853386573417e-05
 -3.850379069107e-05
 -3.847371564797e-05
 -3.844364060488e-05
 -3.841356556178e-05
 -3.838349051868e-05
 -3.835341547559e-05
 -3.832334043249e-05
 -3.829326538939e-05
 -3.826319034629e-05
 -3.823311530320e-05
 -3.820304026010e-05
 -3.817296521700e-05
 -3.814289017391e-05
 -3.811281513081e-05
 -3.808274008771e-05
 -3.805266504462e-05
 -3.802259000152e-05
 -3.799251495842e-05
 -3.796243991533e-05
 -3.793236487223e-05
 -3.790228982913e-05
 -3.787221478604e-05
 -3.784213974294e-05
 -3.781206469984e-05
 -3.778198965674e-05
 -3.775191461365e-05
 -3.772183957055e-05
 -3.769176452745e-05
 -3.766168948436e-05
 -3.763161444126e-05
 -3.760153939816e-05
 -3.757146435507e-05
 -3.754138931197e-05
 -3.751131426887e-05
 -3.748123922578e-05
 -3.745116418268e-05
 -3.742108913958e-05
 -3.739101409648e-05
 -3.736093905339e-05
 -3.733086401029e-05
 -3.730078896719e-05
 -3.727071392410e-05
 -3.724063888100e-05
 -3.721056383790e-05
 -3.718048879481e-05
 -3.715041375171e-05
 -3.712033870861e-05
 -3.709026366552e-05
 -3.706018862242e-05
 -3.703011357932e-05
 -3.700003853623e-05
 -3.696996349313e-05
 -3.693988845003e-05
 -3.690981340693e-05
 -3.687973836384e-05
 -3.684966332074e-05
 -3.681958827764e-05
 -3.678951323455e-05
 -3.675943819145e-05
 -3.672936314835e-05
 -3.669928810526e-05
 -3.666921306216e-05
 -3.663913801906e-05
 -3.660906297597e-05
 -3.657898793287e-05
 -3.654891288977e-05
 -3.651883784667e-05
 -3.648876280358e-05
 -3.645868776048e-05
 -3.642861271738e-05
 -3.639853767429e-05
 -3.636846263119e-05
 -3.633838758809e-05
 -3.630831254500e-05
 -3.627823750190e-05
 -3.624816245880e-05
 -3.621808741571e-05
 -3.618801237261e-05
 -3.615793732951e-05
 -3.612786228642e-05
 -3.609778724332e-05
 -3.606771220022e-05
 -3.603763715712e-05
 -3.600756211403e-05
 -3.597748707093e-05
 -3.594741202783e-05
 -3.591733698474e-05
 -3.588726194164e-05
 -3.585718689854e-05
 -3.582711185545e-05
 -3.579703681235e-05
 -3.576696176925e-05
 -3.573688672616e-05
 -3.570681168306e-05
 -3.567673663996e-05
 -3.564666159686e-05
 -3.561658655377e-05
 -3.558651151067e-05
 -3.555643646757e-05
 -3.552636142448e-05
 -3.549628638138e-05
 -3.546621133828e-05
 -3.543613629519e-05
 -3.540606125209e-05
 -3.537598620899e-05
 -3.534591116590e-05
 -3.531583612280e-05
 -3.528576107970e-05
 -3.525568603661e-05
 -3.522561099351e-05
 -3.519553595041e-05
 -3.516546090731e-05
 -3.513538586422e-05
 -3.510531082112e-05
 -3.507523577802e-05
 -3.504516073493e-05
 -3.501508569183e-05
 -3.498501064873e-05
 -3.495493560564e-05
 -3.492486056254e-05
 -3.489478551944e-05
 -3.486471047635e-05
 -3.483463543325e-05
 -3.480456039015e-05
 -3.477448534705e-05
 -3.474441030396e-05
 -3.471433526086e-05
 -3.468426021776e-05
 -3.465418517467e-05
 -3.462411013157e-05
 -3.459403508847e-05
 -3.456396004538e-05
 -3.453388500228e-05
 -3.450380995918e-05
 -3.447373491609e-05
 -3.444365987299e-05
 -3.441358482989e-05
 -3.438350978680e-05
 -3.435343474370e-05
 -3.432335970060e-05
 -3.429328465750e-05
 -3.426320961441e-05
 -3.423313457131e-05
 -3.420305952821e-05
 -3.417298448512e-05
 -3.414290944202e-05
 -3.411283439892e-05
 -3.408275935583e-05
 -3.405268431273e-05
 -3.402260926963e-05
 -3.399253422654e-05
 -3.396245918344e-05
 -3.393238414034e-05
 -3.390230909724e-05
 -3.387223405415e-05
 -3.384215901105e-05
 -3.381208396795e-05
 -3.378200892486e-05
 -3.375193388176e-05
 -3.372185883866e-05
 -3.369178379557e-05
 -3.366170875247e-05
 -3.363163370937e-05
 -3.360155866628e-05
 -3.357148362318e-05
 -3.354140858008e-05
 -3.351133353699e-05
 -3.348125849389e-05
 -3.345118345079e-05
 -3.342110840769e-05
 -3.339103336460e-05
 -3.336095832150e-05
 -3.333088327840e-05
 -3.330080823531e-05
 -3.327073319221e-05
 -3.324065814911e-05
 -3.321058310602e-05
 -3.318050806292e-05
 -3.315043301982e-05
 -3.312035797673e-05
 -3.309028293363e-05
 -3.306020789053e-05
 -3.303013284743e-05
 -3.300005780434e-05
 -3.296998276124e-05
 -3.293990771814e-05
 -3.290983267505e-05
 -3.287975763195e-05
 -3.284968258885e-05
 -3.281960754576e-05
 -3.278953250266e-05
 -3.275945745956e-05
 -3.272938241647e-05
 -3.269930737337e-05
 -3.266923233027e-05
 -3.263915728718e-05
 -3.260908224408e-05
 -3.257900720098e-05
 -3.254893215788e-05
 -3.251885711479e-05
 -3.248878207169e-05
 -3.245870702859e-05
 -3.242863198550e-05
 -3.239855694240e-05
 -3.236848189930e-05
 -3.233840685621e-05
 -3.230833181311e-05
 -3.227825677001e-05
 -3.224818172692e-05
 -3.221810668382e-05
 -3.218803164072e-05
 -3.215795659762e-05
 -3.212788155453e-05
 -3.209780651143e-05
 -3.206773146833e-05
 -3.203765642524e-05
 -3.200758138214e-05
 -3.197750633904e-05
 -3.194743129595e-05
 -3.191735625285e-05
 -3.188728120975e-05
 -3.185720616666e-05
 -3.182713112356e-05
 -3.179705608046e-05
 -3.176698103737e-05
 -3.173690599427e-05
 -3.170683095117e-05
 -3.167675590807e-05
 -3.164668086498e-05
 -3.161660582188e-05
 -3.158653077878e-05
 -3.155645573569e-05
 -3.152638069259e-05
 -3.149630564949e-05
 -3.146623060640e-05
 -3.143615556330e-05
 -3.140608052020e-05
 -3.137600547711e-05
 -3.134593043401e-05
 -3.131585539091e-05
 -3.128578034781e-05
 -3.125570530472e-05
 -3.122563026162e-05
 -3.119555521852e-05
 -3.116548017543e-05
 -3.113540513233e-05
 -3.110533008923e-05
 -3.107525504614e-05
 -3.104518000304e-05
 -3.101510495994e-05
 -3.098502991685e-05
 -3.095495487375e-05
 -3.092487983065e-05
 -3.089480478756e-05
 -3.086472974446e-05
 -3.083465470136e-05
 -3.080457965826e-05
 -3.077450461517e-05
 -3.074442957207e-05
 -3.071435452897e-05
 -3.068427948588e-05
 -3.065420444278e-05
 -3.062412939968e-05
 -3.059405435659e-05
 -3.056397931349e-05
 -3.053390427039e-05
 -3.050382922730e-05
 -3.047375418420e-05
 -3.044367914110e-05
 -3.041360409800e-05
 -3.038352905491e-05
 -3.035345401181e-05
 -3.032337896871e-05
 -3.029330392562e-05
 -3.026322888252e-05
 -3.023315383942e-05
 -3.020307879633e-05
 -3.017300375323e-05
 -3.014292871013e-05
 -3.011285366704e-05
 -3.008277862394e-05
 -3.005270358084e-05
 -3.002262853775e-05
 -2.999255349465e-05
 -2.996247845155e-05
 -2.993240340845e-05
 -2.990232836536e-05
 -2.987225332226e-05
 -2.984217827916e-05
 -2.981210323607e-05
 -2.978202819297e-05
 -2.975195314987e-05
 -2.972187810678e-05
 -2.969180306368e-05
 -2.966172802058e-05
 -2.963165297749e-05
 -2.960157793439e-05
 -2.957150289129e-05
 -2.954142784819e-05
 -2.951135280510e-05
 -2.948127776200e-05
 -2.945120271890e-05
 -2.942112767581e-05
 -2.939105263271e-05
 -2.936097758961e-05
 -2.933090254652e-05
 -2.930082750342e-05
 -2.927075246032e-05
 -2.924067741723e-05
 -2.921060237413e-05
 -2.918052733103e-05
 -2.915045228794e-05
 -2.912037724484e-05
 -2.909030220174e-05
 -2.906022715864e-05
 -2.903015211555e-05
 -2.900007707245e-05
 -2.897000202935e-05
 -2.893992698626e-05
 -2.890985194316e-05
 -2.887977690006e-05
 -2.884970185697e-05
 -2.881962681387e-05
 -2.878955177077e-05
 -2.875947672768e-05
 -2.872940168458e-05
 -2.869932664148e-05
 -2.866925159838e-05
 -2.863917655529e-05
 -2.860910151219e-05
 -2.857902646909e-05
 -2.854895142600e-05
 -2.851887638290e-05
 -2.848880133980e-05
 -2.845872629671e-05
 -2.842865125361e-05
 -2.839857621051e-05
 -2.836850116742e-05
 -2.833842612432e-05
 -2.830835108122e-05
 -2.827827603813e-05
 -2.824820099503e-05
 -2.821812595193e-05
 -2.818805090883e-05
 -2.815797586574e-05
 -2.812790082264e-05
 -2.809782577954e-05
 -2.806775073645e-05
 -2.803767569335e-05
 -2.800760065025e-05
 -2.797752560716e-05
 -2.794745056406e-05
 -2.791737552096e-05
 -2.788730047787e-05
 -2.785722543477e-05
 -2.782715039167e-05
 -2.779707534858e-05
 -2.776700030548e-05
 -2.773692526238e-05
 -2.770685021928e-05
 -2.767677517619e-05
 -2.764670013309e-05
 -2.761662508999e-05
 -2.758655004690e-05
 -2.755647500380e-05
 -2.752639996070e-05
 -2.749632491761e-05
 -2.746624987451e-05
 -2.743617483141e-05
 -2.740609978832e-05
 -2.737602474522e-05
 -2.734594970212e-05
 -2.731587465902e-05
 -2.728579961593e-05
 -2.725572457283e-05
 -2.722564952973e-05
 -2.719557448664e-05
 -2.716549944354e-05
 -2.713542440044e-05
 -2.710534935735e-05
 -2.707527431425e-05
 -2.704519927115e-05
 -2.701512422806e-05
 -2.698504918496e-05
 -2.695497414186e-05
 -2.692489909877e-05
 -2.689482405567e-05
 -2.686474901257e-05
 -2.683467396947e-05
 -2.680459892638e-05
 -2.677452388328e-05
 -2.674444884018e-05
 -2.671437379709e-05
 -2.668429875399e-05
 -2.665422371089e-05
 -2.662414866780e-05
 -2.659407362470e-05
 -2.656399858160e-05
 -2.653392353851e-05
 -2.650384849541e-05
 -2.647377345231e-05
 -2.644369840921e-05
 -2.641362336612e-05
 -2.638354832302e-05
 -2.635347327992e-05
 -2.632339823683e-05
 -2.629332319373e-05
 -2.626324815063e-05
 -2.623317310754e-05
 -2.620309806444e-05
 -2.617302302134e-05
 -2.614294797825e-05
 -2.611287293515e-05
 -2.608279789205e-05
 -2.605272284896e-05
 -2.602264780586e-05
 -2.599257276276e-05
 -2.596249771966e-05
 -2.593242267657e-05
 -2.590234763347e-05
 -2.587227259037e-05
 -2.584219754728e-05
 -2.581212250418e-05
 -2.578204746108e-05
 -2.575197241799e-05
 -2.572189737489e-05
 -2.569182233179e-05
 -2.566174728870e-05
 -2.563167224560e-05
 -2.560159720250e-05
 -2.557152215940e-05
 -2.554144711631e-05
 -2.551137207321e-05
 -2.548129703011e-05
 -2.545122198702e-05
 -2.542114694392e-05
 -2.539107190082e-05
 -2.536099685773e-05
 -2.533092181463e-05
 -2.530084677153e-05
 -2.527077172844e-05
 -2.524069668534e-05
 -2.521062164224e-05
 -2.518054659915e-05
 -2.515047155605e-05
 -2.512039651295e-05
 -2.509032146985e-05
 -2.506024642676e-05
 -2.503017138366e-05
 -2.500009634056e-05
 -2.497002129747e-05
 -2.493994625437e-05
 -2.490987121127e-05
 -2.487979616818e-05
 -2.484972112508e-05
 -2.481964608198e-05
 -2.478957103889e-05
 -2.475949599579e-05
 -2.472942095269e-05
 -2.469934590959e-05
 -2.466927086650e-05
 -2.463919582340e-05
 -2.460912078030e-05
 -2.457904573721e-05
 -2.454897069411e-05
 -2.451889565101e-05
 -2.448882060792e-05
 -2.445874556482e-05
 -2.442867052172e-05
 -2.439859547863e-05
 -2.436852043553e-05
 -2.433844539243e-05
 -2.430837034934e-05
 -2.427829530624e-05
 -2.424822026314e-05
 -2.421814522004e-05
 -2.418807017695e-05
 -2.415799513385e-05
 -2.412792009075e-05
 -2.409784504766e-05
 -2.406777000456e-05
 -2.403769496146e-05
 -2.400761991837e-05
 -2.397754487527e-05
 -2.394746983217e-05
 -2.391739478908e-05
 -2.388731974598e-05
 -2.385724470288e-05
 -2.382716965979e-05
 -2.379709461669e-05
 -2.376701957359e-05
 -2.373694453049e-05
 -2.370686948740e-05
 -2.367679444430e-05
 -2.364671940120e-05
 -2.361664435811e-05
 -2.358656931501e-05
 -2.355649427191e-05
 -2.352641922882e-05
 -2.349634418572e-05
 -2.346626914262e-05
 -2.343619409953e-05
 -2.340611905643e-05
 -2.337604401333e-05
 -2.334596897023e-05
 -2.331589392714e-05
 -2.328581888404e-05
 -2.325574384094e-05
 -2.322566879785e-05
 -2.319559375475e-05
 -2.316551871165e-05
 -2.313544366856e-05
 -2.310536862546e-05
 -2.307529358236e-05
 -2.304521853927e-05
 -2.301514349617e-05
 -2.298506845307e-05
 -2.295499340998e-05
 -2.292491836688e-05
 -2.289484332378e-05
 -2.286476828068e-05
 -2.283469323759e-05
 -2.280461819449e-05
 -2.277454315139e-05
 -2.274446810830e-05
 -2.271439306520e-05
 -2.268431802210e-05
 -2.265424297901e-05
 -2.262416793591e-05
 -2.259409289281e-05
 -2.256401784972e-05
 -2.253394280662e-05
 -2.250386776352e-05
 -2.247379272042e-05
 -2.244371767733e-05
 -2.241364263423e-05
 -2.238356759113e-05
 -2.235349254804e-05
 -2.232341750494e-05
 -2.229334246184e-05
 -2.226326741875e-05
 -2.223319237565e-05
 -2.220311733255e-05
 -2.217304228946e-05
 -2.214296724636e-05
 -2.211289220326e-05
 -2.208281716017e-05
 -2.205274211707e-05
 -2.202266707397e-05
 -2.199259203087e-05
 -2.196251698778e-05
 -2.193244194468e-05
 -2.190236690158e-05
 -2.187229185849e-05
 -2.184221681539e-05
 -2.181214177229e-05
 -2.178206672920e-05
 -2.175199168610e-05
 -2.172191664300e-05
 -2.169184159991e-05
 -2.166176655681e-05
 -2.163169151371e-05
 -2.160161647061e-05
 -2.157154142752e-05
 -2.154146638442e-05
 -2.151139134132e-05
 -2.148131629823e-05
 -2.145124125513e-05
 -2.142116621203e-05
 -2.139109116894e-05
 -2.136101612584e-05
 -2.133094108274e-05
 -2.130086603965e-05
 -2.127079099655e-05
 -2.124071595345e-05
 -2.121064091036e-05
 -2.118056586726e-05
 -2.115049082416e-05
 -2.112041578106e-05
 -2.109034073797e-05
 -2.106026569487e-05
 -2.103019065177e-05
 -2.100011560868e-05
 -2.097004056558e-05
 -2.093996552248e-05
 -2.090989047939e-05
 -2.087981543629e-05
 -2.084974039319e-05
 -2.081966535010e-05
 -2.078959030700e-05
 -2.075951526390e-05
 -2.072944022080e-05
 -2.069936517771e-05
 -2.066929013461e-05
 -2.063921509151e-05
 -2.060914004842e-05
 -2.057906500532e-05
 -2.054898996222e-05
 -2.051891491913e-05
 -2.048883987603e-05
 -2.045876483293e-05
 -2.042868978984e-05
 -2.039861474674e-05
 -2.036853970364e-05
 -2.033846466055e-05
 -2.030838961745e-05
 -2.027831457435e-05
 -2.024823953125e-05
 -2.021816448816e-05
 -2.018808944506e-05
 -2.015801440196e-05
 -2.012793935887e-05
 -2.009786431577e-05
 -2.006778927267e-05
 -2.003771422958e-05
 -2.000763918648e-05
 -1.997756414338e-05
 -1.994748910029e-05
 -1.991741405719e-05
 -1.988733901409e-05
 -1.985726397100e-05
 -1.982718892790e-05
 -1.979711388480e-05
 -1.976703884170e-05
 -1.973696379861e-05
 -1.970688875551e-05
 -1.967681371241e-05
 -1.964673866932e-05
 -1.961666362622e-05
 -1.958658858312e-05
 -1.955651354003e-05
 -1.952643849693e-05
 -1.949636345383e-05
 -1.946628841074e-05
 -1.943621336764e-05
 -1.940613832454e-05
 -1.937606328144e-05
 -1.934598823835e-05
 -1.931591319525e-05
 -1.928583815215e-05
 -1.925576310906e-05
 -1.922568806596e-05
 -1.919561302286e-05
 -1.916553797977e-05
 -1.913546293667e-05
 -1.910538789357e-05
 -1.907531285048e-05
 -1.904523780738e-05
 -1.901516276428e-05
 -1.898508772119e-05
 -1.895501267809e-05
 -1.892493763499e-05
 -1.889486259189e-05
 -1.886478754880e-05
 -1.883471250570e-05
 -1.880463746260e-05
 -1.877456241951e-05
 -1.874448737641e-05
 -1.871441233331e-05
 -1.868433729022e-05
 -1.865426224712e-05
 -1.862418720402e-05
 -1.859411216093e-05
 -1.856403711783e-05
 -1.853396207473e-05
 -1.850388703163e-05
 -1.847381198854e-05
 -1.844373694544e-05
 -1.841366190234e-05
 -1.838358685925e-05
 -1.835351181615e-05
 -1.832343677305e-05
 -1.829336172996e-05
 -1.826328668686e-05
 -1.823321164376e-05
 -1.820313660067e-05
 -1.817306155757e-05
 -1.814298651447e-05
 -1.811291147138e-05
 -1.808283642828e-05
 -1.805276138518e-05
 -1.802268634208e-05
 -1.799261129899e-05
 -1.796253625589e-05
 -1.793246121279e-05
 -1.790238616970e-05
 -1.787231112660e-05
 -1.784223608350e-05
 -1.781216104041e-05
 -1.778208599731e-05
 -1.775201095421e-05
 -1.772193591112e-05
 -1.769186086802e-05
 -1.766178582492e-05
 -1.763171078182e-05
 -1.760163573873e-05
 -1.757156069563e-05
 -1.754148565253e-05
 -1.751141060944e-05
 -1.748133556634e-05
 -1.745126052324e-05
 -1.742118548015e-05
 -1.739111043705e-05
 -1.736103539395e-05
 -1.733096035086e-05
 -1.730088530776e-05
 -1.727081026466e-05
 -1.724073522157e-05
 -1.721066017847e-05
 -1.718058513537e-05
 -1.715051009227e-05
 -1.712043504918e-05
 -1.709036000608e-05
 -1.706028496298e-05
 -1.703020991989e-05
 -1.700013487679e-05
 -1.697005983369e-05
 -1.693998479060e-05
 -1.690990974750e-05
 -1.687983470440e-05
 -1.684975966131e-05
 -1.681968461821e-05
 -1.678960957511e-05
 -1.675953453201e-05
 -1.672945948892e-05
 -1.669938444582e-05
 -1.666930940272e-05
 -1.663923435963e-05
 -1.660915931653e-05
 -1.657908427343e-05
 -1.654900923034e-05
 -1.651893418724e-05
 -1.648885914414e-05
 -1.645878410105e-05
 -1.642870905795e-05
 -1.639863401485e-05
 -1.636855897176e-05
 -1.633848392866e-05
 -1.630840888556e-05
 -1.627833384246e-05
 -1.624825879937e-05
 -1.621818375627e-05
 -1.618810871317e-05
 -1.615803367008e-05
 -1.612795862698e-05
 -1.609788358388e-05
 -1.606780854079e-05
 -1.603773349769e-05
 -1.600765845459e-05
 -1.597758341150e-05
 -1.594750836840e-05
 -1.591743332530e-05
 -1.588735828221e-05
 -1.585728323911e-05
 -1.582720819601e-05
 -1.579713315291e-05
 -1.576705810982e-05
 -1.573698306672e-05
 -1.570690802362e-05
 -1.567683298053e-05
 -1.564675793743e-05
 -1.561668289433e-05
 -1.558660785124e-05
 -1.555653280814e-05
 -1.552645776504e-05
 -1.549638272195e-05
 -1.546630767885e-05
 -1.543623263575e-05
 -1.540615759265e-05
 -1.537608254956e-05
 -1.534600750646e-05
 -1.531593246336e-05
 -1.528585742027e-05
 -1.525578237717e-05
 -1.522570733407e-05
 -1.519563229098e-05
 -1.516555724788e-05
 -1.513548220478e-05
 -1.510540716169e-05
 -1.507533211859e-05
 -1.504525707549e-05
 -1.501518203240e-05
 -1.498510698930e-05
 -1.495503194620e-05
 -1.492495690310e-05
 -1.489488186001e-05
 -1.486480681691e-05
 -1.483473177381e-05
 -1.480465673072e-05
 -1.477458168762e-05
 -1.474450664452e-05
 -1.471443160143e-05
 -1.468435655833e-05
 -1.465428151523e-05
 -1.462420647214e-05
 -1.459413142904e-05
 -1.456405638594e-05
 -1.453398134284e-05
 -1.450390629975e-05
 -1.447383125665e-05
 -1.444375621355e-05
 -1.441368117046e-05
 -1.438360612736e-05
 -1.435353108426e-05
 -1.432345604117e-05
 -1.429338099807e-05
 -1.426330595497e-05
 -1.423323091188e-05
 -1.420315586878e-05
 -1.417308082568e-05
 -1.414300578259e-05
 -1.411293073949e-05
 -1.408285569639e-05
 -1.405278065329e-05
 -1.402270561020e-05
 -1.399263056710e-05
 -1.396255552400e-05
 -1.393248048091e-05
 -1.390240543781e-05
 -1.387233039471e-05
 -1.384225535162e-05
 -1.381218030852e-05
 -1.378210526542e-05
 -1.375203022233e-05
 -1.372195517923e-05
 -1.369188013613e-05
 -1.366180509303e-05
 -1.363173004994e-05
 -1.360165500684e-05
 -1.357157996374e-05
 -1.354150492065e-05
 -1.351142987755e-05
 -1.348135483445e-05
 -1.345127979136e-05
 -1.342120474826e-05
 -1.339112970516e-05
 -1.336105466207e-05
 -1.333097961897e-05
 -1.330090457587e-05
 -1.327082953278e-05
 -1.324075448968e-05
 -1.321067944658e-05
 -1.318060440348e-05
 -1.315052936039e-05
 -1.312045431729e-05
 -1.309037927419e-05
 -1.306030423110e-05
 -1.303022918800e-05
 -1.300015414490e-05
 -1.297007910181e-05
 -1.294000405871e-05
 -1.290992901561e-05
 -1.287985397252e-05
 -1.284977892942e-05
 -1.281970388632e-05
 -1.278962884322e-05
 -1.275955380013e-05
 -1.272947875703e-05
 -1.269940371393e-05
 -1.266932867084e-05
 -1.263925362774e-05
 -1.260917858464e-05
 -1.257910354155e-05
 -1.254902849845e-05
 -1.251895345535e-05
 -1.248887841226e-05
 -1.245880336916e-05
 -1.242872832606e-05
 -1.239865328297e-05
 -1.236857823987e-05
 -1.233850319677e-05
 -1.230842815367e-05
 -1.227835311058e-05
 -1.224827806748e-05
 -1.221820302438e-05
 -1.218812798129e-05
 -1.215805293819e-05
 -1.212797789509e-05
 -1.209790285200e-05
 -1.206782780890e-05
 -1.203775276580e-05
 -1.200767772271e-05
 -1.197760267961e-05
 -1.194752763651e-05
 -1.191745259342e-05
 -1.188737755032e-05
 -1.185730250722e-05
 -1.182722746412e-05
 -1.179715242103e-05
 -1.176707737793e-05
 -1.173700233483e-05
 -1.170692729174e-05
 -1.167685224864e-05
 -1.164677720554e-05
 -1.161670216245e-05
 -1.158662711935e-05
 -1.155655207625e-05
 -1.152647703316e-05
 -1.149640199006e-05
 -1.146632694696e-05
 -1.143625190386e-05
 -1.140617686077e-05
 -1.137610181767e-05
 -1.134602677457e-05
 -1.131595173148e-05
 -1.128587668838e-05
 -1.125580164528e-05
 -1.122572660219e-05
 -1.119565155909e-05
 -1.116557651599e-05
 -1.113550147290e-05
 -1.110542642980e-05
 -1.107535138670e-05
 -1.104527634361e-05
 -1.101520130051e-05
 -1.098512625741e-05
 -1.095505121431e-05
 -1.092497617122e-05
 -1.089490112812e-05
 -1.086482608502e-05
 -1.083475104193e-05
 -1.080467599883e-05
 -1.077460095573e-05
 -1.074452591264e-05
 -1.071445086954e-05
 -1.068437582644e-05
 -1.065430078335e-05
 -1.062422574025e-05
 -1.059415069715e-05
 -1.056407565405e-05
 -1.053400061096e-05
 -1.050392556786e-05
 -1.047385052476e-05
 -1.044377548167e-05
 -1.041370043857e-05
 -1.038362539547e-05
 -1.035355035238e-05
 -1.032347530928e-05
 -1.029340026618e-05
 -1.026332522309e-05
 -1.023325017999e-05
 -1.020317513689e-05
 -1.017310009380e-05
 -1.014302505070e-05
 -1.011295000760e-05
 -1.008287496450e-05
 -1.005279992141e-05
 -1.002272487831e-05
 -9.992649835214e-06
 -9.962574792117e-06
 -9.932499749020e-06
 -9.902424705923e-06
 -9.872349662826e-06
 -9.842274619729e-06
 -9.812199576632e-06
 -9.782124533536e-06
 -9.752049490439e-06
 -9.721974447342e-06
 -9.691899404245e-06
 -9.661824361148e-06
 -9.631749318051e-06
 -9.601674274954e-06
 -9.571599231857e-06
 -9.541524188760e-06
 -9.511449145664e-06
 -9.481374102567e-06
 -9.451299059470e-06
 -9.421224016373e-06
 -9.391148973276e-06
 -9.361073930179e-06
 -9.330998887082e-06
 -9.300923843985e-06
 -9.270848800888e-06
 -9.240773757791e-06
 -9.210698714695e-06
 -9.180623671598e-06
 -9.150548628501e-06
 -9.120473585404e-06
 -9.090398542307e-06
 -9.060323499210e-06
 -9.030248456113e-06
 -9.000173413016e-06
 -8.970098369919e-06
 -8.940023326823e-06
 -8.909948283726e-06
 -8.879873240629e-06
 -8.849798197532e-06
 -8.819723154435e-06
 -8.789648111338e-06
 -8.759573068241e-06
 -8.729498025144e-06
 -8.699422982047e-06
 -8.669347938950e-06
 -8.639272895854e-06
 -8.609197852757e-06
 -8.579122809660e-06
 -8.549047766563e-06
 -8.518972723466e-06
 -8.488897680369e-06
 -8.458822637272e-06
 -8.428747594175e-06
 -8.398672551078e-06
 -8.368597507982e-06
 -8.338522464885e-06
 -8.308447421788e-06
 -8.278372378691e-06
 -8.248297335594e-06
 -8.218222292497e-06
 -8.188147249400e-06
 -8.158072206303e-06
 -8.127997163206e-06
 -8.097922120110e-06
 -8.067847077013e-06
 -8.037772033916e-06
 -8.007696990819e-06
 -7.977621947722e-06
 -7.947546904625e-06
 -7.917471861528e-06
 -7.887396818431e-06
 -7.857321775334e-06
 -7.827246732237e-06
 -7.797171689141e-06
 -7.767096646044e-06
 -7.737021602947e-06
 -7.706946559850e-06
 -7.676871516753e-06
 -7.646796473656e-06
 -7.616721430559e-06
 -7.586646387462e-06
 -7.556571344365e-06
 -7.526496301269e-06
 -7.496421258172e-06
 -7.466346215075e-06
 -7.436271171978e-06
 -7.406196128881e-06
 -7.376121085784e-06
 -7.346046042687e-06
 -7.315970999590e-06
 -7.285895956493e-06
 -7.255820913396e-06
 -7.225745870300e-06
 -7.195670827203e-06
 -7.165595784106e-06
 -7.135520741009e-06
 -7.105445697912e-06
 -7.075370654815e-06
 -7.045295611718e-06
 -7.015220568621e-06
 -6.985145525524e-06
 -6.955070482428e-06
 -6.924995439331e-06
 -6.894920396234e-06
 -6.864845353137e-06
 -6.834770310040e-06
 -6.804695266943e-06
 -6.774620223846e-06
 -6.744545180749e-06
 -6.714470137652e-06
 -6.684395094555e-06
 -6.654320051459e-06
 -6.624245008362e-06
 -6.594169965265e-06
 -6.564094922168e-06
 -6.534019879071e-06
 -6.503944835974e-06
 -6.473869792877e-06
 -6.443794749780e-06
 -6.413719706683e-06
 -6.383644663587e-06
 -6.353569620490e-06
 -6.323494577393e-06
 -6.293419534296e-06
 -6.263344491199e-06
 -6.233269448102e-06
 -6.203194405005e-06
 -6.173119361908e-06
 -6.143044318811e-06
 -6.112969275715e-06
 -6.082894232618e-06
 -6.052819189521e-06
 -6.022744146424e-06
 -5.992669103327e-06
 -5.962594060230e-06
 -5.932519017133e-06
 -5.902443974036e-06
 -5.872368930939e-06
 -5.842293887842e-06
 -5.812218844746e-06
 -5.782143801649e-06
 -5.752068758552e-06
 -5.721993715455e-06
 -5.691918672358e-06
 -5.661843629261e-06
 -5.631768586164e-06
 -5.601693543067e-06
 -5.571618499970e-06
 -5.541543456874e-06
 -5.511468413777e-06
 -5.481393370680e-06
 -5.451318327583e-06
 -5.421243284486e-06
 -5.391168241389e-06
 -5.361093198292e-06
 -5.331018155195e-06
 -5.300943112098e-06
 -5.270868069001e-06
 -5.240793025905e-06
 -5.210717982808e-06
 -5.180642939711e-06
 -5.150567896614e-06
 -5.120492853517e-06
 -5.090417810420e-06
 -5.060342767323e-06
 -5.030267724226e-06
 -5.000192681129e-06
 -4.970117638033e-06
 -4.940042594936e-06
 -4.909967551839e-06
 -4.879892508742e-06
 -4.849817465645e-06
 -4.819742422548e-06
 -4.789667379452e-06
 -4.759592336355e-06
 -4.735431969166e-06
 -4.711271601976e-06
 -4.687111234787e-06
 -4.662950867597e-06
 -4.638790500407e-06
 -4.614630133218e-06
 -4.590469766028e-06
 -4.566309398838e-06
 -4.542149031649e-06
 -4.517988664459e-06
 -4.493828297270e-06
 -4.469667930080e-06
 -4.445507562890e-06
 -4.421347195701e-06
 -4.397186828511e-06
 -4.373026461321e-06
 -4.348866094132e-06
 -4.324705726942e-06
 -4.300545359753e-06
 -4.276384992563e-06
 -4.252224625373e-06
 -4.228064258184e-06
 -4.203903890994e-06
 -4.179743523805e-06
 -4.155583156615e-06
 -4.131422789425e-06
 -4.107262422236e-06
 -4.083102055046e-06
 -4.058941687856e-06
 -4.034781320667e-06
 -4.010620953477e-06
 -3.986460586288e-06
 -3.962300219098e-06
 -3.938139851908e-06
 -3.913979484719e-06
 -3.889819117529e-06
 -3.865658750339e-06
 -3.841498383150e-06
 -3.817338015960e-06
 -3.793177648771e-06
 -3.769017281581e-06
 -3.744856914391e-06
 -3.720696547202e-06
 -3.696536180012e-06
 -3.672375812822e-06
 -3.648215445633e-06
 -3.624055078443e-06
 -3.599894711254e-06
 -3.575734344064e-06
 -3.551573976874e-06
 -3.527413609685e-06
 -3.503253242495e-06
 -3.479092875305e-06
 -3.454932508116e-06
 -3.430772140926e-06
 -3.406611773737e-06
 -3.382451406547e-06
 -3.358291039357e-06
 -3.334130672168e-06
 -3.309970304978e-06
 -3.285809937789e-06
 -3.261649570599e-06
 -3.237489203409e-06
 -3.213328836220e-06
 -3.189168469030e-06
 -3.165008101840e-06
 -3.140847734651e-06
 -3.116687367461e-06
 -3.092527000272e-06
 -3.068366633082e-06
 -3.044206265892e-06
 -3.020045898703e-06
 -2.995885531513e-06
 -2.971725164323e-06
 -2.947564797134e-06
 -2.923404429944e-06
 -2.899244062755e-06
 -2.875083695565e-06
 -2.850923328375e-06
 -2.826762961186e-06
 -2.802602593996e-06
 -2.778442226806e-06
 -2.754281859617e-06
 -2.730121492427e-06
 -2.705961125238e-06
 -2.681800758048e-06
 -2.657640390858e-06
 -2.633480023669e-06
 -2.609319656479e-06
 -2.585159289289e-06
 -2.560998922100e-06
 -2.536838554910e-06
 -2.512678187721e-06
 -2.488517820531e-06
 -2.464357453341e-06
 -2.440197086152e-06
 -2.416036718962e-06
 -2.391876351773e-06
 -2.367715984583e-06
 -2.343555617393e-06
 -2.319395250204e-06
 -2.295234883014e-06
 -2.271074515824e-06
 -2.246914148635e-06
 -2.222753781445e-06
 -2.198593414256e-06
 -2.174433047066e-06
 -2.150272679876e-06
 -2.126112312687e-06
 -2.101951945497e-06
 -2.077791578307e-06
 -2.053631211118e-06
 -2.029470843928e-06
 -2.005310476739e-06
 -1.981150109549e-06
 -1.956989742359e-06
 -1.932829375170e-06
 -1.908669007980e-06
 -1.884508640790e-06
 -1.860348273601e-06
 -1.836187906411e-06
 -1.812027539222e-06
 -1.787867172032e-06
 -1.763706804842e-06
 -1.739546437653e-06
 -1.715386070463e-06
 -1.691225703273e-06
 -1.667065336084e-06
 -1.642904968894e-06
 -1.618744601705e-06
 -1.594584234515e-06
 -1.570423867325e-06
 -1.546263500136e-06
 -1.522103132946e-06
 -1.497942765757e-06
 -1.473782398567e-06
 -1.449622031377e-06
 -1.425461664188e-06
 -1.401301296998e-06
 -1.377140929808e-06
 -1.352980562619e-06
 -1.328820195429e-06
 -1.304659828240e-06
 -1.280499461050e-06
 -1.256339093860e-06
 -1.232178726671e-06
 -1.208018359481e-06
 -1.183857992291e-06
 -1.159697625102e-06
 -1.135537257912e-06
 -1.111376890723e-06
 -1.087216523533e-06
 -1.063056156343e-06
 -1.038895789154e-06
 -1.014735421964e-06
 -9.905750547745e-07
 -9.664146875849e-07
 -9.422543203952e-07
 -9.180939532056e-07
 -8.939335860160e-07
 -8.697732188264e-07
 -8.456128516367e-07
 -8.214524844471e-07
 -7.972921172575e-07
 -7.731317500679e-07
 -7.489713828783e-07
 -7.248110156886e-07
 -7.006506484990e-07
 -6.764902813094e-07
 -6.523299141198e-07
 -6.281695469302e-07
 -6.040091797405e-07
 -5.798488125509e-07
 -5.556884453613e-07
 -5.315280781717e-07
 -5.073677109820e-07
 -4.832073437924e-07
 -4.590469766028e-07
 -4.348866094132e-07
 -4.107262422236e-07
 -3.865658750339e-07
 -3.624055078443e-07
 -3.382451406547e-07
 -3.140847734651e-07
 -2.899244062755e-07
 -2.657640390858e-07
 -2.416036718962e-07
 -2.174433047066e-07
 -1.932829375170e-07
 -1.691225703273e-07
 -1.449622031377e-07
 -1.208018359481e-07
 -9.664146875848e-08
 -7.248110156886e-08
 -4.832073437924e-08
 -2.416036718961e-08
 6.630679790225e-21

monitor_YZ_1B:E: Re(E) vs position, x=-7.50363e-06(m), lambda=6.25e-07(m) (414,1503)
 7.529623407830e-01 7.534373640420e-01 7.539186550975e-01 7.542860032263e-01 7.544960338742e-01 7.546046544012e-01 7.547248153341e-01 7.549590562510e-01 7.553385586407e-01 7.558041665551e-01 7.562444499432e-01 7.565683354913e-01 7.567615547559e-01 7.568869314921e-01 7.570393737143e-01 7.572971168226e-01 7.576797014726e-01 7.581359543187e-01 7.585691448294e-01 7.588948950544e-01 7.590967364576e-01 7.592396902070e-01 7.594208733716e-01 7.597132718764e-01 7.601272200389e-01 7.606053824566e-01 7.610500350230e-01 7.613787338781e-01 7.615790842581e-01 7.617248640480e-01 7.619300459177e-01 7.622734912406e-01 7.627447933495e-01 7.632508816728e-01 7.636738475775e-01 7.639513900543e-01 7.641176341459e-01 7.642775870932e-01 7.645353012253e-01 7.649260509310e-01 7.654036250035e-01 7.658770274100e-01 7.662601552377e-01 7.665188204079e-01 7.666889052788e-01 7.668647258278e-01 7.671414387892e-01 7.675557380774e-01 7.680564864225e-01 7.685376921037e-01 7.689053058085e-01 7.691382106966e-01 7.693009154622e-01 7.695034198708e-01 7.698266928662e-01 7.702782116814e-01 7.707907685546e-01 7.712711852547e-01 7.716462657437e-01 7.718989587139e-01 7.720823362261e-01 7.722996461783e-01 7.726479373771e-01 7.731549335426e-01 7.737491809959e-01 7.742958828460e-01 7.746781258213e-01 7.748863469730e-01 7.750328562556e-01 7.752826926380e-01 7.757351770112e-01 7.763459430788e-01 7.769629042516e-01 7.774304011162e-01 7.776946366612e-01 7.778334310377e-01 7.779989615475e-01 7.783158100850e-01 7.788019226208e-01 7.793694591715e-01 7.798844010609e-01 7.802483955536e-01 7.804521107342e-01 7.805779919675e-01 7.807550329574e-01 7.810814398855e-01 7.815633550708e-01 7.821081220821e-01 7.825823495974e-01 7.828943786093e-01 7.830565779417e-01 7.831800119467e-01 7.833988204250e-01 7.837818161781e-01 7.842856730952e-01 7.847938942505e-01 7.851980104156e-01 7.854639063996e-01 7.856404930090e-01 7.858229558576e-01 7.860876899087e-01 7.864585975544e-01 7.869045095878e-01 7.873657856682e-01 7.877782400965e-01 7.880938631998e-01 7.883085619212e-01 7.884723762213e-01 7.886764996775e-01 7.890061366369e-01 7.894784392635e-01 7.900158232707e-01 7.904811605546e-01 7.907669200728e-01 7.908781745603e-01 7.909435532670e-01 7.911319009280e-01 7.915361201229e-01 7.920997175703e-01 7.926501212802e-01 7.930159918401e-01 7.931455983856e-01 7.931459013513e-01 7.932109257179e-01 7.934892519503e-01 7.939850157927e-01 7.945549528167e-01 7.950057759498e-01 7.952251941359e-01 7.952536033533e-01 7.952578088611e-01 7.954170365396e-01 7.958002880322e-01 7.963241944616e-01 7.968134100106e-01 7.971188638195e-01 7.972163001919e-01 7.972188003081e-01 7.972944578624e-01 7.975459765979e-01 7.979510896022e-01 7.983860329934e-01 7.987150337658e-01 7.988806367342e-01 7.989332476235e-01 7.989858487234e-01 7.991332088312e-01 7.993995102949e-01 7.997324808845e-01 8.000440095731e-01 8.002668917004e-01 8.003931200050e-01 8.004704641189e-01 8.005668317981e-01 8.007284571718e-01 8.009559254318e-01 8.012052076857e-01 8.014222643261e-01 8.015808041173e-01 8.016892319623e-01 8.017816028185e-01 8.018882528041e-01 8.020258501103e-01 8.021878596963e-01 8.023572993857e-01 8.025166704055e-01 8.026524667547e-01 8.027597299519e-01 8.028462813284e-01 8.029283365923e-01 8.030194890212e-01 8.031261828576e-01 8.032440462481e-01 8.033581083044e-01 8.034549240336e-01 8.035279214599e-01 8.035799597213e-01 8.036198709804e-01 8.036628101883e-01 8.037200881153e-01 8.037907585726e-01 8.038589188791e-01 8.039058970556e-01 8.039222684602e-01 8.039149813362e-01 8.039036263748e-01 8.039042402881e-01 8.039143518287e-01 8.039171330396e-01 8.038968244473e-01 8.038516026643e-01 8.037907089159e-01 8.037302875661e-01 8.036763840645e-01 8.036216393846e-01 8.035516950760e-01 8.034605312847e-01 8.033545040991e-01 8.032470621490e-01 8.031474887027e-01 8.030505043906e-01 8.029435156890e-01 8.028156203125e-01 8.026732319804e-01 8.025284314098e-01 8.023912104968e-01 8.022586669046e-01 8.021189048622e-01 8.019619778191e-01 8.017865873713e-01 8.016054265925e-01 8.014258806184e-01 8.012480549468e-01 8.010637593992e-01 8.008623803947e-01 8.006411664219e-01 8.004081445396e-01 8.001734352232e-01 7.999382735517e-01 7.996944751578e-01 7.994347117664e-01 7.991555093022e-01 7.988639852950e-01 7.985709386715e-01 7.982772457201e-01 7.979745988249e-01 7.976571789411e-01 7.973253992595e-01 7.969855983724e-01 7.966459732034e-01 7.963052387573e-01 7.959556605082e-01 7.955916262549e-01 7.952149721082e-01 7.948325965936e-01 7.944480015994e-01 7.940589967121e-01 7.936572648833e-01 7.932382157605e-01 7.928080690257e-01 7.923716957715e-01 7.919309691026e-01 7.914807020585e-01 7.910157576610e-01 7.905356072345e-01 7.900472082522e-01 7.895543870980e-01 7.890566165256e-01 7.885487374651e-01 7.880289252955e-01 7.874983277187e-01 7.869616100768e-01 7.864195011031e-01 7.858696534769e-01 7.853077097213e-01 7.847350605248e-01 7.841542029750e-01 7.835652824479e-01 7.829676842248e-01 7.823593537266e-01 7.817403398566e-01 7.811119396194e-01 7.804762341412e-01 7.798327000673e-01 7.791780237410e-01 7.785135166475e-01 7.778407108249e-01 7.771609369850e-01 7.764750309593e-01 7.757797205827e-01 7.750731445712e-01 7.743561318772e-01 7.736311127382e-01 7.728983177067e-01 7.721567432797e-01 7.714048427675e-01 7.706434999368e-01 7.698732412807e-01 7.690958819997e-01 7.683102508547e-01 7.675152064500e-01 7.667104762354e-01 7.658962452373e-01 7.650740508697e-01 7.642443921787e-01 7.634072164453e-01 7.625626293743e-01 7.617107444458e-01 7.608494117981e-01 7.599784704944e-01 7.590981499469e-01 7.582096846992e-01 7.573157205795e-01 7.564164608647e-01 7.555099043453e-01 7.545945408878e-01 7.536712455082e-01 7.527397421143e-01 7.518006197379e-01 7.508554592066e-01 7.499038253786e-01 7.489456978904e-01 7.479812199685e-01 7.470095209298e-01 7.460300853330e-01 7.450431707990e-01 7.440495754650e-01 7.430508475485e-01 7.420473142912e-01 7.410389151553e-01 7.400246885067e-01 7.390025410741e-01 7.379733452169e-01 7.369390375357e-01 7.359005548950e-01 7.348591033708e-01 7.338140181442e-01 7.327631476568e-01 7.317054989918e-01 7.306423190505e-01 7.295742803355e-01 7.285053967392e-01 7.274351061181e-01 7.263600412849e-01 7.252790172840e-01 7.241932890734e-01 7.231021204637e-01 7.220093042383e-01 7.209159964605e-01 7.198204448733e-01 7.187217577383e-01 7.176185980090e-01 7.165113858497e-01 7.154006458649e-01 7.142901654004e-01 7.131800581789e-01 7.120673812822e-01 7.109526016700e-01 7.098346903920e-01 7.087140910427e-01 7.075948423373e-01 7.064753621096e-01 7.053569402848e-01 7.042383833028e-01 7.031172557035e-01 7.019966422018e-01 7.008780714079e-01 6.997615589401e-01 6.986468802435e-01 6.975336057428e-01 6.964201608443e-01 6.953094340913e-01 6.942018901208e-01 6.930966398709e-01 6.919962206971e-01 6.908975108587e-01 6.898011133256e-01 6.887079567466e-01 6.876193177907e-01 6.865351971960e-01 6.854562930505e-01 6.843812419978e-01 6.833097007910e-01 6.822428670654e-01 6.811823050823e-01 6.801274677084e-01 6.790798326052e-01 6.780372142661e-01 6.770004455911e-01 6.759708618427e-01 6.749492837936e-01 6.739349802065e-01 6.729291164188e-01 6.719306750644e-01 6.709409412050e-01 6.699596787225e-01 6.689879521352e-01 6.680266712030e-01 6.670747477247e-01 6.661316689233e-01 6.651987005304e-01 6.642764862206e-01 6.633656257482e-01 6.624664069630e-01 6.615785594850e-01 6.607003872039e-01 6.598346491430e-01 6.589809607641e-01 6.581403171273e-01 6.573135505026e-01 6.564994338877e-01 6.556978631205e-01 6.549100265373e-01 6.541362816478e-01 6.533770487423e-01 6.526330023844e-01 6.519042270670e-01 6.511898061453e-01 6.504909797968e-01 6.498081095167e-01 6.491403701813e-01 6.484897343459e-01 6.478549346300e-01 6.472373966714e-01 6.466376023841e-01 6.460540636542e-01 6.454884545765e-01 6.449407841981e-01 6.444108271589e-01 6.438992516071e-01 6.434067893384e-01 6.429321553108e-01 6.424763019754e-01 6.420404944112e-01 6.416232558146e-01 6.412259949887e-01 6.408481369273e-01 6.404896744276e-01 6.401511927156e-01 6.398338960207e-01 6.395366431795e-01 6.392600453354e-01 6.390029402133e-01 6.387671371522e-01 6.385528358647e-01 6.383596407704e-01 6.381879331469e-01 6.380368313103e-01 6.379074094192e-01 6.377991720427e-01 6.377121157092e-01 6.376482142258e-01 6.376051700972e-01 6.375843138123e-01 6.375847022278e-01 6.376074080221e-01 6.376515924973e-01 6.377178010927e-01 6.378064530902e-01 6.379171650463e-01 6.380485712591e-01 6.382018291074e-01 6.383771772062e-01 6.385746695540e-01 6.387933974927e-01 6.390337630938e-01 6.392957224085e-01 6.395787768069e-01 6.398828217517e-01 6.402089440248e-01 6.405562674834e-01 6.409243736011e-01 6.413131554238e-01 6.417231648487e-01 6.421531352047e-01 6.426037740967e-01 6.430742842019e-01 6.435654296369e-01 6.440760900483e-01 6.446057061138e-01 6.451556345278e-01 6.457241942554e-01 6.463123897606e-01 6.469185159511e-01 6.475436346399e-01 6.481865762155e-01 6.488470591463e-01 6.495246242561e-01 6.502211918065e-01 6.509340567696e-01 6.516628693713e-01 6.524080060318e-01 6.531691610317e-01 6.539458002735e-01 6.547382567213e-01 6.555447046012e-01 6.563652639120e-01 6.572010622028e-01 6.580490951050e-01 6.589123005148e-01 6.597877574344e-01 6.606758715412e-01 6.615761684863e-01 6.624874506824e-01 6.634105959071e-01 6.643446401805e-01 6.652888948165e-01 6.662433069774e-01 6.672070310859e-01 6.681788546216e-01 6.691602470918e-01 6.701492199515e-01 6.711456513884e-01 6.721490533792e-01 6.731589892403e-01 6.741746550281e-01 6.751966485532e-01 6.762229554830e-01 6.772542535835e-01 6.782898757950e-01 6.793281905751e-01 6.803710467419e-01 6.814150720127e-01 6.824605288000e-01 6.835082912518e-01 6.845560042435e-01 6.856048911222e-01 6.866529555269e-01 6.876999890756e-01 6.887464330721e-01 6.897906525194e-01 6.908315870231e-01 6.918704051966e-01 6.929055966938e-01 6.939367403901e-01 6.949634727763e-01 6.959844137834e-01 6.970001771678e-01 6.980087966794e-01 6.990107593336e-01 7.000050113886e-01 7.009916989515e-01 7.019699306721e-01 7.029382747504e-01 7.038972617481e-01 7.048464748146e-01 7.057838035224e-01 7.067108323559e-01 7.076259228887e-01 7.085280149281e-01 7.094175670459e-01 7.102927227461e-01 7.111548108596e-01 7.120016428596e-01 7.128331710748e-01 7.136490358735e-01 7.144495828040e-01 7.152319455839e-01 7.159979720572e-01 7.167459359968e-01 7.174754469433e-01 7.181865812755e-01 7.188777997715e-01 7.195495574319e-01 7.202004309397e-01 7.208308729405e-01 7.214395369358e-01 7.220266266642e-01 7.225917382708e-01 7.231335507684e-01 7.236515947099e-01 7.241467426877e-01 7.246172107146e-01 7.250631135348e-01 7.254837898951e-01 7.258782978387e-01 7.262470790076e-01 7.265897958760e-01 7.269046396501e-01 7.271926621871e-01 7.274532520442e-01 7.276851002284e-01 7.278888987259e-01 7.280633879720e-01 7.282091947236e-01 7.283249225630e-01 7.284109475068e-01 7.284662739435e-01 7.284905555450e-01 7.284839273914e-01 7.284453859102e-01 7.283759974267e-01 7.282743298923e-01 7.281397655226e-01 7.279727251551e-01 7.277735915325e-01 7.275397311908e-01 7.272731529714e-01 7.269733288403e-01 7.266387352858e-01 7.262701848131e-01 7.258661189401e-01 7.254281450097e-01 7.249561106959e-01 7.244478705649e-01 7.239041120326e-01 7.233257215202e-01 7.227112322055e-01 7.220617967506e-01 7.213757898311e-01 7.206542889385e-01 7.198964962091e-01 7.191025192114e-01 7.182723065662e-01 7.174058763466e-01 7.165028823537e-01 7.155640597617e-01 7.145880182734e-01 7.135755315818e-01 7.125272225443e-01 7.114427594575e-01 7.103215714113e-01 7.091636802290e-01 7.079696697284e-01 7.067400975990e-01 7.054739376503e-01 7.041726171146e-01 7.028345486041e-01 7.014615040132e-01 7.000532736405e-01 6.986098645676e-01 6.971310855050e-01 6.956177344150e-01 6.940690291747e-01 6.924870418996e-01 6.908698426635e-01 6.892204629536e-01 6.875365598392e-01 6.858199685602e-01 6.840712859020e-01 6.822899229850e-01 6.804773243793e-01 6.786319145579e-01 6.767568980402e-01 6.748516674345e-01 6.729151619475e-01 6.709502571108e-01 6.689559590678e-01 6.669331991808e-01 6.648826617690e-01 6.628050970735e-01 6.607010895737e-01 6.585714634278e-01 6.564160775734e-01 6.542370278562e-01 6.520336241697e-01 6.498077890833e-01 6.475602606285e-01 6.452903521678e-01 6.430006070486e-01 6.406912866402e-01 6.383631767325e-01 6.360168866651e-01 6.336536267081e-01 6.312754026252e-01 6.288812933802e-01 6.264744633410e-01 6.240538226907e-01 6.216222276239e-01 6.191797053708e-01 6.167272544154e-01 6.142674749046e-01 6.117993526508e-01 6.093260108365e-01 6.068478809421e-01 6.043659145501e-01 6.018832774386e-01 5.993978854014e-01 5.969144024249e-01 5.944321461879e-01 5.919526541329e-01 5.894790771448e-01 5.870107871342e-01 5.845508987572e-01 5.820986923606e-01 5.796574835738e-01 5.772288850698e-01 5.748128977861e-01 5.724130769417e-01 5.700289970941e-01 5.676634578993e-01 5.653177535655e-01 5.629927103808e-01 5.606914845983e-01 5.584143872262e-01 5.561636404819e-01 5.539405167610e-01 5.517460590924e-01 5.495836807169e-01 5.474540797827e-01 5.453578399825e-01 5.432980170739e-01 5.412751247961e-01 5.392914892220e-01 5.373481621612e-01 5.354474816177e-01 5.335890439263e-01 5.317767790866e-01 5.300113058293e-01 5.282934207719e-01 5.266242845002e-01 5.250067671471e-01 5.234399184941e-01 5.219277353449e-01 5.204695804292e-01 5.190677773522e-01 5.177221780469e-01 5.164345472639e-01 5.152067452397e-01 5.140374550617e-01 5.129306670846e-01 5.118840819731e-01 5.109011041213e-01 5.099805120162e-01 5.091233619396e-01 5.083318972416e-01 5.076029075681e-01 5.069403296052e-01 5.063429019990e-01 5.058113521141e-01 5.053451221649e-01 5.049438431001e-01 5.046098664263e-01 5.043392769684e-01 5.041348301155e-01 5.039952706727e-01 5.039202010014e-01 5.039092858823e-01 5.039602938048e-01 5.040756256855e-01 5.042512680308e-01 5.044886985614e-01 5.047860578632e-01 5.051410355165e-01 5.055549710171e-01 5.060236536585e-01 5.065497576141e-01 5.071276483617e-01 5.077586577410e-01 5.084413569691e-01 5.091710016249e-01 5.099499364673e-01 5.107733130088e-01 5.116411052269e-01 5.125508554858e-01 5.135003325813e-01 5.144892060529e-01 5.155118018524e-01 5.165707173882e-01 5.176600906092e-01 5.187790088938e-01 5.199270747952e-01 5.210976305170e-01 5.222943410521e-01 5.235083549700e-01 5.247434824624e-01 5.259935650738e-01 5.272570678145e-01 5.285336483802e-01 5.298161770860e-01 5.311084385289e-01 5.324025614731e-01 5.336994604487e-01 5.349961350606e-01 5.362878923890e-01 5.375775807498e-01 5.388558632137e-01 5.401262817794e-01 5.413823786770e-01 5.426245336580e-01 5.438506597372e-01 5.450547030464e-01 5.462402734566e-01 5.473980110977e-01 5.485335447712e-01 5.496383469741e-01 5.507121203840e-01 5.517555265079e-01 5.527602669074e-01 5.537331380146e-01 5.546620665326e-01 5.555525681966e-01 5.564003908731e-01 5.572009716876e-01 5.579595270985e-01 5.586638328077e-01 5.593233934747e-01 5.599266270430e-01 5.604781530297e-01 5.609757749156e-01 5.614136567353e-01 5.617968322230e-01 5.621154608252e-01 5.623777962390e-01 5.625745089652e-01 5.627071368552e-01 5.627774623144e-01 5.627774734534e-01 5.627151314868e-01 5.625793742806e-01 5.623789519828e-01 5.621053585299e-01 5.617610331876e-01 5.613474529693e-01 5.608567270574e-01 5.602991533971e-01 5.596627112767e-01 5.589559745476e-01 5.581724105142e-01 5.573135001860e-01 5.563835251057e-01 5.553736213775e-01 5.542939639772e-01 5.531337621588e-01 5.519031413024e-01 5.505963717252e-01 5.492129317395e-01 5.477601965881e-01 5.462284450519e-01 5.446298943927e-01 5.429535815191e-01 5.412096182281e-01 5.393944083738e-01 5.375069384456e-01 5.355567152271e-01 5.335318302387e-01 5.314491985931e-01 5.292954292372e-01 5.270818571253e-01 5.248069391497e-01 5.224699248684e-01 5.200802550513e-01 5.176283568656e-01 5.151298035569e-01 5.125746425832e-01 5.099737348698e-01 5.073253787547e-01 5.046303002698e-01 5.019010856595e-01 4.991246275344e-01 4.963202231284e-01 4.934780610497e-01 4.906089026541e-01 4.877152423543e-01 4.847957725726e-01 4.818631701217e-01 4.789073588608e-01 4.759481374968e-01 4.729760501210e-01 4.700025192325e-01 4.670307190577e-01 4.640597332733e-01 4.611045337030e-01 4.581550477075e-01 4.552311514466e-01 4.523236805673e-01 4.494467990035e-01 4.466019692950e-01 4.437894319644e-01 4.410251285823e-01 4.382996194034e-01 4.356312797780e-01 4.330136991184e-01 4.304592771254e-01 4.279709248475e-01 4.255487601335e-01 4.232064721118e-01 4.209365302114e-01 4.187564915993e-01 4.166598429770e-01 4.146568543336e-01 4.127502755685e-01 4.109408022914e-01 4.092392211327e-01 4.076390697965e-01 4.061542350146e-01 4.047773826522e-01 4.035188033152e-01 4.023780572454e-01 4.013540700468e-01 4.004564493257e-01 3.996762879588e-01 3.990247617561e-01 3.984931962214e-01 3.980890456383e-01 3.978088453101e-01 3.976512360221e-01 3.976196510657e-01 3.977056355893e-01 3.979166890296e-01 3.982406576083e-01 3.986858858457e-01 3.992403877669e-01 3.999054697366e-01 4.006806557470e-01 4.015536345246e-01 4.025317002316e-01 4.035989129368e-01 4.047624367035e-01 4.060081501289e-01 4.073348575598e-01 4.087409157805e-01 4.102125389300e-01 4.117549137509e-01 4.133512994526e-01 4.150064147542e-01 4.167062393639e-01 4.184494108939e-01 4.202317953911e-01 4.220387931281e-01 4.238772907861e-01 4.257276741996e-01 4.275964772237e-01 4.294682380095e-01 4.313416204773e-01 4.332112941374e-01 4.350661571358e-01 4.369092613157e-01 4.387238081645e-01 4.405161429506e-01 4.422697594757e-01 4.439869014750e-01 4.456589858539e-01 4.472783451875e-01 4.488476348473e-01 4.503516735438e-01 4.517963034950e-01 4.531666276895e-01 4.544657244807e-01 4.556839068988e-01 4.568190689851e-01 4.578689254783e-01 4.588231189714e-01 4.596865023727e-01 4.604461091408e-01 4.611067306945e-01 4.616590318192e-01 4.621018107900e-01 4.624337590840e-01 4.626460093851e-01 4.627448006779e-01 4.627175760673e-01 4.625718079924e-01 4.622968206447e-01 4.618953655612e-01 4.613668468408e-01 4.607017543892e-01 4.599104414587e-01 4.589790352390e-01 4.579181692519e-01 4.567188936975e-01 4.553829417984e-01 4.539139294940e-01 4.523034884728e-01 4.505636086112e-01 4.486816296131e-01 4.466683898482e-01 4.445191825977e-01 4.422380110661e-01 4.398271235116e-01 4.372835253533e-01 4.346180147438e-01 4.318234616192e-01 4.289114290467e-01 4.258787543177e-01 4.227314321458e-01 4.194761540402e-01 4.161112741407e-01 4.126495306043e-01 4.090872322326e-01 4.054389810832e-01 4.017035500177e-01 3.978919054070e-01 3.940115261300e-01 3.900660626460e-01 3.860702001645e-01 3.820239308607e-01 3.779452790404e-01 3.738379536441e-01 3.697149430951e-01 3.655866540708e-01 3.614626809364e-01 3.573587994528e-01 3.532828483771e-01 3.492519605949e-01 3.452758968688e-01 3.413713956340e-01 3.375502153271e-01 3.338285208503e-01 3.302212423799e-01 3.267395803657e-01 3.234050088143e-01 3.202247307865e-01 3.172204362298e-01 3.144007512128e-01 3.117826425713e-01 3.093794291007e-01 3.071996227291e-01 3.052601446941e-01 3.035651294874e-01 3.021293294695e-01 3.009549486439e-01 3.000515700258e-01 2.994212399758e-01 2.990644180031e-01 2.989873390718e-01 2.991807817144e-01 2.996476818366e-01 3.003781462549e-01 3.013681267864e-01 3.026071397891e-01 3.040833254931e-01 3.057881851660e-01 3.077033510614e-01 3.098197780507e-01 3.121162188122e-01 3.145802915113e-01 3.171933036788e-01 3.199376655364e-01 3.227959456228e-01 3.257485477618e-01 3.287810190205e-01 3.318681527509e-01 3.349985910059e-01 3.381498078119e-01 3.413066821682e-01 3.444526103358e-01 3.475670642016e-01 3.506408854215e-01 3.536512921224e-01 3.565886066303e-01 3.594366601906e-01 3.621813767162e-01 3.648126938286e-01 3.673156937039e-01 3.696817569119e-01 3.718994181083e-01 3.739593175816e-01 3.758542595053e-01 3.775736481711e-01 3.791134079017e-01 3.804667823577e-01 3.816278919039e-01 3.825939583666e-01 3.833612132157e-01 3.839268829630e-01 3.842924653379e-01 3.844526812512e-01 3.844139891471e-01 3.841747666816e-01 3.837388523506e-01 3.831108801254e-01 3.822924902738e-01 3.812958179725e-01 3.801209832208e-01 3.787818332051e-01 3.772840016491e-01 3.756383831134e-01 3.738603932709e-01 3.719559024725e-01 3.699459539895e-01 3.678387075388e-01 3.656544522935e-01 3.634084691225e-01 3.611174129706e-01 3.588061145255e-01 3.564842875168e-01 3.541831667466e-01 3.519156303197e-01 3.497090312033e-01 3.475833574783e-01 3.455583910985e-01 3.436657102805e-01 3.419142847414e-01 3.403406556598e-01 3.389551220560e-01 3.377844310306e-01 3.368480671069e-01 3.361586809067e-01 3.357430179085e-01 3.356038287476e-01 3.357637991270e-01 3.362255957266e-01 3.370007248180e-01 3.380940586097e-01 3.395027657107e-01 3.412350101890e-01 3.432733649952e-01 3.456269335109e-01 3.482739824773e-01 3.512078293041e-01 3.544168883140e-01 3.578755459898e-01 3.615777379568e-01 3.654903255248e-01 3.696031655119e-01 3.738862460622e-01 3.783172764165e-01 3.828752711451e-01 3.875270672803e-01 3.922578645847e-01 3.970295468110e-01 4.018287711830e-01 4.066199263014e-01 4.113828528197e-01 4.160941878148e-01 4.207224918912e-01 4.252539195622e-01 4.296567844244e-01 4.339174821652e-01 4.380082208076e-01 4.419119586302e-01 4.456117323249e-01 4.490866124744e-01 4.523247769917e-01 4.553043338956e-01 4.580210834169e-01 4.604533163696e-01 4.625989920881e-01 4.644444003769e-01 4.659830735060e-01 4.672132839254e-01 4.681230526319e-01 4.687218428344e-01 4.689993263306e-01 4.689650348051e-01 4.686209587738e-01 4.679687810390e-01 4.670274121069e-01 4.657931398176e-01 4.642930876872e-01 4.625298804212e-01 4.605274110087e-01 4.583037418644e-01 4.558738608719e-01 4.532716786518e-01 4.505098029048e-01 4.476269781055e-01 4.446415388391e-01 4.415910293617e-01 4.385035093912e-01 4.354107027979e-01 4.323539508770e-01 4.293548288516e-01 4.264626351941e-01 4.236988174217e-01 4.211069454770e-01 4.187174849405e-01 4.165581489869e-01 4.146678149837e-01 4.130615196217e-01 4.117773997122e-01 4.108261843941e-01 4.102316291496e-01 4.100038048087e-01 4.101515313467e-01 4.106828648385e-01 4.115898983974e-01 4.128763124130e-01 4.145221848785e-01 4.165202454484e-01 4.188458823093e-01 4.214760470502e-01 4.243871778744e-01 4.275404011721e-01 4.309111808848e-01 4.344526883762e-01 4.381353771586e-01 4.419127312600e-01 4.457450833980e-01 4.495926111392e-01 4.534061170819e-01 4.571508631164e-01 4.607766240691e-01 4.642477282993e-01 4.675189921613e-01 4.705544070978e-01 4.733149272220e-01 4.757633526436e-01 4.778698871367e-01 4.795976764827e-01 4.809266014181e-01 4.818221263746e-01 4.822716783087e-01 4.822531658461e-01 4.817508102493e-01 4.807632234131e-01 4.792747979539e-01 4.773000926253e-01 4.748324885066e-01 4.718910268778e-01 4.684916215238e-01 4.646560302276e-01 4.604186707615e-01 4.558087819699e-01 4.508754404963e-01 4.456630912806e-01 4.402304202121e-01 4.346359561396e-01 4.289462149289e-01 4.232339545923e-01 4.175719018587e-01 4.120418952256e-01 4.067166329464e-01 4.016835192485e-01 3.970118607455e-01 3.927788495518e-01 3.890514315929e-01 3.858831082868e-01 3.833295349149e-01 3.814149613085e-01 3.801729835777e-01 3.796006682427e-01 3.796963547604e-01 3.804367091530e-01 3.817807614627e-01 3.836900608078e-01 3.860949205588e-01 3.889405008047e-01 3.921442005116e-01 3.956377527443e-01 3.993402994289e-01 4.031716338315e-01 4.070640847802e-01 4.109341890145e-01 4.147239575017e-01 4.183604954756e-01 4.217920833263e-01 4.249625292548e-01 4.278231551874e-01 4.303390561822e-01 4.324628831081e-01 4.341771676489e-01 4.354454179788e-01 4.362550571398e-01 4.365884798573e-01 4.364351198590e-01 4.357966598116e-01 4.346677919733e-01 4.330652728949e-01 4.309976871839e-01 4.284957891323e-01 4.255875479651e-01 4.223197362763e-01 4.187505646389e-01 4.149417828123e-01 4.109827037549e-01 4.069650932742e-01 4.030067607899e-01 3.992293866719e-01 3.957752887574e-01 3.927956544500e-01 3.904415932244e-01 3.888759896458e-01 3.882419807975e-01 3.886798231346e-01 3.902947873593e-01 3.931670630591e-01 3.973380924393e-01 4.027988395803e-01 4.095031412739e-01 4.173502522893e-01 4.262105493484e-01 4.359046977054e-01 4.462369562870e-01 4.569841000444e-01 4.679087287825e-01 4.787769868727e-01 4.893413742031e-01 4.993750951272e-01 5.086539088093e-01 5.169751735420e-01 5.241553312066e-01 5.300369863772e-01 5.344904849969e-01 5.374166726476e-01 5.387554713695e-01 5.384779153387e-01 5.366028965211e-01 5.331845827064e-01 5.283257683661e-01 5.221760276251e-01 5.149223488055e-01 5.068087447275e-01 4.981070277386e-01 4.891378353964e-01 4.802417849852e-01 4.717752657998e-01 4.641031142174e-01 4.575577892947e-01 4.524425577593e-01 4.489856754448e-01 4.473366841175e-01 4.475459842827e-01 4.495569788590e-01 4.532212409021e-01 4.582991800136e-01 4.644964337836e-01 4.714702522453e-01 4.788681916141e-01 4.863410630377e-01 4.935594424788e-01 5.002341476366e-01 5.061145901215e-01 5.110070654275e-01 5.147605186131e-01 5.172850708349e-01 5.185394186102e-01 5.185263823547e-01 5.172987615725e-01 5.149353133444e-01 5.115562001114e-01 5.072957654356e-01 5.023042357728e-01 4.967384993165e-01 4.907454912591e-01 4.854699344998e-01 4.794930709758e-01 4.732138465760e-01 4.671309925749e-01 4.616581939722e-01 4.569701893959e-01 4.529458682131e-01 4.492264550321e-01 4.453704998572e-01 4.410506416099e-01 4.361963350021e-01 4.310318531730e-01 4.260137463483e-01 4.216628890732e-01 4.183648742739e-01 4.162331332701e-01 4.150851891508e-01 4.145456323056e-01 4.142325194246e-01 4.139548482250e-01 4.138013354570e-01 4.141264504097e-01 4.154212253149e-01 4.180992721821e-01 4.223061074458e-01 4.278514067709e-01 4.342626892126e-01 4.409454813211e-01 4.474019561574e-01 4.533764236205e-01 4.588924758216e-01 4.641943646701e-01 4.695991937066e-01 4.753065989292e-01 4.812824437505e-01 4.872431781476e-01 4.927370832484e-01 4.973042197405e-01 5.006542451386e-01 5.027728325188e-01 5.039189885539e-01 5.045580049861e-01 5.051855761646e-01 5.061537842989e-01 5.075493874506e-01 5.091889808274e-01 5.106924861973e-01 5.116650987021e-01 5.118589475879e-01 5.112636443157e-01 5.101119019575e-01 5.087923504636e-01 5.076736762653e-01 5.069527254673e-01 5.065713089523e-01 5.062258382340e-01 5.054910092459e-01 5.039981016963e-01 5.015926151365e-01 4.984074903351e-01 4.948491797505e-01 4.914781468418e-01 4.888187951512e-01 4.871891192448e-01 4.866185156091e-01 4.868545921257e-01 4.874991920501e-01 4.881842814375e-01 4.887046506268e-01 4.890687254521e-01 4.894656260462e-01 4.901244958804e-01 4.911648268216e-01 4.924985808555e-01 4.938144029839e-01 4.946642162401e-01 4.946295367066e-01 4.934830156983e-01 4.912799290525e-01 4.883839614849e-01 4.853712407075e-01 4.828562679836e-01 4.813060233245e-01 4.809172328923e-01 4.815741581508e-01 4.829491583486e-01 4.846694462558e-01 4.864681062377e-01 4.882772322656e-01 4.902286803529e-01 4.925452312410e-01 4.953729126803e-01 4.986588430382e-01 5.020735847343e-01 5.050438787082e-01 5.068879253833e-01 5.068107962373e-01 4.972159274312e-01 4.821513950437e-01 4.506847677454e-01 4.161730212792e-01 3.956565613539e-01 3.981474795411e-01 4.168840222801e-01 4.361897404693e-01 4.433961744684e-01 4.345303748097e-01 4.149356813756e-01 3.970632480645e-01 3.940103059817e-01 4.098090987303e-01 4.359242235333e-01 4.585669877192e-01 4.672164864954e-01 4.584081734607e-01 4.364159653226e-01 4.120239225991e-01 3.984891397006e-01 4.037178118039e-01 4.243219283472e-01 4.490484137566e-01 4.669614509193e-01 4.723710938769e-01 4.657844964050e-01 4.527955772190e-01 4.413429917022e-01 4.376646525113e-01 4.426973298784e-01 4.519194491102e-01 4.587272955726e-01 4.581588380714e-01 4.489467241563e-01 4.337604333706e-01 4.181998359877e-01 4.085615160544e-01 4.088533091681e-01 4.187215135198e-01 4.340054496981e-01 4.493116467287e-01 4.603532699093e-01 4.651420660387e-01 4.641367456260e-01 4.597722721402e-01 4.554437274950e-01 4.540198449298e-01 4.564495012130e-01 4.611897633196e-01 4.651119595872e-01 4.652491141314e-01 4.605622356348e-01 4.529203572874e-01 4.467036915674e-01 4.466975740199e-01 4.547722427683e-01 4.678524346602e-01 4.790011826761e-01 4.807783167829e-01 4.685944466674e-01 4.430795223129e-01 4.114483775858e-01 3.868646581132e-01 3.829727879733e-01 4.034121313554e-01 4.379609981972e-01 4.709849768787e-01 4.904743075305e-01 4.917084050324e-01 4.778783541631e-01 4.591808095405e-01 4.490196527233e-01 4.562705253661e-01 4.784468048583e-01 5.037625450399e-01 5.193915744871e-01 5.176717399426e-01 4.985902935199e-01 4.698303791606e-01 4.444445939039e-01 4.344789410470e-01 4.422744748776e-01 4.583080377525e-01 4.686337160151e-01 4.631952963012e-01 4.396800001975e-01 4.043485982361e-01 3.707162977630e-01 3.540071337760e-01 3.602590581904e-01 3.807656413952e-01 4.009420987695e-01 4.113051947305e-01 4.116988825238e-01 4.103786388288e-01 4.187506020611e-01 4.423866194820e-01 4.755053135941e-01 5.051031031865e-01
 7.509983762710e-01 7.514711320635e-01 7.519503542310e-01 7.523169763730e-01 7.525262837695e-01 7.526328509261e-01 7.527498340148e-01 7.529809520894e-01 7.533580830795e-01 7.538221780217e-01 7.542615540681e-01 7.545860415749e-01 7.547795690485e-01 7.549037953700e-01 7.550541382460e-01 7.553092285895e-01 7.556896476894e-01 7.561460862649e-01 7.565817280968e-01 7.569097955129e-01 7.571137320760e-01 7.572564014469e-01 7.574355429648e-01 7.577263054626e-01 7.581405276113e-01 7.586207215276e-01 7.590683097104e-01 7.593996015076e-01 7.596016801651e-01 7.597474910301e-01 7.599517184518e-01 7.602942065518e-01 7.607663796790e-01 7.612751314087e-01 7.617023288498e-01 7.619832324368e-01 7.621512200018e-01 7.623123157064e-01 7.625705559289e-01 7.629618419590e-01 7.634415703895e-01 7.639187819499e-01 7.643071425181e-01 7.645700073271e-01 7.647439172309e-01 7.649217455622e-01 7.652006609163e-01 7.656171730185e-01 7.661214794632e-01 7.666082870545e-01 7.669838302781e-01 7.672236282608e-01 7.673910517970e-01 7.675960066838e-01 7.679227483764e-01 7.683798140512e-01 7.689014851969e-01 7.693919870330e-01 7.697754689187e-01 7.700334755879e-01 7.702213147417e-01 7.704441672913e-01 7.708006629295e-01 7.713178484038e-01 7.719218532948e-01 7.724763378722e-01 7.728638690500e-01 7.730774168475e-01 7.732308632812e-01 7.734905774270e-01 7.739518321995e-01 7.745699779625e-01 7.751927600129e-01 7.756657124824e-01 7.759373000276e-01 7.760849075208e-01 7.762607773812e-01 7.765862326619e-01 7.770797353827e-01 7.776540718935e-01 7.781777011587e-01 7.785520741795e-01 7.787677362400e-01 7.789051148475e-01 7.790932280502e-01 7.794293586264e-01 7.799219801165e-01 7.804793640404e-01 7.809673823333e-01 7.812932388716e-01 7.814696468066e-01 7.816072732231e-01 7.818405645563e-01 7.822377999278e-01 7.827561464652e-01 7.832795738053e-01 7.836993429339e-01 7.839809519318e-01 7.841750812942e-01 7.843752210877e-01 7.846571558585e-01 7.850442389922e-01 7.855058985380e-01 7.859852181050e-01 7.864153248938e-01 7.867498091279e-01 7.869845739800e-01 7.871680302706e-01 7.873912290759e-01 7.877391290226e-01 7.882293636764e-01 7.887865020989e-01 7.892724650276e-01 7.895804681985e-01 7.897139302726e-01 7.898000887929e-01 7.900090207455e-01 7.904342304740e-01 7.910189272893e-01 7.915930510883e-01 7.919830983050e-01 7.921379726355e-01 7.921621314165e-01 7.922510297592e-01 7.925532859821e-01 7.930735668537e-01 7.936686816077e-01 7.941468230288e-01 7.943931647674e-01 7.944483600303e-01 7.944796421123e-01 7.946656057668e-01 7.950758530075e-01 7.956270573978e-01 7.961452744844e-01 7.964783629783e-01 7.966048948351e-01 7.966373663600e-01 7.967433228541e-01 7.970241389354e-01 7.974588299351e-01 7.979236596913e-01 7.982840391236e-01 7.984810319788e-01 7.985666956983e-01 7.986521890772e-01 7.988326491321e-01 7.991311833475e-01 7.994972527434e-01 7.998418662164e-01 8.000994993312e-01 8.002608601624e-01 8.003737669792e-01 8.005053700294e-01 8.007032473371e-01 8.009658256367e-01 8.012506968987e-01 8.015042565232e-01 8.016998248312e-01 8.018469018461e-01 8.019776020172e-01 8.021221301412e-01 8.022979618108e-01 8.024989540999e-01 8.027075505256e-01 8.029068814224e-01 8.030828649844e-01 8.032309961651e-01 8.033575675073e-01 8.034793803419e-01 8.036117714331e-01 8.037604816405e-01 8.039203644026e-01 8.040766844511e-01 8.042155213715e-01 8.043306199899e-01 8.044244674166e-01 8.045075159345e-01 8.045942866636e-01 8.046954882114e-01 8.048106204275e-01 8.049228708813e-01 8.050135093419e-01 8.050730511531e-01 8.051104151955e-01 8.051445697808e-01 8.051909819405e-01 8.052463993871e-01 8.052942236826e-01 8.053201182832e-01 8.053205821070e-01 8.053063668882e-01 8.052935576379e-01 8.052880084735e-01 8.052806126836e-01 8.052572684379e-01 8.052133360262e-01 8.051559601326e-01 8.050982263191e-01 8.050490888318e-01 8.050025834117e-01 8.049446683852e-01 8.048670075369e-01 8.047745048301e-01 8.046814667311e-01 8.045956616154e-01 8.045147376713e-01 8.044266583206e-01 8.043201138455e-01 8.041962823048e-01 8.040667222997e-01 8.039397093146e-01 8.038143425384e-01 8.036814782253e-01 8.035306765974e-01 8.033610792374e-01 8.031806850320e-01 8.029993639327e-01 8.028160956756e-01 8.026248128041e-01 8.024166355803e-01 8.021896155747e-01 8.019514121632e-01 8.017128392235e-01 8.014718228009e-01 8.012231308712e-01 8.009588763913e-01 8.006810691268e-01 8.003956142892e-01 8.001105907898e-01 7.998241463525e-01 7.995285065504e-01 7.992186274618e-01 7.988959763271e-01 7.985684461884e-01 7.982382305866e-01 7.979036538098e-01 7.975547044700e-01 7.971900298910e-01 7.968136288161e-01 7.964315779203e-01 7.960444795280e-01 7.956476832506e-01 7.952362173029e-01 7.948101459655e-01 7.943753592552e-01 7.939374194906e-01 7.934937616541e-01 7.930393951775e-01 7.925731257739e-01 7.920962961733e-01 7.916129120073e-01 7.911242964205e-01 7.906274003844e-01 7.901185676327e-01 7.895986319249e-01 7.890704384122e-01 7.885338373483e-01 7.879882353565e-01 7.874316470511e-01 7.868641658645e-01 7.862877894703e-01 7.857039603193e-01 7.851116727669e-01 7.845080683433e-01 7.838945927639e-01 7.832715760074e-01 7.826422292157e-01 7.820063542517e-01 7.813603432343e-01 7.807022191842e-01 7.800347728180e-01 7.793581718515e-01 7.786730806304e-01 7.779795701647e-01 7.772752988930e-01 7.765605784153e-01 7.758367368535e-01 7.751053391169e-01 7.743653951674e-01 7.736155469186e-01 7.728556189005e-01 7.720860391398e-01 7.713078327142e-01 7.705215467812e-01 7.697271708357e-01 7.689248433454e-01 7.681147145292e-01 7.672946408530e-01 7.664640707618e-01 7.656234082015e-01 7.647743686184e-01 7.639197631775e-01 7.630581234937e-01 7.621895480549e-01 7.613120436228e-01 7.604240846460e-01 7.595279958718e-01 7.586236787628e-01 7.577128682185e-01 7.567942670566e-01 7.558686201347e-01 7.549361284741e-01 7.539963143758e-01 7.530473901173e-01 7.520897249589e-01 7.511245127649e-01 7.501537420534e-01 7.491776487883e-01 7.481948044718e-01 7.472052977399e-01 7.462074706487e-01 7.452017665121e-01 7.441898511879e-01 7.431732445108e-01 7.421522326612e-01 7.411274838358e-01 7.400944465004e-01 7.390544765864e-01 7.380075626896e-01 7.369552656348e-01 7.359003960746e-01 7.348424802140e-01 7.337790341033e-01 7.327096844097e-01 7.316334843176e-01 7.305512739976e-01 7.294658542654e-01 7.283793684451e-01 7.272887877410e-01 7.261932067860e-01 7.250929065340e-01 7.239857816568e-01 7.228755425847e-01 7.217639592513e-01 7.206506547562e-01 7.195348651596e-01 7.184144106807e-01 7.172890211368e-01 7.161610838887e-01 7.150318635451e-01 7.139023271168e-01 7.127717586848e-01 7.116390849689e-01 7.105033521032e-01 7.093666824079e-01 7.082297821985e-01 7.070934974963e-01 7.059575265634e-01 7.048215854691e-01 7.036846693269e-01 7.025482907423e-01 7.014131753112e-01 7.002802887494e-01 6.991482701530e-01 6.980178562342e-01 6.968878714865e-01 6.957596536178e-01 6.946346489628e-01 6.935121672800e-01 6.923925911112e-01 6.912759235482e-01 6.901607683319e-01 6.890487750350e-01 6.879412955463e-01 6.868385958400e-01 6.857406468124e-01 6.846464509537e-01 6.835561040846e-01 6.824714378377e-01 6.813923755626e-01 6.803190969966e-01 6.792535574948e-01 6.781927470688e-01 6.771389639881e-01 6.760924395362e-01 6.750529213489e-01 6.740229729317e-01 6.730002213858e-01 6.719843729357e-01 6.709775343438e-01 6.699787992927e-01 6.689907257098e-01 6.680125340592e-01 6.670426866156e-01 6.660822445502e-01 6.651320105034e-01 6.641920197058e-01 6.632637144861e-01 6.623473174160e-01 6.614421409449e-01 6.605477505986e-01 6.596653446512e-01 6.587961943640e-01 6.579390711330e-01 6.570961022055e-01 6.562660873439e-01 6.554493692031e-01 6.546476601902e-01 6.538591844007e-01 6.530847430408e-01 6.523262689058e-01 6.515817496497e-01 6.508537086951e-01 6.501412885413e-01 6.494443787997e-01 6.487641316091e-01 6.480998010437e-01 6.474524879090e-01 6.468223758113e-01 6.462098149941e-01 6.456144410482e-01 6.450365155581e-01 6.444779577645e-01 6.439364035086e-01 6.434134892051e-01 6.429097447724e-01 6.424240469673e-01 6.419580258542e-01 6.415113541553e-01 6.410854019748e-01 6.406780150421e-01 6.402901068179e-01 6.399230666366e-01 6.395763400607e-01 6.392499639208e-01 6.389447892044e-01 6.386609698666e-01 6.383966924383e-01 6.381545514358e-01 6.379325639968e-01 6.377335093532e-01 6.375557167520e-01 6.373992436605e-01 6.372639300175e-01 6.371511888971e-01 6.370599775862e-01 6.369914298834e-01 6.369443355578e-01 6.369194285227e-01 6.369163407425e-01 6.369361197696e-01 6.369767775998e-01 6.370410767888e-01 6.371265955942e-01 6.372346322183e-01 6.373647774836e-01 6.375164283064e-01 6.376906663555e-01 6.378866791943e-01 6.381050161322e-01 6.383454266222e-01 6.386073638858e-01 6.388906480505e-01 6.391956734613e-01 6.395227161463e-01 6.398703122865e-01 6.402409642610e-01 6.406316982606e-01 6.410422532389e-01 6.414747452282e-01 6.419278691079e-01 6.424014763329e-01 6.428956135700e-01 6.434095534783e-01 6.439428975321e-01 6.444964027268e-01 6.450689652170e-01 6.456609172763e-01 6.462714112092e-01 6.469000953902e-01 6.475470024124e-01 6.482123381295e-01 6.488950239754e-01 6.495950941539e-01 6.503122873350e-01 6.510460802350e-01 6.517959856472e-01 6.525618243465e-01 6.533442288818e-01 6.541416863282e-01 6.549536969446e-01 6.557803695309e-01 6.566209058572e-01 6.574758932373e-01 6.583447462103e-01 6.592260006687e-01 6.601197025779e-01 6.610250424868e-01 6.619420061141e-01 6.628706722588e-01 6.638098209494e-01 6.647588600295e-01 6.657182206036e-01 6.666867015836e-01 6.676644922906e-01 6.686504861262e-01 6.696436252160e-01 6.706450361234e-01 6.716533040631e-01 6.726674171000e-01 6.736884693646e-01 6.747136325421e-01 6.757449273193e-01 6.767795695069e-01 6.778171838450e-01 6.788599671278e-01 6.799045102143e-01 6.809508968565e-01 6.820000259279e-01 6.830489540486e-01 6.840984937564e-01 6.851489008074e-01 6.861985523310e-01 6.872471163603e-01 6.882934091395e-01 6.893379178855e-01 6.903798692082e-01 6.914182008703e-01 6.924518363484e-01 6.934819323188e-01 6.945066072014e-01 6.955261918803e-01 6.965388321338e-01 6.975442168059e-01 6.985439302455e-01 6.995342906329e-01 7.005167536587e-01 7.014896700153e-01 7.024530218914e-01 7.034075930972e-01 7.043502786300e-01 7.052815881826e-01 7.062011970977e-01 7.071085793516e-01 7.080033008919e-01 7.088841090978e-01 7.097503808332e-01 7.106023815251e-01 7.114395458994e-01 7.122602233740e-01 7.130661039361e-01 7.138538027755e-01 7.146245830967e-01 7.153779849580e-01 7.161128725741e-01 7.168282794459e-01 7.175246884666e-01 7.182010606511e-01 7.188569301351e-01 7.194912093412e-01 7.201044799749e-01 7.206954076420e-01 7.212644632158e-01 7.218098897653e-01 7.223321356354e-01 7.228306085990e-01 7.233043861330e-01 7.237539458532e-01 7.241775172673e-01 7.245755026784e-01 7.249473003896e-01 7.252921420259e-01 7.256096450196e-01 7.259001706518e-01 7.261617418934e-01 7.263963551341e-01 7.266013550154e-01 7.267769158149e-01 7.269237517148e-01 7.270404598518e-01 7.271269938345e-01 7.271831492660e-01 7.272070245046e-01 7.271999242891e-01 7.271613253969e-01 7.270906081718e-01 7.269872666432e-01 7.268518553790e-01 7.266822286432e-01 7.264804161322e-01 7.262446431757e-01 7.259748333468e-01 7.256711179136e-01 7.253329267194e-01 7.249606479812e-01 7.245523080395e-01 7.241103219211e-01 7.236329596143e-01 7.231189844874e-01 7.225705190565e-01 7.219855711371e-01 7.213651092257e-01 7.207087583259e-01 7.200160477472e-01 7.192867803771e-01 7.185206069195e-01 7.177187730900e-01 7.168798990328e-01 7.160042750948e-01 7.150917317674e-01 7.141424919585e-01 7.131562770295e-01 7.121338839306e-01 7.110742433160e-01 7.099781133385e-01 7.088450920586e-01 7.076754287358e-01 7.064692842402e-01 7.052263923393e-01 7.039474946689e-01 7.026319084496e-01 7.012804752788e-01 6.998928815597e-01 6.984694790233e-01 6.970107895168e-01 6.955167835579e-01 6.939875962597e-01 6.924226896544e-01 6.908241386674e-01 6.891910593632e-01 6.875243451886e-01 6.858229288145e-01 6.840886134327e-01 6.823223135723e-01 6.805220646854e-01 6.786910078162e-01 6.768270654649e-01 6.749323460412e-01 6.730073322853e-01 6.710521649770e-01 6.690677678668e-01 6.670525685873e-01 6.650096720161e-01 6.629401254969e-01 6.608414107481e-01 6.587167367153e-01 6.565655761231e-01 6.543897738103e-01 6.521898661144e-01 6.499649863277e-01 6.477187317523e-01 6.454496091952e-01 6.431586343628e-01 6.408480160743e-01 6.385169858041e-01 6.361676127926e-01 6.338005628722e-01 6.314167670892e-01 6.290168175542e-01 6.266022997977e-01 6.241748823383e-01 6.217339028950e-01 6.192817836283e-01 6.168193028627e-01 6.143477746666e-01 6.118681197838e-01 6.093814837216e-01 6.068893940838e-01 6.043928049002e-01 6.018933985145e-01 5.993920963615e-01 5.968907164962e-01 5.943904311889e-01 5.918915302517e-01 5.893975536294e-01 5.869085412973e-01 5.844259848292e-01 5.819527487850e-01 5.794873607227e-01 5.770343101236e-01 5.745937734680e-01 5.721680292604e-01 5.697583508582e-01 5.673653922314e-01 5.649917007997e-01 5.626392329575e-01 5.603077273885e-01 5.580016057997e-01 5.557198950199e-01 5.534661911352e-01 5.512405648564e-01 5.490459211172e-01 5.468832704993e-01 5.447544854804e-01 5.426616381189e-01 5.406044221199e-01 5.385870018586e-01 5.366104135284e-01 5.346737649269e-01 5.327813879937e-01 5.309341600846e-01 5.291332851975e-01 5.273798241798e-01 5.256753259871e-01 5.240227210878e-01 5.224218069417e-01 5.208735090988e-01 5.193802957588e-01 5.179430808031e-01 5.165635954879e-01 5.152413721546e-01 5.139793234485e-01 5.127763091975e-01 5.116354244397e-01 5.105574429768e-01 5.095412151748e-01 5.085897684085e-01 5.077009418891e-01 5.068782854393e-01 5.061204499728e-01 5.054283097610e-01 5.048029312326e-01 5.042430672042e-01 5.037499377230e-01 5.033240277638e-01 5.029639816628e-01 5.026703896715e-01 5.024422604005e-01 5.022818165761e-01 5.021846727630e-01 5.021539400102e-01 5.021871078939e-01 5.022831216414e-01 5.024431315529e-01 5.026640532333e-01 5.029473367790e-01 5.032894209486e-01 5.036899409632e-01 5.041492014588e-01 5.046628429290e-01 5.052341982294e-01 5.058566568084e-01 5.065325773882e-01 5.072573108307e-01 5.080308013667e-01 5.088522955036e-01 5.097172894750e-01 5.106263117052e-01 5.115748027342e-01 5.125630341129e-01 5.135892879310e-01 5.146482737073e-01 5.157428737955e-01 5.168653429679e-01 5.180178670071e-01 5.191960605292e-01 5.203972549913e-01 5.216215130068e-01 5.228624895149e-01 5.241228993236e-01 5.253948200095e-01 5.266807864915e-01 5.279750752438e-01 5.292758729901e-01 5.305836349309e-01 5.318899462894e-01 5.331994471665e-01 5.345042320602e-01 5.358047058995e-01 5.370981582957e-01 5.383794819687e-01 5.396519148624e-01 5.409056715868e-01 5.421455541208e-01 5.433642782241e-01 5.445614888044e-01 5.457365600792e-01 5.468816871708e-01 5.480024461768e-01 5.490880706530e-01 5.501442382535e-01 5.511641114771e-01 5.521464577639e-01 5.530915609716e-01 5.539909842529e-01 5.548532466490e-01 5.556655864435e-01 5.564332730631e-01 5.571522689132e-01 5.578175086876e-01 5.584358941835e-01 5.589939715649e-01 5.595018461000e-01 5.599487800254e-01 5.603380251160e-01 5.606683088726e-01 5.609332644455e-01 5.611398237533e-01 5.612770284540e-01 5.613531408123e-01 5.613598971152e-01 5.612989674106e-01 5.611714116452e-01 5.609700267103e-01 5.607029652594e-01 5.603589130379e-01 5.599464286424e-01 5.594596156730e-01 5.588989285097e-01 5.582665752580e-01 5.575547178357e-01 5.567734817229e-01 5.559116612639e-01 5.549794051879e-01 5.539682002346e-01 5.528821531159e-01 5.517238506900e-01 5.504835573387e-01 5.491757487465e-01 5.477873325420e-01 5.463280880206e-01 5.447933753257e-01 5.431857081947e-01 5.415083090109e-01 5.397537130865e-01 5.379349589900e-01 5.360408358105e-01 5.340822100057e-01 5.320550074759e-01 5.299604564599e-01 5.278060091980e-01 5.255814813482e-01 5.233040177949e-01 5.209602072093e-01 5.185642043607e-01 5.161105499046e-01 5.136031600938e-01 5.110488597576e-01 5.084396165017e-01 5.057918627151e-01 5.030955770178e-01 5.003615735827e-01 4.975898244053e-01 4.947804061300e-01 4.919457935631e-01 4.890766049544e-01 4.861890431773e-01 4.832745188282e-01 4.803464972446e-01 4.774040992733e-01 4.744501445219e-01 4.714944668448e-01 4.685304854303e-01 4.655768735299e-01 4.626234018183e-01 4.596846369987e-01 4.567613899712e-01 4.538547624550e-01 4.509800225731e-01 4.481253916795e-01 4.453140419626e-01 4.425349963909e-01 4.398032807837e-01 4.371195175556e-01 4.344867603420e-01 4.319178077843e-01 4.294046968353e-01 4.269668903214e-01 4.245956747458e-01 4.223049016988e-01 4.200956732128e-01 4.179696761722e-01 4.159382478352e-01 4.139959372496e-01 4.121583081620e-01 4.104170763338e-01 4.087851312282e-01 4.072614230193e-01 4.058471122582e-01 4.045533413511e-01 4.033705351906e-01 4.023123177024e-01 4.013706584234e-01 4.005562110587e-01 3.998636079489e-01 3.992945657719e-01 3.988538718391e-01 3.985344657431e-01 3.983445094546e-01 3.982737300715e-01 3.983309591908e-01 3.985059412372e-01 3.988017135760e-01 3.992181786528e-01 3.997444517884e-01 4.003887002928e-01 4.011367662605e-01 4.019953578741e-01 4.029516646297e-01 4.040062780024e-01 4.051569281961e-01 4.063902644504e-01 4.077145866194e-01 4.091105913398e-01 4.105856674895e-01 4.121256411727e-01 4.137284114044e-01 4.153909777506e-01 4.170990581500e-01 4.188591224692e-01 4.206525159434e-01 4.224839905951e-01 4.243396589477e-01 4.262184733635e-01 4.281136216880e-01 4.300139452180e-01 4.319234502560e-01 4.338239329903e-01 4.357221042969e-01 4.376004756963e-01 4.394617390565e-01 4.412970837259e-01 4.430980400733e-01 4.448667357881e-01 4.465867918300e-01 4.482639747389e-01 4.498840242271e-01 4.514492898274e-01 4.529485937405e-01 4.543800508945e-01 4.557407766501e-01 4.570206476787e-01 4.582226468401e-01 4.593337828249e-01 4.603575819403e-01 4.612843403247e-01 4.621128763603e-01 4.628416962553e-01 4.634606160358e-01 4.639753461403e-01 4.643723835307e-01 4.646579853879e-01 4.648229330366e-01 4.648671227305e-01 4.647895105103e-01 4.645813219406e-01 4.642520736408e-01 4.637864915673e-01 4.631938314162e-01 4.624651157358e-01 4.616014504285e-01 4.606052254877e-01 4.594677797666e-01 4.581986708460e-01 4.567859984331e-01 4.552416814474e-01 4.535564602374e-01 4.517347072159e-01 4.497785250443e-01 4.476834175157e-01 4.454593473365e-01 4.430973407273e-01 4.406089433844e-01 4.379894955208e-01 4.352459876813e-01 4.323805775875e-01 4.293917578708e-01 4.262924419861e-01 4.230770254376e-01 4.197576153857e-01 4.163341842866e-01 4.128150650052e-01 4.092060020103e-01 4.055087400494e-01 4.017387869805e-01 3.978937749666e-01 3.939906113831e-01 3.900299504461e-01 3.860248148197e-01 3.819853573187e-01 3.779175766778e-01 3.738381670882e-01 3.697505691280e-01 3.656734732655e-01 3.616141796716e-01 3.575891522571e-01 3.536089719541e-01 3.496871337791e-01 3.458413975779e-01 3.420805891671e-01 3.384250496124e-01 3.348838956135e-01 3.314783120532e-01 3.282186691065e-01 3.251216670316e-01 3.222023233850e-01 3.194725483263e-01 3.169511475844e-01 3.146442767421e-01 3.125711552515e-01 3.107368169696e-01 3.091542317179e-01 3.078332109643e-01 3.067765454496e-01 3.059946861196e-01 3.054850603545e-01 3.052562104993e-01 3.053017309592e-01 3.056238259958e-01 3.062160671603e-01 3.070722514787e-01 3.081875664282e-01 3.095483154153e-01 3.111482985596e-01 3.129695756221e-01 3.150021767639e-01 3.172296160568e-01 3.196359664258e-01 3.222062778718e-01 3.249190008793e-01 3.277616265445e-01 3.307108109628e-01 3.337523471766e-01 3.368642038280e-01 3.400309266789e-01 3.432330834846e-01 3.464513696857e-01 3.496726591000e-01 3.528735727589e-01 3.560424840660e-01 3.591611598245e-01 3.622146304031e-01 3.651896793374e-01 3.680693178479e-01 3.708431494160e-01 3.734970231431e-01 3.760196387144e-01 3.784014021620e-01 3.806288231830e-01 3.826959543427e-01 3.845936205746e-01 3.863142272872e-01 3.878513771414e-01 3.891976225001e-01 3.903511128012e-01 3.913076523225e-01 3.920615516490e-01 3.926151490575e-01 3.929642529662e-01 3.931100369219e-01 3.930564306123e-01 3.928000788902e-01 3.923504432555e-01 3.917066333283e-01 3.908777363629e-01 3.898682950599e-01 3.886854957654e-01 3.873409110743e-01 3.858386799562e-01 3.841964269638e-01 3.824200455363e-01 3.805277893803e-01 3.785306051945e-01 3.764436078852e-01 3.742858799279e-01 3.720697007269e-01 3.698213511254e-01 3.675512021199e-01 3.652846693906e-01 3.630418145730e-01 3.608401231931e-01 3.587100961442e-01 3.566622463384e-01 3.547311096860e-01 3.529290279759e-01 3.512836174832e-01 3.498180555708e-01 3.485459648159e-01 3.474990448924e-01 3.466821310923e-01 3.461262669453e-01 3.458389380970e-01 3.458352075130e-01 3.461302186796e-01 3.467245070415e-01 3.476375594767e-01 3.488582084243e-01 3.504015967851e-01 3.522547616789e-01 3.544173303334e-01 3.568845904395e-01 3.596394926146e-01 3.626795009812e-01 3.659768403889e-01 3.695263377296e-01 3.733019559758e-01 3.772846151230e-01 3.814566398460e-01 3.857854692121e-01 3.902578684736e-01 3.948375248932e-01 3.995105808537e-01 4.042427940528e-01 4.090105203732e-01 4.137916756798e-01 4.185521201933e-01 4.232785247656e-01 4.279333938554e-01 4.325027334582e-01 4.369577306499e-01 4.412762433294e-01 4.454402272292e-01 4.494228563832e-01 4.532115927116e-01 4.567811871797e-01 4.601222482789e-01 4.632107877164e-01 4.660391089838e-01 4.685916000874e-01 4.708551078691e-01 4.728261165232e-01 4.744881954163e-01 4.758448393838e-01 4.768819869651e-01 4.776049809869e-01 4.780109175278e-01 4.780976397041e-01 4.778767525578e-01 4.773422116631e-01 4.765151194183e-01 4.753931779362e-01 4.739956031489e-01 4.723355531536e-01 4.704250274577e-01 4.682900362085e-01 4.659407232195e-01 4.634105160702e-01 4.607144634966e-01 4.578850543575e-01 4.549485179366e-01 4.519322386855e-01 4.488747071313e-01 4.457969064823e-01 4.427458377699e-01 4.397434051170e-01 4.368322214375e-01 4.340442317071e-01 4.314110385059e-01 4.289749988032e-01 4.267548890678e-01 4.247945440557e-01 4.231123435939e-01 4.217388836383e-01 4.206968305217e-01 4.200010729234e-01 4.196726555835e-01 4.197125842916e-01 4.201375703214e-01 4.209401731052e-01 4.221214939755e-01 4.236701522135e-01 4.255725874543e-01 4.278135817097e-01 4.303639046972e-01 4.332063139839e-01 4.363005086401e-01 4.396219072138e-01 4.431271894553e-01 4.467802087839e-01 4.505438000755e-01 4.543676206106e-01 4.582186318754e-01 4.620432668454e-01 4.658062972074e-01 4.694578140405e-01 4.729583158698e-01 4.762640839296e-01 4.793332771718e-01 4.821301957150e-01 4.846124640827e-01 4.867506742417e-01 4.885055618968e-01 4.898557240756e-01 4.907704050818e-01 4.912268519378e-01 4.912123523707e-01 4.907038103125e-01 4.897028422711e-01 4.881946954565e-01 4.861884072222e-01 4.836871295334e-01 4.807014261035e-01 4.772560293214e-01 4.733673923499e-01 4.690746952219e-01 4.644103863118e-01 4.594211280426e-01 4.541573195628e-01 4.486748789256e-01 4.430383687656e-01 4.373131869926e-01 4.315760736811e-01 4.258966829002e-01 4.203628116358e-01 4.150437046428e-01 4.100260909710e-01 4.053839849077e-01 4.011850320726e-01 3.975023709089e-01 3.943812324761e-01 3.918784063099e-01 3.900155313701e-01 3.888176756080e-01 3.882890307991e-01 3.884140670016e-01 3.891782983243e-01 3.905331315760e-01 3.924388310639e-01 3.948292644345e-01 3.976429955745e-01 4.008080375788e-01 4.042459676727e-01 4.078871300305e-01 4.116443587853e-01 4.154557740438e-01 4.192413241531e-01 4.229396028149e-01 4.264834542962e-01 4.298170460307e-01 4.328914347251e-01 4.356501273903e-01 4.380647026139e-01 4.400853134064e-01 4.416905055432e-01 4.428483916899e-01 4.435385102977e-01 4.437499426085e-01 4.434634167081e-01 4.426827220215e-01 4.414029728402e-01 4.396382705181e-01 4.374030231981e-01 4.347241667156e-01 4.316414461670e-01 4.281988417369e-01 4.244669158562e-01 4.205162027660e-01 4.164454479063e-01 4.123601151908e-01 4.083880052232e-01 4.046726624362e-01 4.013637463949e-01 3.986307254396e-01 3.966331043996e-01 3.955417128934e-01 3.955036275742e-01 3.966508684134e-01 3.990847595897e-01 4.028616742737e-01 4.080035283388e-01 4.144722119256e-01 4.221919260166e-01 4.310307830759e-01 4.408264946902e-01 4.513771029251e-01 4.624570624004e-01 4.738286429948e-01 4.852371334379e-01 4.964373706554e-01 5.071804437022e-01 5.172335200078e-01 5.263793592498e-01 5.344198580928e-01 5.411843189742e-01 5.465255922210e-01 5.503382910369e-01 5.525400126392e-01 5.530959195512e-01 5.520050957070e-01 5.493122132936e-01 5.451081561108e-01 5.395214759488e-01 5.327374720020e-01 5.249741354976e-01 5.165004536346e-01 5.076158183936e-01 4.986527546227e-01 4.899641991678e-01 4.818987587716e-01 4.748026597853e-01 4.689762386864e-01 4.646715920125e-01 4.620620423723e-01 4.612267477702e-01 4.621534648727e-01 4.647236910530e-01 4.687409987887e-01 4.739366411789e-01 4.799957739025e-01 4.865830279012e-01 4.933565377744e-01 4.999965414563e-01 5.062073225629e-01 5.117405119114e-01 5.163896130451e-01 5.200029849130e-01 5.224803402695e-01 5.237665033118e-01 5.238640424729e-01 5.228059142103e-01 5.206721943267e-01 5.175655642524e-01 5.136101515434e-01 5.089491428820e-01 5.037192306474e-01 4.989357652186e-01 4.933532376811e-01 4.873810492028e-01 4.815276374373e-01 4.762151079202e-01 4.716206031066e-01 4.676256324274e-01 4.638652900693e-01 4.598952588767e-01 4.553781775876e-01 4.502396287898e-01 4.446963481782e-01 4.392007666057e-01 4.342727261071e-01 4.302977882845e-01 4.273920262284e-01 4.253761889237e-01 4.238776603105e-01 4.225202338362e-01 4.211213306673e-01 4.197890199157e-01 4.189166098413e-01 4.190401859530e-01 4.206298998070e-01 4.238867101609e-01 4.286594185924e-01 4.344990825749e-01 4.408206721057e-01 4.471271821325e-01 4.531677055883e-01 4.589719413776e-01 4.647902295757e-01 4.709372255354e-01 4.775949015663e-01 4.846920728556e-01 4.918965097239e-01 4.987018373502e-01 5.045973344452e-01 5.092532714822e-01 5.126255708258e-01 5.149544996825e-01 5.166897671673e-01 5.183170773697e-01 5.201753312409e-01 5.223433528303e-01 5.246289638528e-01 5.266548668813e-01 5.280318828953e-01 5.285257368801e-01 5.281448089906e-01 5.271439550766e-01 5.259310219474e-01 5.248923492126e-01 5.242335098628e-01 5.238961745888e-01 5.235671835383e-01 5.228023639509e-01 5.212090614970e-01 5.186045318863e-01 5.150980338762e-01 5.110784290745e-01 5.070965972252e-01 5.036816009189e-01 5.011684236490e-01 4.996178380843e-01 4.988174218833e-01 4.984130056862e-01 4.980827983938e-01 4.976678356703e-01 4.972231862177e-01 4.969794532997e-01 4.971986130660e-01 4.980135857681e-01 4.993268689230e-01 5.007972472515e-01 5.019262285601e-01 5.022403387263e-01 5.014568018616e-01 4.995881388151e-01 4.969652791990e-01 4.941494469589e-01 4.917532639116e-01 4.902548844458e-01 4.898765286325e-01 4.905335337849e-01 4.919358282333e-01 4.937458880554e-01 4.957300830324e-01 4.978465382742e-01 5.002427939569e-01 5.031452454115e-01 5.066908130799e-01 5.108019850671e-01 5.151221717451e-01 5.190455153578e-01 5.218442606378e-01 5.224813244666e-01 5.127229289709e-01 4.980932738339e-01 4.673233461616e-01 4.347349689393e-01 4.168394374473e-01 4.207468511353e-01 4.384391235443e-01 4.545595394449e-01 4.574403849116e-01 4.441956813576e-01 4.212465505730e-01 4.019513437424e-01 3.995707847070e-01 4.171328026493e-01 4.447605311124e-01 4.680367538187e-01 4.765229824148e-01 4.671571895083e-01 4.446356457892e-01 4.199594726577e-01 4.062261439920e-01 4.109377259278e-01 4.305321142071e-01 4.540070143965e-01 4.708976567726e-01 4.760079466550e-01 4.702486613100e-01 4.593586024371e-01 4.509508914312e-01 4.504505924894e-01 4.579380905239e-01 4.685349175928e-01 4.758385548318e-01 4.752972896793e-01 4.659743587178e-01 4.506180611810e-01 4.346278222881e-01 4.239530272896e-01 4.224159598336e-01 4.298954556784e-01 4.427594620364e-01 4.561365019588e-01 4.660828306838e-01 4.707781547400e-01 4.707365264261e-01 4.683364759635e-01 4.667517226516e-01 4.684063220494e-01 4.736065420147e-01 4.801665045777e-01 4.844937464214e-01 4.834723906289e-01 4.762947991341e-01 4.655091528562e-01 4.566340074467e-01 4.557466673642e-01 4.654653272015e-01 4.823686083775e-01 4.983364692746e-01 5.045605697217e-01 4.952679231809e-01 4.701138236488e-01 4.355123384840e-01 4.043421490344e-01 3.915980237245e-01 4.041464589614e-01 4.341557386131e-01 4.659235053763e-01 4.862867610076e-01 4.894946961089e-01 4.780823029364e-01 4.618483657393e-01 4.538803419314e-01 4.628085799806e-01 4.861347483988e-01 5.123238154359e-01 5.288598960754e-01 5.283672264504e-01 5.111036249756e-01 4.849349136702e-01 4.627560386091e-01 4.559110824734e-01 4.659578629920e-01 4.832439523222e-01 4.942339082456e-01 4.893386587294e-01 4.665292725330e-01 4.320004140329e-01 3.985104548396e-01 3.798476295794e-01 3.812784719749e-01 3.949973633398e-01 4.077535962530e-01 4.110128446071e-01 4.056633452751e-01 4.015301489796e-01 4.114562416673e-01 4.406279781129e-01 4.809614434477e-01 5.171943701429e-01
 7.489835258816e-01 7.494532055231e-01 7.499305394557e-01 7.502965291349e-01 7.505044017124e-01 7.506084003942e-01 7.507215970631e-01 7.509495368761e-01 7.513239991138e-01 7.517861725321e-01 7.522249780178e-01 7.525490439724e-01 7.527425267452e-01 7.528657151504e-01 7.530136808303e-01 7.532647007568e-01 7.536423340835e-01 7.540992644042e-01 7.545366936736e-01 7.548670707491e-01 7.550725700176e-01 7.552139817135e-01 7.553903559760e-01 7.556793006561e-01 7.560933671599e-01 7.565752194880e-01 7.570254009029e-01 7.573587575957e-01 7.575614473972e-01 7.577068372642e-01 7.579103013871e-01 7.582510134307e-01 7.587232540351e-01 7.592333484936e-01 7.596637633288e-01 7.599479039757e-01 7.601176228647e-01 7.602790806582e-01 7.605364615025e-01 7.609275718048e-01 7.614088732890e-01 7.618892180187e-01 7.622818580017e-01 7.625484328865e-01 7.627246565207e-01 7.629042142938e-01 7.631841336597e-01 7.636014550992e-01 7.641084310669e-01 7.646007441137e-01 7.649829792061e-01 7.652284452843e-01 7.653997346709e-01 7.656066701943e-01 7.659361857202e-01 7.663973904698e-01 7.669267727706e-01 7.674260193428e-01 7.678170573533e-01 7.680798062789e-01 7.682710689450e-01 7.684981688684e-01 7.688620731333e-01 7.693878787587e-01 7.700002828364e-01 7.705597793434e-01 7.709517625128e-01 7.711700018646e-01 7.713304813035e-01 7.715981494610e-01 7.720662408961e-01 7.726903587349e-01 7.733173006079e-01 7.737950215987e-01 7.740724937892e-01 7.742285490061e-01 7.744130914984e-01 7.747455272659e-01 7.752446732966e-01 7.758245485543e-01 7.763549569377e-01 7.767389848238e-01 7.769652616465e-01 7.771136579544e-01 7.773109214388e-01 7.776566170974e-01 7.781587747240e-01 7.787271445818e-01 7.792269381445e-01 7.795655614825e-01 7.797549778129e-01 7.799053799024e-01 7.801518820500e-01 7.805619260368e-01 7.810938223278e-01 7.816305169988e-01 7.820648081397e-01 7.823603593355e-01 7.825705692891e-01 7.827864420820e-01 7.830842752864e-01 7.834864578341e-01 7.839630042926e-01 7.844576689534e-01 7.849038029707e-01 7.852567753808e-01 7.855103658127e-01 7.857117300635e-01 7.859522848266e-01 7.863160526909e-01 7.868235493296e-01 7.873989186676e-01 7.879043021821e-01 7.882325705574e-01 7.883864372570e-01 7.884926180142e-01 7.887213111023e-01 7.891652387876e-01 7.897702422672e-01 7.903653475829e-01 7.907785664886e-01 7.909566162903e-01 7.910044210461e-01 7.911153312630e-01 7.914400170287e-01 7.919830401616e-01 7.926020457311e-01 7.931061273333e-01 7.933775563406e-01 7.934581046305e-01 7.935148458898e-01 7.937262246911e-01 7.941614826182e-01 7.947396775195e-01 7.952842827544e-01 7.956442240670e-01 7.957980753168e-01 7.958596634022e-01 7.959934661261e-01 7.963027036601e-01 7.967658904191e-01 7.972598980290e-01 7.976487090297e-01 7.978767505064e-01 7.979937892063e-01 7.981107500133e-01 7.983225420364e-01 7.986525163201e-01 7.990500579863e-01 7.994269540319e-01 7.997173351817e-01 7.999121130441e-01 8.000596177590e-01 8.002257264227e-01 8.004570732189e-01 8.007540102526e-01 8.010730541535e-01 8.013626493036e-01 8.015944895589e-01 8.017790079544e-01 8.019457248552e-01 8.021275385818e-01 8.023404309994e-01 8.025785678218e-01 8.028256305367e-01 8.030640786523e-01 8.032795313317e-01 8.034665953685e-01 8.036314290267e-01 8.037926590864e-01 8.039654806585e-01 8.041547065591e-01 8.043551398266e-01 8.045533235057e-01 8.047334335140e-01 8.048895196545e-01 8.050248120404e-01 8.051494762444e-01 8.052787329227e-01 8.054241008017e-01 8.055821221312e-01 8.057376541421e-01 8.058698195361e-01 8.059725573910e-01 8.060536723881e-01 8.061328518334e-01 8.062246685126e-01 8.063247579627e-01 8.064174447443e-01 8.064878321014e-01 8.065330572014e-01 8.065654585153e-01 8.066000335396e-01 8.066416130570e-01 8.066810156526e-01 8.067047778225e-01 8.067085684732e-01 8.066996329365e-01 8.066914729079e-01 8.066916028075e-01 8.066948602641e-01 8.066856950096e-01 8.066574317612e-01 8.066151443020e-01 8.065730696642e-01 8.065393959292e-01 8.065102036176e-01 8.064727257805e-01 8.064166340796e-01 8.063447952660e-01 8.062672369549e-01 8.061927091767e-01 8.061191301661e-01 8.060380376452e-01 8.059384200042e-01 8.058208880570e-01 8.056934056137e-01 8.055648147493e-01 8.054344035596e-01 8.052961853076e-01 8.051401552991e-01 8.049653912469e-01 8.047815746935e-01 8.045967354397e-01 8.044100584134e-01 8.042158476140e-01 8.040059300647e-01 8.037822703104e-01 8.035522176900e-01 8.033223473218e-01 8.030916552446e-01 8.028510870144e-01 8.025958719961e-01 8.023284376251e-01 8.020564837288e-01 8.017822298102e-01 8.015022915537e-01 8.012083629132e-01 8.008987525586e-01 8.005779543554e-01 8.002512232208e-01 7.999196561498e-01 7.995777527523e-01 7.992211927708e-01 7.988508496250e-01 7.984719715615e-01 7.980903811817e-01 7.977023491357e-01 7.973038487180e-01 7.968925143881e-01 7.964713122644e-01 7.960438034928e-01 7.956110414361e-01 7.951689147190e-01 7.947152682282e-01 7.942503631270e-01 7.937765217027e-01 7.932948564204e-01 7.928042507853e-01 7.923022794445e-01 7.917887985767e-01 7.912669985290e-01 7.907375605247e-01 7.901985977335e-01 7.896487446147e-01 7.890886464290e-01 7.885192329840e-01 7.879437686255e-01 7.873609036229e-01 7.867676808504e-01 7.861620416125e-01 7.855463164613e-01 7.849214418410e-01 7.842883970061e-01 7.836458710303e-01 7.829924639492e-01 7.823274734745e-01 7.816545740921e-01 7.809737982122e-01 7.802836749145e-01 7.795828805733e-01 7.788714919288e-01 7.781504904766e-01 7.774202381887e-01 7.766814962310e-01 7.759344707542e-01 7.751794490723e-01 7.744155544799e-01 7.736410559100e-01 7.728555536572e-01 7.720600805226e-01 7.712559563160e-01 7.704447030764e-01 7.696264533990e-01 7.688004496416e-01 7.679644375989e-01 7.671184482467e-01 7.662638690877e-01 7.653998876733e-01 7.645280540559e-01 7.636483645334e-01 7.627618361800e-01 7.618671479846e-01 7.609634911944e-01 7.600505140428e-01 7.591285578789e-01 7.581984391970e-01 7.572614161584e-01 7.563186012909e-01 7.553690016485e-01 7.544113743597e-01 7.534446189243e-01 7.524688271148e-01 7.514854956233e-01 7.504974079409e-01 7.495040731765e-01 7.485054474003e-01 7.474979516491e-01 7.464825559532e-01 7.454591891769e-01 7.444296701187e-01 7.433970563231e-01 7.423599700172e-01 7.413163419467e-01 7.402660306863e-01 7.392060050095e-01 7.381407768905e-01 7.370712322886e-01 7.359983004953e-01 7.349208060631e-01 7.338374303960e-01 7.327474229533e-01 7.316500993892e-01 7.305486442838e-01 7.294445715698e-01 7.283366200115e-01 7.272253510648e-01 7.261088233844e-01 7.249856536706e-01 7.238590105945e-01 7.227293307723e-01 7.215978705147e-01 7.204643489351e-01 7.193272409725e-01 7.181859759020e-01 7.170417662825e-01 7.158957105411e-01 7.147494167819e-01 7.136030076033e-01 7.124538236082e-01 7.113032700409e-01 7.101513281845e-01 7.089982613400e-01 7.078463606661e-01 7.066935761929e-01 7.055413423143e-01 7.043878511211e-01 7.032345021519e-01 7.020829693886e-01 7.009318729149e-01 6.997825189919e-01 6.986341976483e-01 6.974859118324e-01 6.963398443313e-01 6.951957716640e-01 6.940550830562e-01 6.929170866358e-01 6.917808849248e-01 6.906474736877e-01 6.895182220138e-01 6.883925345369e-01 6.872712303995e-01 6.861553979365e-01 6.850431529895e-01 6.839352030372e-01 6.828340133120e-01 6.817376999340e-01 6.806480348792e-01 6.795648412106e-01 6.784876743379e-01 6.774157411170e-01 6.763517306741e-01 6.752956480143e-01 6.742477370426e-01 6.732072528408e-01 6.721742319695e-01 6.711493716929e-01 6.701327847081e-01 6.691264331448e-01 6.681296463690e-01 6.671429171162e-01 6.661661936991e-01 6.651984807779e-01 6.642422425123e-01 6.632966816490e-01 6.623638720186e-01 6.614417332630e-01 6.605317919324e-01 6.596355618080e-01 6.587492753079e-01 6.578773012339e-01 6.570180785825e-01 6.561724769734e-01 6.553415801299e-01 6.545243809558e-01 6.537216386900e-01 6.529335889284e-01 6.521603583916e-01 6.514018882525e-01 6.506603843661e-01 6.499343415518e-01 6.492241358580e-01 6.485310697018e-01 6.478539476119e-01 6.471936690287e-01 6.465515949411e-01 6.459260706410e-01 6.453181210998e-01 6.447292872368e-01 6.441581598021e-01 6.436061570263e-01 6.430723636981e-01 6.425572579827e-01 6.420614539152e-01 6.415855093660e-01 6.411293737060e-01 6.406934180689e-01 6.402777191420e-01 6.398813657421e-01 6.395056604635e-01 6.391509726493e-01 6.388167028375e-01 6.385040893930e-01 6.382123226470e-01 6.379424135149e-01 6.376933678214e-01 6.374661726468e-01 6.372604889189e-01 6.370770963591e-01 6.369153178505e-01 6.367758291577e-01 6.366587444614e-01 6.365624587796e-01 6.364893228231e-01 6.364391052858e-01 6.364100596608e-01 6.364042438805e-01 6.364201456607e-01 6.364590936598e-01 6.365198072099e-01 6.366038590129e-01 6.367105386812e-01 6.368391355851e-01 6.369898383054e-01 6.371630421460e-01 6.373593866897e-01 6.375776639034e-01 6.378180413472e-01 6.380808221290e-01 6.383653530266e-01 6.386716591513e-01 6.390000105041e-01 6.393495736938e-01 6.397218513797e-01 6.401148226627e-01 6.405292563279e-01 6.409638465857e-01 6.414204828551e-01 6.418966810167e-01 6.423942217644e-01 6.429116815531e-01 6.434490637080e-01 6.440060435172e-01 6.445823826633e-01 6.451786935298e-01 6.457932165201e-01 6.464269226457e-01 6.470780323138e-01 6.477478852635e-01 6.484355853301e-01 6.491412308382e-01 6.498634403805e-01 6.506033516363e-01 6.513587660226e-01 6.521310306385e-01 6.529192708442e-01 6.537221981425e-01 6.545407628552e-01 6.553730393848e-01 6.562199144831e-01 6.570806613532e-01 6.579548337565e-01 6.588411205435e-01 6.597407604808e-01 6.606516855903e-01 6.615751082381e-01 6.625093374864e-01 6.634533245960e-01 6.644087690960e-01 6.653737083663e-01 6.663476165041e-01 6.673311446995e-01 6.683220703464e-01 6.693209816081e-01 6.703268695880e-01 6.713393301257e-01 6.723587728353e-01 6.733830779291e-01 6.744128128483e-01 6.754478026844e-01 6.764860025695e-01 6.775279220388e-01 6.785732971517e-01 6.796203692860e-01 6.806705346964e-01 6.817212657412e-01 6.827725672520e-01 6.838251031991e-01 6.848773261737e-01 6.859270501037e-01 6.869761114063e-01 6.880228257459e-01 6.890684938780e-01 6.901097173681e-01 6.911468741214e-01 6.921800185390e-01 6.932084604855e-01 6.942318094422e-01 6.952488530484e-01 6.962589338090e-01 6.972620356802e-01 6.982572775929e-01 6.992435453594e-01 7.002222087319e-01 7.011909899104e-01 7.021496038788e-01 7.030969973807e-01 7.040336740080e-01 7.049587931058e-01 7.058708404495e-01 7.067702747613e-01 7.076575565292e-01 7.085285715827e-01 7.093858145152e-01 7.102284945704e-01 7.110545584233e-01 7.118649064048e-01 7.126579344418e-01 7.134343735381e-01 7.141925212588e-01 7.149317621508e-01 7.156523306542e-01 7.163536334894e-01 7.170348507833e-01 7.176950346245e-01 7.183340855778e-01 7.189520079564e-01 7.195468152389e-01 7.201192520859e-01 7.206697855950e-01 7.211951410328e-01 7.216974873842e-01 7.221748574520e-01 7.226269274454e-01 7.230542581672e-01 7.234552043020e-01 7.238303808548e-01 7.241774433557e-01 7.244975024826e-01 7.247899351196e-01 7.250543713375e-01 7.252903477446e-01 7.254964895442e-01 7.256736384037e-01 7.258219338463e-01 7.259380965328e-01 7.260253330686e-01 7.260811994698e-01 7.261051537390e-01 7.260974498497e-01 7.260580739816e-01 7.259862172356e-01 7.258813473463e-01 7.257437732955e-01 7.255724602460e-01 7.253684636438e-01 7.251294109024e-01 7.248568962146e-01 7.245498124997e-01 7.242081969105e-01 7.238315337866e-01 7.234196222065e-01 7.229726228740e-01 7.224895199481e-01 7.219704067734e-01 7.214162995681e-01 7.208248724785e-01 7.201972619441e-01 7.195338251423e-01 7.188334388558e-01 7.180959239029e-01 7.173224642413e-01 7.165112731462e-01 7.156627203997e-01 7.147778767710e-01 7.138559668066e-01 7.128968851394e-01 7.118999892242e-01 7.108664706947e-01 7.097962099108e-01 7.086876129529e-01 7.075430344335e-01 7.063603906337e-01 7.051418827785e-01 7.038850127549e-01 7.025924337344e-01 7.012627594496e-01 6.998965155504e-01 6.984941628729e-01 6.970556074209e-01 6.955817269735e-01 6.940713262055e-01 6.925256965711e-01 6.909452843171e-01 6.893290984761e-01 6.876791593172e-01 6.859944191712e-01 6.842757531739e-01 6.825232762121e-01 6.807378897866e-01 6.789191318443e-01 6.770689055478e-01 6.751857902705e-01 6.732718416876e-01 6.713270342530e-01 6.693509419637e-01 6.673465751424e-01 6.653113137479e-01 6.632485117996e-01 6.611572156458e-01 6.590376255026e-01 6.568923806382e-01 6.547203473095e-01 6.525233543871e-01 6.503015089952e-01 6.480556336808e-01 6.457873388564e-01 6.434967413057e-01 6.411845963909e-01 6.388520280877e-01 6.364997460881e-01 6.341292693468e-01 6.317405159862e-01 6.293358749405e-01 6.269147023919e-01 6.244798319174e-01 6.220312462009e-01 6.195697283250e-01 6.170976821667e-01 6.146149358934e-01 6.121239003836e-01 6.096246615511e-01 6.071186682098e-01 6.046081465984e-01 6.020934960990e-01 5.995762082716e-01 5.970578369976e-01 5.945390100851e-01 5.920228662014e-01 5.895081555473e-01 5.869998654647e-01 5.844965425942e-01 5.819998455093e-01 5.795133088542e-01 5.770353869115e-01 5.745715643409e-01 5.721202651806e-01 5.696836482973e-01 5.672652387815e-01 5.648627594228e-01 5.624831325517e-01 5.601235462596e-01 5.577871953461e-01 5.554770621008e-01 5.531922859832e-01 5.509363281187e-01 5.487102880074e-01 5.465155181657e-01 5.443545830699e-01 5.422275912289e-01 5.401394362646e-01 5.380872669858e-01 5.360763580598e-01 5.341066140320e-01 5.321791811025e-01 5.302977298651e-01 5.284609911891e-01 5.266734858915e-01 5.249345932979e-01 5.232465442949e-01 5.216107497521e-01 5.200271238434e-01 5.185005091258e-01 5.170289129153e-01 5.156146705880e-01 5.142589866938e-01 5.129622794266e-01 5.117274140250e-01 5.105527937028e-01 5.094415910048e-01 5.083937037070e-01 5.074094502751e-01 5.064916655635e-01 5.056371136670e-01 5.048512047913e-01 5.041299491061e-01 5.034757582702e-01 5.028900087441e-01 5.023696254380e-01 5.019188819406e-01 5.015334726476e-01 5.012164349064e-01 5.009659827748e-01 5.007825268206e-01 5.006664455576e-01 5.006145094762e-01 5.006294013501e-01 5.007080073344e-01 5.008512675715e-01 5.010576315901e-01 5.013247308296e-01 5.016559006295e-01 5.020433304059e-01 5.024920627333e-01 5.029973065788e-01 5.035576488765e-01 5.041741210743e-01 5.048413689647e-01 5.055628635232e-01 5.063310484058e-01 5.071489972092e-01 5.080120412425e-01 5.089182581908e-01 5.098687408039e-01 5.108571713221e-01 5.118851936354e-01 5.129470171803e-01 5.140434978469e-01 5.151720164461e-01 5.163277821697e-01 5.175136162720e-01 5.187205483619e-01 5.199516688819e-01 5.212012675387e-01 5.224689208688e-01 5.237520078324e-01 5.250450791131e-01 5.263517867927e-01 5.276623893939e-01 5.289800056729e-01 5.303003464198e-01 5.316187417326e-01 5.329374542628e-01 5.342487150175e-01 5.355561228115e-01 5.368505476104e-01 5.381338136187e-01 5.394034317102e-01 5.406536666059e-01 5.418880923038e-01 5.430970889531e-01 5.442846303326e-01 5.454440263101e-01 5.465745690818e-01 5.476765551378e-01 5.487419178729e-01 5.497771142469e-01 5.507698446617e-01 5.517259413206e-01 5.526397178506e-01 5.535090404199e-01 5.543364415155e-01 5.551112881031e-01 5.558422788145e-01 5.565176163190e-01 5.571425871365e-01 5.577129808802e-01 5.582244623989e-01 5.586832822282e-01 5.590767869162e-01 5.594141864598e-01 5.596867520734e-01 5.598967486022e-01 5.600429102384e-01 5.601187729759e-01 5.601330551365e-01 5.600734201654e-01 5.599489867931e-01 5.597508666628e-01 5.594824780321e-01 5.591431286816e-01 5.587275426868e-01 5.582432668061e-01 5.576796433841e-01 5.570456112641e-01 5.563331193196e-01 5.555469958099e-01 5.546870496103e-01 5.537458731922e-01 5.527346944985e-01 5.516419553291e-01 5.504787417096e-01 5.492359884175e-01 5.479187934884e-01 5.465282058551e-01 5.450587498430e-01 5.435210062713e-01 5.419038632496e-01 5.402193743754e-01 5.384600602478e-01 5.366293410267e-01 5.347323934849e-01 5.327616554617e-01 5.307307798171e-01 5.286272386167e-01 5.264645942011e-01 5.242368518977e-01 5.219477810476e-01 5.196033245525e-01 5.171958186866e-01 5.147411295201e-01 5.122266382806e-01 5.096664636928e-01 5.070573144020e-01 5.044012887802e-01 5.017073340448e-01 4.989676915947e-01 4.961986776926e-01 4.933897745157e-01 4.905557173470e-01 4.876926925787e-01 4.848051641300e-01 4.819018267286e-01 4.789772501355e-01 4.760471791446e-01 4.731027113009e-01 4.701585582845e-01 4.672126422596e-01 4.642693654484e-01 4.613404710870e-01 4.584168265938e-01 4.555195918801e-01 4.526375873654e-01 4.497866473692e-01 4.469677374152e-01 4.441821167491e-01 4.414437277932e-01 4.387444207963e-01 4.361038102487e-01 4.335130919450e-01 4.309865360671e-01 4.285265072602e-01 4.261326246920e-01 4.238202128822e-01 4.215816111414e-01 4.194328915895e-01 4.173673342183e-01 4.153987845669e-01 4.135260717815e-01 4.117524796251e-01 4.100874562696e-01 4.085245311522e-01 4.070795087347e-01 4.057423838547e-01 4.045267403544e-01 4.034280206342e-01 4.024492116819e-01 4.015970240195e-01 4.008637264470e-01 4.002613184389e-01 3.997790148632e-01 3.994267944656e-01 3.991980766615e-01 3.990941639988e-01 3.991176593546e-01 3.992593223306e-01 3.995286553120e-01 3.999102395482e-01 4.004152142877e-01 4.010304779147e-01 4.017577911479e-01 4.025950430630e-01 4.035310521116e-01 4.045746055823e-01 4.057061980393e-01 4.069348340421e-01 4.082463616343e-01 4.096398630333e-01 4.111122946305e-01 4.126503629376e-01 4.142611405613e-01 4.159245318122e-01 4.176477659298e-01 4.194150781732e-01 4.212265782849e-01 4.230758616548e-01 4.249505166656e-01 4.268557918072e-01 4.287730286725e-01 4.307074856559e-01 4.326436104353e-01 4.345827732436e-01 4.365152613432e-01 4.384334815170e-01 4.403379244534e-01 4.422145752518e-01 4.440664219465e-01 4.458784880300e-01 4.476527263495e-01 4.493806557945e-01 4.510562250113e-01 4.526778344975e-01 4.542336320399e-01 4.557269604501e-01 4.571437832490e-01 4.584888876769e-01 4.597511542246e-01 4.609273467073e-01 4.620157625568e-01 4.630067523468e-01 4.639056358664e-01 4.646971009988e-01 4.653872134024e-01 4.659661657190e-01 4.664335709988e-01 4.667873467312e-01 4.670184139179e-01 4.671344371397e-01 4.671197708382e-01 4.669836077673e-01 4.667170200563e-01 4.663202454327e-01 4.657920929457e-01 4.651264837307e-01 4.643310460336e-01 4.633927484158e-01 4.623231676257e-01 4.611115244015e-01 4.597620363694e-01 4.582755731070e-01 4.566461348823e-01 4.548847449854e-01 4.529793747891e-01 4.509423439652e-01 4.487667287559e-01 4.464588490014e-01 4.440190761772e-01 4.414475025414e-01 4.387529938913e-01 4.359293647948e-01 4.329890593619e-01 4.299292830416e-01 4.267584350738e-01 4.234801885259e-01 4.200952167208e-01 4.166184835857e-01 4.130447027546e-01 4.093903415210e-01 4.056552025781e-01 4.018512286120e-01 3.979859936546e-01 3.940633359860e-01 3.901005241631e-01 3.860980378299e-01 3.820746723390e-01 3.780358368531e-01 3.739949183984e-01 3.699645952162e-01 3.659542292123e-01 3.619816493000e-01 3.580558567629e-01 3.541943184031e-01 3.504078724219e-01 3.467154759866e-01 3.431277472811e-01 3.396623761111e-01 3.363352412018e-01 3.331575218311e-01 3.301508673143e-01 3.273220040066e-01 3.246925081096e-01 3.222706896528e-01 3.200726159464e-01 3.181101483562e-01 3.163910838472e-01 3.149298031831e-01 3.137288163390e-01 3.128009206688e-01 3.121449341537e-01 3.117672343399e-01 3.116688541591e-01 3.118469401222e-01 3.123025655003e-01 3.130258957198e-01 3.140154327782e-01 3.152594173114e-01 3.167498263905e-01 3.184739975122e-01 3.204186035723e-01 3.225716994363e-01 3.249137054683e-01 3.274329611486e-01 3.301088728257e-01 3.329271728690e-01 3.358651400005e-01 3.389081505788e-01 3.420373859510e-01 3.452310432134e-01 3.484752387691e-01 3.517471246085e-01 3.550335405980e-01 3.583126697913e-01 3.615697275801e-01 3.647889069917e-01 3.679509271227e-01 3.710458130996e-01 3.740536014657e-01 3.769628123847e-01 3.797613588191e-01 3.824351923701e-01 3.849736963359e-01 3.873654604145e-01 3.896011411607e-01 3.916714473272e-01 3.935686326168e-01 3.952848559685e-01 3.968155945083e-01 3.981524768950e-01 3.992947549439e-01 4.002364338006e-01 4.009755331096e-01 4.015130275833e-01 4.018436970336e-01 4.019727701083e-01 4.018982881805e-01 4.016262065293e-01 4.011582443102e-01 4.004972471308e-01 3.996536515290e-01 3.986299136955e-01 3.974388749824e-01 3.960841325830e-01 3.945800208617e-01 3.929358634992e-01 3.911637202070e-01 3.892808592529e-01 3.872953890013e-01 3.852301061142e-01 3.830950104098e-01 3.809126693930e-01 3.787000700091e-01 3.764746701764e-01 3.742616284712e-01 3.720733131536e-01 3.699425261986e-01 3.678808424290e-01 3.659162783936e-01 3.640701871614e-01 3.623611362370e-01 3.608201105364e-01 3.594557239889e-01 3.583007101413e-01 3.573659463667e-01 3.566734764173e-01 3.562423143953e-01 3.560803875872e-01 3.562095875434e-01 3.566288796474e-01 3.573590665219e-01 3.583962020462e-01 3.597467509713e-01 3.614123333891e-01 3.633826541119e-01 3.656646166892e-01 3.682358574052e-01 3.710978340552e-01 3.742292063363e-01 3.776158766410e-01 3.812444929358e-01 3.850876976801e-01 3.891349199315e-01 3.933521681029e-01 3.977257647392e-01 4.022240546424e-01 4.068244403956e-01 4.115052772169e-01 4.162306811175e-01 4.209871901528e-01 4.257357950142e-01 4.304623183746e-01 4.351353595348e-01 4.397297255716e-01 4.442262597932e-01 4.485939132210e-01 4.528197790359e-01 4.568731513134e-01 4.607415015655e-01 4.643995066842e-01 4.678334751371e-01 4.710257846364e-01 4.739577769864e-01 4.766241505237e-01 4.790024506893e-01 4.810923642636e-01 4.828759018020e-01 4.843534317062e-01 4.855175173317e-01 4.863608121338e-01 4.868912080902e-01 4.870993577842e-01 4.869977771911e-01 4.865823028956e-01 4.858655212975e-01 4.848567961089e-01 4.835624830447e-01 4.820041447156e-01 4.801863915547e-01 4.781387107384e-01 4.758713946836e-01 4.734116165577e-01 4.707828987639e-01 4.680065162290e-01 4.651189480139e-01 4.621380831848e-01 4.591070268404e-01 4.560462553887e-01 4.529972765058e-01 4.499914210955e-01 4.470594484390e-01 4.442448368999e-01 4.415698163621e-01 4.390814004764e-01 4.368014590489e-01 4.347669413004e-01 4.330061044407e-01 4.315407897828e-01 4.304046816068e-01 4.296059787363e-01 4.291720414038e-01 4.291057354516e-01 4.294203121960e-01 4.301160282063e-01 4.311906868752e-01 4.326401993697e-01 4.344454927438e-01 4.365997505959e-01 4.390709533215e-01 4.418429047866e-01 4.448799405644e-01 4.481504202180e-01 4.516213949424e-01 4.552469107818e-01 4.589959979399e-01 4.628161699446e-01 4.666705040185e-01 4.705106202674e-01 4.742928768475e-01 4.779726019422e-01 4.815026216508e-01 4.848435283311e-01 4.879481483992e-01 4.907810665667e-01 4.932965556184e-01 4.954660869223e-01 4.972506317232e-01 4.986206784351e-01 4.995530658008e-01 5.000171157887e-01 5.000035286718e-01 4.994896987937e-01 4.984715700883e-01 4.969440561934e-01 4.949053336984e-01 4.923694825967e-01 4.893411962586e-01 4.858483825708e-01 4.819114199684e-01 4.775652970816e-01 4.728490374058e-01 4.678092705124e-01 4.624981635805e-01 4.569719471287e-01 4.513004415369e-01 4.455463221547e-01 4.397912834341e-01 4.341039445343e-01 4.285709332093e-01 4.232687904551e-01 4.182727581562e-01 4.136663356297e-01 4.095087468902e-01 4.058729698240e-01 4.028049836244e-01 4.003521205192e-01 3.985435176992e-01 3.973907292793e-01 3.969035138273e-01 3.970587467189e-01 3.978425908340e-01 3.992064606649e-01 4.011068269623e-01 4.034825389225e-01 4.062655469987e-01 4.093920528402e-01 4.127778472917e-01 4.163596402114e-01 4.200521755619e-01 4.237899810533e-01 4.274997809285e-01 4.311162272547e-01 4.345807083783e-01 4.378285570838e-01 4.408185679647e-01 4.434919504356e-01 4.458150939819e-01 4.477468584522e-01 4.492529624091e-01 4.503108415473e-01 4.508892137051e-01 4.509806553637e-01 4.505650256851e-01 4.496415067610e-01 4.482091514183e-01 4.462792767804e-01 4.438727917361e-01 4.410147570488e-01 4.377547480371e-01 4.341414141297e-01 4.302536778104e-01 4.261754498447e-01 4.220144953604e-01 4.178958554571e-01 4.139562431461e-01 4.103599499370e-01 4.072672620148e-01 4.048617229146e-01 4.033154625387e-01 4.027978436460e-01 4.034585747708e-01 4.054186442114e-01 4.087644482830e-01 4.135299695714e-01 4.197085559435e-01 4.272305902964e-01 4.359875690124e-01 4.458169493199e-01 4.565215806424e-01 4.678799894609e-01 4.796399509314e-01 4.915499058140e-01 5.033436651643e-01 5.147665241312e-01 5.255706514118e-01 5.355229121857e-01 5.444161104798e-01 5.520580673338e-01 5.582973699496e-01 5.630019526556e-01 5.660852705571e-01 5.674933970816e-01 5.672149557969e-01 5.652799711260e-01 5.617614873386e-01 5.567830435703e-01 5.505052062949e-01 5.431427283541e-01 5.349428479870e-01 5.261968672993e-01 5.172268951210e-01 5.083679326839e-01 4.999734223845e-01 4.923797261181e-01 4.858993941670e-01 4.807949984095e-01 4.772606138044e-01 4.754096368187e-01 4.752550529738e-01 4.767259667781e-01 4.796576652062e-01 4.838144179355e-01 4.889094374351e-01 4.946251138922e-01 5.006390355951e-01 5.066313485906e-01 5.123159019874e-01 5.174370629669e-01 5.217877632837e-01 5.252105626352e-01 5.275922859194e-01 5.288796692530e-01 5.290550514421e-01 5.281526875924e-01 5.262362650281e-01 5.233973743544e-01 5.197576843195e-01 5.154375921188e-01 5.112770110617e-01 5.062319460100e-01 5.007183948945e-01 4.952580418346e-01 4.902747460513e-01 4.859514547383e-01 4.821657842792e-01 4.785490339551e-01 4.746505407148e-01 4.701283030489e-01 4.649034764013e-01 4.591886832880e-01 4.534324411324e-01 4.481489998508e-01 4.437198867492e-01 4.402556508325e-01 4.375709418871e-01 4.352895629326e-01 4.330274072908e-01 4.306059073799e-01 4.281459313382e-01 4.260645692006e-01 4.249425638657e-01 4.253029050325e-01 4.274042550481e-01 4.311443640796e-01 4.361081573864e-01 4.417325386169e-01 4.475351102158e-01 4.532766716950e-01 4.590054144884e-01 4.649885052170e-01 4.715522341670e-01 4.788700472359e-01 4.868457125240e-01 4.951031520390e-01 5.030824685630e-01 5.102244443568e-01 5.161531668501e-01 5.207942923443e-01 5.243619358571e-01 5.272885940965e-01 5.300408981842e-01 5.329408175637e-01 5.360463502644e-01 5.391538322704e-01 5.418767879601e-01 5.438298333509e-01 5.447850927174e-01 5.447694397036e-01 5.440590442656e-01 5.430820778333e-01 5.422468211050e-01 5.417696481362e-01 5.415961808482e-01 5.414066574781e-01 5.407448472035e-01 5.391979764981e-01 5.365609166826e-01 5.329166289745e-01 5.286321197894e-01 5.242434138895e-01 5.202692402614e-01 5.170495743044e-01 5.146598886456e-01 5.129148373497e-01 5.114955912175e-01 5.101215279942e-01 5.086837891424e-01 5.072880468323e-01 5.062181954613e-01 5.057823530504e-01 5.061456577658e-01 5.072169630083e-01 5.086405567572e-01 5.098804990227e-01 5.104133472801e-01 5.099026512607e-01 5.083141438099e-01 5.059384813637e-01 5.033113015721e-01 5.010315219636e-01 4.995775573583e-01 4.991859592798e-01 4.998001794770e-01 5.011632911046e-01 5.029785964461e-01 5.050536980189e-01 5.073810615489e-01 5.101366773765e-01 5.135608809305e-01 5.177883990151e-01 5.227313198347e-01 5.280177974137e-01 5.330605220187e-01 5.373547924272e-01 5.400396591485e-01 5.277126604443e-01 5.129450839916e-01 4.822046986096e-01 4.519718420382e-01 4.380321555400e-01 4.449384225375e-01 4.628278194196e-01 4.764203727527e-01 4.751144080102e-01 4.572808149889e-01 4.305589143497e-01 4.092885328492e-01 4.069209539715e-01 4.255589870571e-01 4.541184750700e-01 4.776526566142e-01 4.858511313652e-01 4.760709789557e-01 4.534066809363e-01 4.289569601941e-01 4.154185339030e-01 4.196399320528e-01 4.378381557697e-01 4.594194088451e-01 4.745856300935e-01 4.787893803112e-01 4.734262012193e-01 4.643865069685e-01 4.589009664218e-01 4.615172659818e-01 4.714469667996e-01 4.834915270563e-01 4.914828112534e-01 4.913283350190e-01 4.824396620077e-01 4.676332074524e-01 4.520288835192e-01 4.410749598863e-01 4.382175425837e-01 4.434205066747e-01 4.535614694813e-01 4.643938994069e-01 4.724530175051e-01 4.762137877344e-01 4.763470122501e-01 4.752793743165e-01 4.760745293692e-01 4.807938230039e-01 4.891486021165e-01 4.982519996801e-01 5.039128789367e-01 5.026507694579e-01 4.936282395380e-01 4.798208529794e-01 4.677367491070e-01 4.648759959110e-01 4.750283635589e-01 4.949006793564e-01 5.154770548999e-01 5.266770342547e-01 5.215418567604e-01 4.987008157755e-01 4.635925163932e-01 4.282676499492e-01 4.079261919690e-01 4.118224833550e-01 4.351838337571e-01 4.634146393886e-01 4.827910975326e-01 4.866676393927e-01 4.768853847331e-01 4.627387574819e-01 4.568398221217e-01 4.673812552626e-01 4.917097967509e-01 5.185015311079e-01 5.356073515418e-01 5.360265338105e-01 5.203752142322e-01 4.967572278170e-01 4.779367665590e-01 4.745410732308e-01 4.872791498451e-01 5.062646069135e-01 5.183366672039e-01 5.144397691823e-01 4.929832072114e-01 4.602881857348e-01 4.285348154318e-01 4.100552947118e-01 4.088264744908e-01 4.171720080046e-01 4.227952435149e-01 4.180496469278e-01 4.048753325240e-01 3.949283243221e-01 4.033228098116e-01 4.358224303903e-01 4.823578528221e-01 5.252457843542e-01
 7.469164418461e-01 7.473827857581e-01 7.478586825776e-01 7.482234683746e-01 7.484298144462e-01 7.485310196196e-01 7.486405751243e-01 7.488647011691e-01 7.492363189757e-01 7.496960831403e-01 7.501339896874e-01 7.504575981164e-01 7.506511018025e-01 7.507729018596e-01 7.509175204493e-01 7.511643986386e-01 7.515400614227e-01 7.519964736711e-01 7.524353476808e-01 7.527682402475e-01 7.529742735789e-01 7.531134634177e-01 7.532874226588e-01 7.535736074310e-01 7.539869599428e-01 7.544701507850e-01 7.549226618965e-01 7.552572932033e-01 7.554601169296e-01 7.556046954864e-01 7.558059720213e-01 7.561446752138e-01 7.566158732566e-01 7.571277505506e-01 7.575607933219e-01 7.578471657466e-01 7.580181944517e-01 7.581787036480e-01 7.584346129926e-01 7.588249750651e-01 7.593077953269e-01 7.597911903910e-01 7.601865493039e-01 7.604556365957e-01 7.606339492992e-01 7.608144523443e-01 7.610944770342e-01 7.615122347301e-01 7.620214238746e-01 7.625182111552e-01 7.629057593303e-01 7.631564646921e-01 7.633307423375e-01 7.635387884255e-01 7.638689652839e-01 7.643342125289e-01 7.648701654278e-01 7.653774297809e-01 7.657747679915e-01 7.660412527759e-01 7.662345402164e-01 7.664650551539e-01 7.668348386740e-01 7.673681471212e-01 7.679874489162e-01 7.685521247138e-01 7.689474760616e-01 7.691688451442e-01 7.693338854212e-01 7.696075736456e-01 7.700825987334e-01 7.707114979900e-01 7.713411148696e-01 7.718216958121e-01 7.721039463019e-01 7.722675907550e-01 7.724592044203e-01 7.727979095818e-01 7.733013795681e-01 7.738852269385e-01 7.744212266003e-01 7.748139469628e-01 7.750499821598e-01 7.752082825690e-01 7.754135314602e-01 7.757669049518e-01 7.762769699562e-01 7.768546100946e-01 7.773655134089e-01 7.777164174839e-01 7.779177339895e-01 7.780791172824e-01 7.783364803218e-01 7.787587256103e-01 7.793026697484e-01 7.798513349497e-01 7.802979385100e-01 7.806074397975e-01 7.808313935497e-01 7.810616432701e-01 7.813739382002e-01 7.817896239606e-01 7.822799440302e-01 7.827874874947e-01 7.832492655395e-01 7.836189897598e-01 7.838894065586e-01 7.841071566967e-01 7.843637490194e-01 7.847428946503e-01 7.852660108488e-01 7.858571954592e-01 7.863808154266e-01 7.867277801212e-01 7.869007213624e-01 7.870258117899e-01 7.872721077217e-01 7.877325493054e-01 7.883565333375e-01 7.889714106553e-01 7.894068967886e-01 7.896063320029e-01 7.896760373716e-01 7.898074873718e-01 7.901529411047e-01 7.907167118845e-01 7.913595140183e-01 7.918864847858e-01 7.921820282110e-01 7.922867633026e-01 7.923671696687e-01 7.926023696155e-01 7.930619454540e-01 7.936653126233e-01 7.942336029082e-01 7.946196358271e-01 7.947998128832e-01 7.948880172705e-01 7.950486154690e-01 7.953853610877e-01 7.958750447800e-01 7.963959117697e-01 7.968122405331e-01 7.970696825160e-01 7.972164327808e-01 7.973637455959e-01 7.976057012257e-01 7.979657232481e-01 7.983929625457e-01 7.988006662029e-01 7.991225323382e-01 7.993498388218e-01 7.995293567520e-01 7.997286235316e-01 7.999921520282e-01 8.003227687582e-01 8.006749522075e-01 8.009986400450e-01 8.012654911785e-01 8.014853077453e-01 8.016878709497e-01 8.019054239989e-01 8.021537386261e-01 8.024274045835e-01 8.027115802977e-01 8.029882135311e-01 8.032420059321e-01 8.034666624063e-01 8.036689685549e-01 8.038685788286e-01 8.040797242532e-01 8.043084599756e-01 8.045491575409e-01 8.047871881008e-01 8.050071135385e-01 8.052025797794e-01 8.053779988912e-01 8.055435418446e-01 8.057142414370e-01 8.059020722041e-01 8.061028495283e-01 8.062996515354e-01 8.064735821218e-01 8.066189605357e-01 8.067423011515e-01 8.068655650211e-01 8.070013955848e-01 8.071458345079e-01 8.072826609468e-01 8.073962617585e-01 8.074862154449e-01 8.075644252168e-01 8.076452185443e-01 8.077333238401e-01 8.078189502879e-01 8.078893816345e-01 8.079396570042e-01 8.079782466785e-01 8.080185347246e-01 8.080681639671e-01 8.081201759722e-01 8.081604476549e-01 8.081808700603e-01 8.081888369231e-01 8.081977392962e-01 8.082154967399e-01 8.082374640767e-01 8.082500282225e-01 8.082445300802e-01 8.082233425674e-01 8.081976508271e-01 8.081757966759e-01 8.081544814241e-01 8.081249715379e-01 8.080765290099e-01 8.080103405536e-01 8.079355846287e-01 8.078597928119e-01 8.077835326501e-01 8.076965793109e-01 8.075931502895e-01 8.074716678321e-01 8.073423540031e-01 8.072119873153e-01 8.070810628161e-01 8.069404131712e-01 8.067845195915e-01 8.066159762066e-01 8.064419409198e-01 8.062684542918e-01 8.060936367568e-01 8.059086006779e-01 8.057083760779e-01 8.054975182122e-01 8.052816639977e-01 8.050642227586e-01 8.048399053150e-01 8.046024470181e-01 8.043482509353e-01 8.040834494689e-01 8.038136074573e-01 8.035389347360e-01 8.032536545564e-01 8.029532611764e-01 8.026392756682e-01 8.023181961159e-01 8.019935944450e-01 8.016621992752e-01 8.013209986784e-01 8.009667362116e-01 8.006029061033e-01 8.002329909017e-01 7.998573945652e-01 7.994722280380e-01 7.990749089089e-01 7.986673471284e-01 7.982506750203e-01 7.978258421205e-01 7.973917181883e-01 7.969459255471e-01 7.964893268201e-01 7.960239318728e-01 7.955509889488e-01 7.950682384019e-01 7.945750016556e-01 7.940707866452e-01 7.935580502115e-01 7.930387694958e-01 7.925112598455e-01 7.919729022958e-01 7.914230420405e-01 7.908621152896e-01 7.902922524890e-01 7.897143412967e-01 7.891260443134e-01 7.885261019685e-01 7.879152756203e-01 7.872956227165e-01 7.866681114822e-01 7.860310187091e-01 7.853833144429e-01 7.847247765147e-01 7.840560036570e-01 7.833772740109e-01 7.826903304816e-01 7.819942795262e-01 7.812898260679e-01 7.805767378893e-01 7.798524685434e-01 7.791165086256e-01 7.783699912685e-01 7.776146722873e-01 7.768511778452e-01 7.760813329739e-01 7.753029569714e-01 7.745133775024e-01 7.737144126055e-01 7.729050887436e-01 7.720865604308e-01 7.712594261624e-01 7.704237735255e-01 7.695807842528e-01 7.687295248147e-01 7.678678225777e-01 7.669970535197e-01 7.661161864760e-01 7.652268821681e-01 7.643303322450e-01 7.634254787617e-01 7.625146306256e-01 7.615943380440e-01 7.606640872701e-01 7.597249916986e-01 7.587773794922e-01 7.578236403950e-01 7.568650351727e-01 7.558987600645e-01 7.549239676217e-01 7.539399106385e-01 7.529471539088e-01 7.519475014561e-01 7.509435092864e-01 7.499341543863e-01 7.489173158735e-01 7.478921895431e-01 7.468576888245e-01 7.458163883394e-01 7.447698347168e-01 7.437184970701e-01 7.426616197375e-01 7.415986501279e-01 7.405270474976e-01 7.394480454186e-01 7.383624441474e-01 7.372731770899e-01 7.361805000725e-01 7.350817652660e-01 7.339770964741e-01 7.328646390017e-01 7.317469328795e-01 7.306262499999e-01 7.295018922273e-01 7.283741174387e-01 7.272416400993e-01 7.261034589995e-01 7.249616099305e-01 7.238166755582e-01 7.226699671563e-01 7.215209738159e-01 7.203681103347e-01 7.192116137634e-01 7.180529284027e-01 7.168934542799e-01 7.157318823772e-01 7.145693664373e-01 7.134047672928e-01 7.122373375438e-01 7.110686107520e-01 7.098998758025e-01 7.087306489794e-01 7.075618578352e-01 7.063917851054e-01 7.052206789960e-01 7.040503664986e-01 7.028795154348e-01 7.017103903570e-01 7.005429740844e-01 6.993762330610e-01 6.982107499510e-01 6.970466970415e-01 6.958846635199e-01 6.947262951180e-01 6.935697889281e-01 6.924162477794e-01 6.912664326060e-01 6.901197842154e-01 6.889772853636e-01 6.878396964073e-01 6.867063885780e-01 6.855775916037e-01 6.844515380418e-01 6.833328210500e-01 6.822194190638e-01 6.811125037433e-01 6.800117538170e-01 6.789156289137e-01 6.778261032238e-01 6.767440443159e-01 6.756699039991e-01 6.746038029705e-01 6.735456548778e-01 6.724952120389e-01 6.714529267566e-01 6.704197973756e-01 6.693955319230e-01 6.683824171924e-01 6.673786375053e-01 6.663851371758e-01 6.654019609844e-01 6.644285861920e-01 6.634683781364e-01 6.625182307661e-01 6.615802118322e-01 6.606547590344e-01 6.597416606675e-01 6.588414762075e-01 6.579535697482e-01 6.570798878529e-01 6.562195407695e-01 6.553734013578e-01 6.545422033481e-01 6.537244576150e-01 6.529231051522e-01 6.521357212189e-01 6.513642143137e-01 6.506091273062e-01 6.498686027811e-01 6.491453707774e-01 6.484390959741e-01 6.477496883982e-01 6.470771146034e-01 6.464225723262e-01 6.457852274490e-01 6.451657689997e-01 6.445651742493e-01 6.439831775063e-01 6.434208739811e-01 6.428762656329e-01 6.423520838191e-01 6.418463522790e-01 6.413608744241e-01 6.408953068031e-01 6.404504629302e-01 6.400258924060e-01 6.396216928406e-01 6.392377018074e-01 6.388756921565e-01 6.385343001589e-01 6.382144604453e-01 6.379159124213e-01 6.376398353844e-01 6.373840827899e-01 6.371508538846e-01 6.369397634895e-01 6.367509847122e-01 6.365842464620e-01 6.364400893064e-01 6.363181595777e-01 6.362180416062e-01 6.361407359411e-01 6.360870111144e-01 6.360559795732e-01 6.360469504725e-01 6.360610890251e-01 6.360975262822e-01 6.361570496004e-01 6.362395751747e-01 6.363453810201e-01 6.364733889070e-01 6.366240372882e-01 6.367974911745e-01 6.369936210585e-01 6.372130202112e-01 6.374543180673e-01 6.377179688650e-01 6.380041908227e-01 6.383122004666e-01 6.386425758777e-01 6.389948939977e-01 6.393698257126e-01 6.397648744700e-01 6.401815577150e-01 6.406199828263e-01 6.410790491242e-01 6.415600591150e-01 6.420604504534e-01 6.425809948202e-01 6.431226203171e-01 6.436838877802e-01 6.442658642623e-01 6.448665227486e-01 6.454861503672e-01 6.461249208070e-01 6.467820841930e-01 6.474580227415e-01 6.481517936950e-01 6.488628462326e-01 6.495912321624e-01 6.503368550029e-01 6.510984939483e-01 6.518763726604e-01 6.526704459644e-01 6.534797593179e-01 6.543041946987e-01 6.551424254447e-01 6.559954779290e-01 6.568626402385e-01 6.577423028874e-01 6.586356070658e-01 6.595412953729e-01 6.604585883576e-01 6.613884151017e-01 6.623288466358e-01 6.632792150856e-01 6.642398790527e-01 6.652107034327e-01 6.661910444368e-01 6.671787743327e-01 6.681750990847e-01 6.691795076060e-01 6.701905624635e-01 6.712078461372e-01 6.722315924213e-01 6.732606451081e-01 6.742949258941e-01 6.753337978595e-01 6.763758016081e-01 6.774220573467e-01 6.784699562250e-01 6.795209197067e-01 6.805732682243e-01 6.816263792688e-01 6.826806177109e-01 6.837336143398e-01 6.847867638655e-01 6.858387708976e-01 6.868885590657e-01 6.879364207053e-01 6.889809827133e-01 6.900224213385e-01 6.910594328780e-01 6.920915941661e-01 6.931183099313e-01 6.941395968831e-01 6.951540203287e-01 6.961617503758e-01 6.971616376854e-01 6.981531021155e-01 6.991362883385e-01 7.001087783618e-01 7.010727158584e-01 7.020262541851e-01 7.029676328257e-01 7.038977028845e-01 7.048152967080e-01 7.057200655840e-01 7.066121128726e-01 7.074888656099e-01 7.083520575820e-01 7.091996185165e-01 7.100312886741e-01 7.108463476050e-01 7.116447904122e-01 7.124257497850e-01 7.131892227257e-01 7.139332110151e-01 7.146583185409e-01 7.153645134867e-01 7.160496388653e-01 7.167152915593e-01 7.173586315546e-01 7.179811272102e-01 7.185809028081e-01 7.191575551773e-01 7.197113012770e-01 7.202415639173e-01 7.207470537977e-01 7.212279419779e-01 7.216842529321e-01 7.221138984859e-01 7.225169503100e-01 7.228951225551e-01 7.232454546209e-01 7.235681244813e-01 7.238627201578e-01 7.241286331646e-01 7.243662582016e-01 7.245742081132e-01 7.247518979970e-01 7.249002459561e-01 7.250182562758e-01 7.251044097000e-01 7.251601763145e-01 7.251845101629e-01 7.251761293519e-01 7.251357782407e-01 7.250621662647e-01 7.249558254424e-01 7.248167136459e-01 7.246438135226e-01 7.244364319411e-01 7.241947858524e-01 7.239189289146e-01 7.236087483753e-01 7.232629856946e-01 7.228813121542e-01 7.224648778246e-01 7.220122583539e-01 7.215241418626e-01 7.209992289425e-01 7.204381960406e-01 7.198403948607e-01 7.192059781661e-01 7.185348746813e-01 7.178268918137e-01 7.170807803919e-01 7.162989640840e-01 7.154788628386e-01 7.146211758191e-01 7.137270354448e-01 7.127941612817e-01 7.118245988205e-01 7.108162189231e-01 7.097717316537e-01 7.086888369339e-01 7.075683472370e-01 7.064112171487e-01 7.052158406902e-01 7.039837258065e-01 7.027130903220e-01 7.014064360139e-01 7.000622162246e-01 6.986809198654e-01 6.972636384766e-01 6.958094056590e-01 6.943191577141e-01 6.927925209536e-01 6.912303113383e-01 6.896324425211e-01 6.879991103190e-01 6.863308105870e-01 6.846283908122e-01 6.828909796410e-01 6.811200667479e-01 6.793155954837e-01 6.774776560405e-01 6.756076961397e-01 6.737052675878e-01 6.717711661175e-01 6.698056875277e-01 6.678098035237e-01 6.657845170950e-01 6.637277137344e-01 6.616439654202e-01 6.595313544977e-01 6.573909718278e-01 6.552243473604e-01 6.530304621896e-01 6.508118849405e-01 6.485684583972e-01 6.463005634096e-01 6.440098578562e-01 6.416973520366e-01 6.393643551347e-01 6.370096071479e-01 6.346359086495e-01 6.322435676923e-01 6.298330872298e-01 6.274071879067e-01 6.249653763266e-01 6.225088682649e-01 6.200395202758e-01 6.175573526993e-01 6.150651780552e-01 6.125625620808e-01 6.100510617450e-01 6.075323440397e-01 6.050076947342e-01 6.024782409503e-01 5.999456205873e-01 5.974108803457e-01 5.948752721859e-01 5.923398418760e-01 5.898077815832e-01 5.872784537406e-01 5.847548285786e-01 5.822371538343e-01 5.797276356406e-01 5.772282024303e-01 5.747390752475e-01 5.722637788568e-01 5.698024472382e-01 5.673564449075e-01 5.649291505600e-01 5.625201747953e-01 5.601332992696e-01 5.577687098999e-01 5.554283167733e-01 5.531146934489e-01 5.508273855843e-01 5.485714616760e-01 5.463447916508e-01 5.441520605889e-01 5.419934874898e-01 5.398705856220e-01 5.377873608755e-01 5.357413323581e-01 5.337387441743e-01 5.317778552467e-01 5.298610302152e-01 5.279910260618e-01 5.261686998086e-01 5.243966510322e-01 5.226730786777e-01 5.210021003809e-01 5.193859878861e-01 5.178234943425e-01 5.163182524209e-01 5.148698207580e-01 5.134808820286e-01 5.121509049430e-01 5.108819744131e-01 5.096770089334e-01 5.085318817558e-01 5.074535693422e-01 5.064377277275e-01 5.054885381453e-01 5.046062740286e-01 5.037891336296e-01 5.030408183572e-01 5.023585040955e-01 5.017453074009e-01 5.011998161206e-01 5.007223811574e-01 5.003139233032e-01 4.999718371322e-01 4.997004003002e-01 4.994942978723e-01 4.993579377984e-01 4.992871562695e-01 4.992825815047e-01 4.993454902512e-01 4.994707554165e-01 4.996630900839e-01 4.999170735374e-01 5.002327766859e-01 5.006116048264e-01 5.010468480076e-01 5.015443610659e-01 5.020959748215e-01 5.027049823212e-01 5.033665303951e-01 5.040807829365e-01 5.048470556352e-01 5.056593363035e-01 5.065214637257e-01 5.074265149759e-01 5.083763190590e-01 5.093668857942e-01 5.103945387523e-01 5.114613645995e-01 5.125597164739e-01 5.136931062526e-01 5.148548164732e-01 5.160441821627e-01 5.172593594420e-01 5.184959105891e-01 5.197554027630e-01 5.210294721749e-01 5.223213789580e-01 5.236255889490e-01 5.249399213047e-01 5.262641194397e-01 5.275902237286e-01 5.289224580682e-01 5.302528048663e-01 5.315828901606e-01 5.329078500960e-01 5.342233599156e-01 5.355332348488e-01 5.368268863166e-01 5.381095963733e-01 5.393732651355e-01 5.406179245956e-01 5.418418058703e-01 5.430390073417e-01 5.442131052580e-01 5.453550855301e-01 5.464690566909e-01 5.475477681886e-01 5.485912667542e-01 5.495988851844e-01 5.505626933914e-01 5.514897438548e-01 5.523685043960e-01 5.532041006425e-01 5.539915378689e-01 5.547275699040e-01 5.554155739050e-01 5.560452454280e-01 5.566250319257e-01 5.571436868768e-01 5.576066453544e-01 5.580101590209e-01 5.583496317143e-01 5.586304036178e-01 5.588415960118e-01 5.589933491529e-01 5.590733476742e-01 5.590872366138e-01 5.590332878032e-01 5.589060081725e-01 5.587126181751e-01 5.584416732891e-01 5.581025721411e-01 5.576867137913e-01 5.571985043251e-01 5.566354722543e-01 5.559954501785e-01 5.552844956717e-01 5.544905097177e-01 5.536264847605e-01 5.526826027256e-01 5.516634338070e-01 5.505689708564e-01 5.493946192673e-01 5.481498643929e-01 5.468222047048e-01 5.454248752470e-01 5.439492949319e-01 5.424007922570e-01 5.407796617281e-01 5.390821318349e-01 5.373180632782e-01 5.354770588305e-01 5.335717964962e-01 5.315945503072e-01 5.295509328902e-01 5.274440660899e-01 5.252679677497e-01 5.230371125786e-01 5.207379751617e-01 5.183863331567e-01 5.159744837210e-01 5.135085010707e-01 5.109943445228e-01 5.084241545665e-01 5.058143707879e-01 5.031538884454e-01 5.004564847512e-01 4.977184948804e-01 4.949446550226e-01 4.921421526514e-01 4.893050677589e-01 4.864487761543e-01 4.835644828585e-01 4.806679542064e-01 4.777540379307e-01 4.748292591757e-01 4.719007142147e-01 4.689645965142e-01 4.660384775812e-01 4.631114501462e-01 4.601995819770e-01 4.573027470079e-01 4.544232855220e-01 4.515737279574e-01 4.487471471574e-01 4.459621225002e-01 4.432098904390e-01 4.405056327500e-01 4.378504380795e-01 4.352457039243e-01 4.327053869341e-01 4.302216874361e-01 4.278133893530e-01 4.254725206948e-01 4.232138914434e-01 4.210362638300e-01 4.189436528700e-01 4.169469818241e-01 4.150398305453e-01 4.132390869359e-01 4.115358994610e-01 4.099431257040e-01 4.084593073847e-01 4.070876092906e-01 4.058356692304e-01 4.046969477357e-01 4.036847315390e-01 4.027896970795e-01 4.020236091176e-01 4.013802404227e-01 4.008625242981e-01 4.004740589518e-01 4.002077419892e-01 4.000734235188e-01 4.000579103782e-01 4.001726529238e-01 4.004070025949e-01 4.007629307220e-01 4.012398317232e-01 4.018275956825e-01 4.025353597189e-01 4.033458834006e-01 4.042691304429e-01 4.052901369445e-01 4.064108288503e-01 4.076280564342e-01 4.089287366582e-01 4.103211513204e-01 4.117843614267e-01 4.133282724183e-01 4.149359558167e-01 4.166085468835e-01 4.183384436086e-01 4.201162106723e-01 4.219450224815e-01 4.238062262532e-01 4.257071732524e-01 4.276296637874e-01 4.295762826693e-01 4.315371659141e-01 4.335042619945e-01 4.354787785563e-01 4.374430978271e-01 4.394046034454e-01 4.413463535598e-01 4.432694853688e-01 4.451650411245e-01 4.470248301513e-01 4.488503412310e-01 4.506265421761e-01 4.523592811159e-01 4.540324475341e-01 4.556482642355e-01 4.571975374786e-01 4.586759943428e-01 4.600817683514e-01 4.614038165627e-01 4.626463114550e-01 4.637951574863e-01 4.648545827398e-01 4.658153286418e-01 4.666750876980e-01 4.674315998019e-01 4.680761540947e-01 4.686130336434e-01 4.690293190832e-01 4.693324612819e-01 4.695108930674e-01 4.695659006618e-01 4.694965124302e-01 4.692928613486e-01 4.689647818654e-01 4.684975377805e-01 4.678999375378e-01 4.671627637550e-01 4.662895694649e-01 4.652799707864e-01 4.641261363569e-01 4.628392281146e-01 4.614056395789e-01 4.598374106984e-01 4.581264832196e-01 4.562774099408e-01 4.542912592813e-01 4.521652689744e-01 4.499089612006e-01 4.475140792308e-01 4.449931086589e-01 4.423407451576e-01 4.395639978968e-01 4.366657855293e-01 4.336480767576e-01 4.305203800996e-01 4.272792678366e-01 4.239381414973e-01 4.204961561210e-01 4.169639970158e-01 4.133470664439e-01 4.096486788523e-01 4.058856723448e-01 4.020555233432e-01 3.981761642248e-01 3.942503620526e-01 3.902916773974e-01 3.863109551052e-01 3.823162019523e-01 3.783244371120e-01 3.743411730094e-01 3.703860559503e-01 3.664669763561e-01 3.626015858235e-01 3.588012394122e-01 3.550817776030e-01 3.514603055297e-01 3.479466672036e-01 3.445626920964e-01 3.413176013576e-01 3.382326131244e-01 3.353176208253e-01 3.325904368722e-01 3.300649979911e-01 3.277526718361e-01 3.256704991862e-01 3.238249604511e-01 3.222310160395e-01 3.208948019144e-01 3.198258123089e-01 3.190302174765e-01 3.185094331938e-01 3.182702744493e-01 3.183084685083e-01 3.186275040736e-01 3.192203201395e-01 3.200832152345e-01 3.212089040187e-01 3.225877053788e-01 3.242111510480e-01 3.260639167233e-01 3.281362870026e-01 3.304103717091e-01 3.328719861983e-01 3.355036648742e-01 3.382894408013e-01 3.412100606139e-01 3.442465723579e-01 3.473832215822e-01 3.505976319218e-01 3.538751118448e-01 3.571935576679e-01 3.605359370020e-01 3.638865737999e-01 3.672236720157e-01 3.705353427700e-01 3.737995596279e-01 3.770050731157e-01 3.801347172111e-01 3.831741268596e-01 3.861102323970e-01 3.889283733737e-01 3.916192176166e-01 3.941686083288e-01 3.965680141087e-01 3.988066819693e-01 4.008767901916e-01 4.027692462714e-01 4.044789607457e-01 4.059989284055e-01 4.073232050852e-01 4.084510203940e-01 4.093745437687e-01 4.100971181265e-01 4.106120343240e-01 4.109236421860e-01 4.110318783158e-01 4.109358031270e-01 4.106444137824e-01 4.101545647465e-01 4.094776030657e-01 4.086154632007e-01 4.075785993916e-01 4.063741066319e-01 4.050098926106e-01 4.035019068036e-01 4.018544247803e-01 4.000872614261e-01 3.982090486941e-01 3.962395050315e-01 3.941904813993e-01 3.920795447292e-01 3.899294619543e-01 3.877503402441e-01 3.855710979230e-01 3.834040886590e-01 3.812766708811e-01 3.792084717714e-01 3.772164261775e-01 3.753332549720e-01 3.735677200292e-01 3.719550677611e-01 3.705072691416e-01 3.692491955005e-01 3.682018468759e-01 3.673795236114e-01 3.668082477272e-01 3.664922460931e-01 3.664579325763e-01 3.667076977527e-01 3.672543003520e-01 3.681085679751e-01 3.692664264441e-01 3.707422365557e-01 3.725201113093e-01 3.746095320458e-01 3.769956614137e-01 3.796720058550e-01 3.826302369280e-01 3.858474657033e-01 3.893192739113e-01 3.930152941200e-01 3.969259248415e-01 4.010222448232e-01 4.052838205986e-01 4.096899547561e-01 4.142075071208e-01 4.188221412989e-01 4.234954535837e-01 4.282135121583e-01 4.329419233919e-01 4.376559456891e-01 4.423347729801e-01 4.469450905393e-01 4.514714553251e-01 4.558806876097e-01 4.601564624877e-01 4.642741732797e-01 4.682113866269e-01 4.719518452909e-01 4.754711524385e-01 4.787598802625e-01 4.817923453246e-01 4.845640522389e-01 4.870536805353e-01 4.892557476333e-01 4.911593932865e-01 4.927537091389e-01 4.940404311741e-01 4.950048640105e-01 4.956567126886e-01 4.959856024062e-01 4.960006536747e-01 4.957048222971e-01 4.950988988260e-01 4.942013341890e-01 4.930108923928e-01 4.915520172204e-01 4.898300920318e-01 4.878683429912e-01 4.856833854918e-01 4.832944741017e-01 4.807315825035e-01 4.780102280985e-01 4.751692957042e-01 4.722255998148e-01 4.692174796076e-01 4.661754238160e-01 4.631263129034e-01 4.601148809209e-01 4.571620749580e-01 4.543161495843e-01 4.515999009432e-01 4.490544474974e-01 4.467122076431e-01 4.446003777871e-01 4.427574655314e-01 4.411994615648e-01 4.399636904069e-01 4.390608771966e-01 4.385171433666e-01 4.383420289193e-01 4.385437725596e-01 4.391308024715e-01 4.400969319669e-01 4.414447741401e-01 4.431542572381e-01 4.452189476952e-01 4.476122348507e-01 4.503125669024e-01 4.532925716660e-01 4.565133743644e-01 4.599494391009e-01 4.635511047657e-01 4.672855809255e-01 4.711041982384e-01 4.749638395435e-01 4.788205813305e-01 4.826232386803e-01 4.863323876041e-01 4.898944122802e-01 4.932710384793e-01 4.964118812790e-01 4.992798445459e-01 5.018316975911e-01 5.040299263850e-01 5.058428697768e-01 5.072324662621e-01 5.081795483265e-01 5.086533627447e-01 5.086380660398e-01 5.081185882358e-01 5.070834099899e-01 5.055350578601e-01 5.034663777122e-01 5.008936892964e-01 4.978253664493e-01 4.942848540453e-01 4.903008562052e-01 4.859052212095e-01 4.811411886103e-01 4.760536575967e-01 4.707010591584e-01 4.651390423782e-01 4.594387104099e-01 4.536654072709e-01 4.478990116869e-01 4.422150839874e-01 4.366902171637e-01 4.314119542498e-01 4.264472820229e-01 4.218797350440e-01 4.177715432368e-01 4.141860764955e-01 4.111749752288e-01 4.087742856491e-01 4.070189931211e-01 4.059115527940e-01 4.054636647501e-01 4.056510874910e-01 4.064510184403e-01 4.078252202849e-01 4.097187384723e-01 4.120809366459e-01 4.148360859519e-01 4.179250276154e-01 4.212668922109e-01 4.247936558256e-01 4.284301944993e-01 4.321048334952e-01 4.357514123000e-01 4.392998855406e-01 4.426973875696e-01 4.458774517223e-01 4.487958271197e-01 4.514002886924e-01 4.536462897032e-01 4.555001465368e-01 4.569182135131e-01 4.578826788006e-01 4.583578387306e-01 4.583312979408e-01 4.577878068817e-01 4.567187420630e-01 4.551329014239e-01 4.530329836577e-01 4.504513473573e-01 4.474132663505e-01 4.439756229226e-01 4.401990291540e-01 4.361664922362e-01 4.319824527516e-01 4.277611776040e-01 4.236509429015e-01 4.197991443293e-01 4.163872887171e-01 4.135939631984e-01 4.116061190365e-01 4.106099812958e-01 4.107708454317e-01 4.122350683958e-01 4.151055486023e-01 4.194498794343e-01 4.252737934594e-01 4.325363988562e-01 4.411386062717e-01 4.509289762466e-01 4.617235412251e-01 4.732890998563e-01 4.853820553110e-01 4.977341980499e-01 5.100770243278e-01 5.221407742160e-01 5.336632771523e-01 5.444018451284e-01 5.541274649348e-01 5.626426391221e-01 5.697718680669e-01 5.753767260487e-01 5.793522254882e-01 5.816286205166e-01 5.821829883668e-01 5.810294038804e-01 5.782319234778e-01 5.738922627732e-01 5.681650244683e-01 5.612443061346e-01 5.533676501238e-01 5.448138149752e-01 5.358865770323e-01 5.269205205581e-01 5.182544187354e-01 5.102252516638e-01 5.031482383993e-01 4.972963953477e-01 4.928854722421e-01 4.900471032235e-01 4.888371532955e-01 4.892107065009e-01 4.910428849070e-01 4.941333503173e-01 4.982226267459e-01 5.030194843741e-01 5.082121968632e-01 5.134989278524e-01 5.185938944513e-01 5.232447467600e-01 5.272407670570e-01 5.304182685614e-01 5.326651090209e-01 5.339107941806e-01 5.341388570576e-01 5.333696765427e-01 5.316555577844e-01 5.290870388111e-01 5.257618390890e-01 5.223138998182e-01 5.179111914812e-01 5.129790741832e-01 5.080408827378e-01 5.035304897746e-01 4.996294081069e-01 4.962104432707e-01 4.929005062809e-01 4.892435886419e-01 4.848937140706e-01 4.797701406916e-01 4.740831659208e-01 4.682784390865e-01 4.628659946993e-01 4.582191512809e-01 4.544365654850e-01 4.513208319128e-01 4.484796905954e-01 4.455207858624e-01 4.422553247117e-01 4.388081711864e-01 4.356116864547e-01 4.332776869763e-01 4.323750962841e-01 4.332165296583e-01 4.357530144285e-01 4.396093574597e-01 4.442543711699e-01 4.492282633941e-01 4.543174346047e-01 4.595973996544e-01 4.653686235741e-01 4.719784745408e-01 4.796118818960e-01 4.881575973490e-01 4.972061705675e-01 5.061511234530e-01 5.143803836599e-01 5.214769368661e-01 5.273299079223e-01 5.321278110952e-01 5.362792360423e-01 5.402298509334e-01 5.442736349832e-01 5.484464150951e-01 5.525204944888e-01 5.560964519848e-01 5.587805878879e-01 5.603524883406e-01 5.608502957775e-01 5.605710945802e-01 5.599627044444e-01 5.594522317757e-01 5.592721151679e-01 5.593733144581e-01 5.594407095346e-01 5.590042734995e-01 5.576386574835e-01 5.551207235013e-01 5.515131805053e-01 5.471596280719e-01 5.425747731068e-01 5.382601416985e-01 5.345471483636e-01 5.315117154491e-01 5.289804526434e-01 5.266568178957e-01 5.242945346993e-01 5.218276651263e-01 5.194154044617e-01 5.173980545077e-01 5.161417883133e-01 5.158574766897e-01 5.164817688019e-01 5.176588377454e-01 5.188308066153e-01 5.194345074645e-01 5.190857664119e-01 5.177020967823e-01 5.155307724591e-01 5.130708547436e-01 5.108990724334e-01 5.094827125393e-01 5.090596939855e-01 5.095932382326e-01 5.108553989855e-01 5.125896584498e-01 5.146503212215e-01 5.170751192498e-01 5.200785483046e-01 5.239260247579e-01 5.287638560551e-01 5.344997162214e-01 5.407464496774e-01 5.468744048784e-01 5.522355765162e-01 5.531784795438e-01 5.447887448790e-01 5.259547194893e-01 4.943947136187e-01 4.671746204081e-01 4.585748663275e-01 4.698985974005e-01 4.890591643824e-01 5.007789217912e-01 4.956140032130e-01 4.733259813879e-01 4.428529263162e-01 4.194698877500e-01 4.167045662233e-01 4.357411408138e-01 4.644918361430e-01 4.876834389310e-01 4.952668378025e-01 4.850886294396e-01 4.626486434663e-01 4.390273743318e-01 4.262531502203e-01 4.302194903994e-01 4.468026835332e-01 4.659296335636e-01 4.786733693612e-01 4.813134728701e-01 4.758368319851e-01 4.683056189903e-01 4.655041695309e-01 4.710350403911e-01 4.832283898276e-01 4.966085985450e-01 5.053040953732e-01 5.057346466829e-01 4.977065792914e-01 4.841042174389e-01 4.697145999125e-01 4.593582062236e-01 4.559270101125e-01 4.592904139275e-01 4.667492578704e-01 4.746976646964e-01 4.802404566824e-01 4.822556064330e-01 4.816748535412e-01 4.810922686830e-01 4.836044053984e-01 4.910571644701e-01 5.026549359377e-01 5.148145328644e-01 5.226500293852e-01 5.221377648473e-01 5.121651427997e-01 4.958282157543e-01 4.803456250970e-01 4.745825306614e-01 4.838281011285e-01 5.054641812356e-01 5.299797532220e-01 5.462022026128e-01 5.460402522372e-01 5.270916215396e-01 4.937650386428e-01 4.570039779480e-01 4.313571102623e-01 4.272605754318e-01 4.428345525760e-01 4.655503711667e-01 4.819701344308e-01 4.849144239458e-01 4.756159220051e-01 4.628298720014e-01 4.585951830961e-01 4.705120896730e-01 4.956206486719e-01 5.227240573736e-01 5.400443660847e-01 5.410080541995e-01 5.266445502098e-01 5.053534475801e-01 4.898024107458e-01 4.899159095392e-01 5.055326649896e-01 5.264688434075e-01 5.398922911634e-01 5.373234782545e-01 5.177292575950e-01 4.877196090503e-01 4.590760038827e-01 4.427618492258e-01 4.412091796817e-01 4.462803321376e-01 4.461190630376e-01 4.336539957121e-01 4.115691862503e-01 3.931868990145e-01 3.965544632912e-01 4.294008770101e-01 4.804207738549e-01 5.294471718105e-01
 7.447967392368e-01 7.452604315732e-01 7.457341584060e-01 7.460970990150e-01 7.463018443030e-01 7.464001088535e-01 7.465059256005e-01 7.467264361999e-01 7.470946900044e-01 7.475525897128e-01 7.479890293921e-01 7.483117958009e-01 7.485051357135e-01 7.486250943023e-01 7.487658224218e-01 7.490089661648e-01 7.493819038768e-01 7.498375520986e-01 7.502779248428e-01 7.506125306779e-01 7.508185192035e-01 7.509560245429e-01 7.511264959225e-01 7.514098123423e-01 7.518225521574e-01 7.523072573788e-01 7.527609654568e-01 7.530961292989e-01 7.532985892750e-01 7.534421151886e-01 7.536405455480e-01 7.539769616935e-01 7.544470676255e-01 7.549600699674e-01 7.553952383633e-01 7.556833067607e-01 7.558544325102e-01 7.560137644006e-01 7.562676207055e-01 7.566570870641e-01 7.571406614651e-01 7.576262408932e-01 7.580237076619e-01 7.582950250031e-01 7.584741422530e-01 7.586548931388e-01 7.589340741720e-01 7.593517647075e-01 7.598626578378e-01 7.603628306547e-01 7.607552040710e-01 7.610100731486e-01 7.611862658114e-01 7.613946741070e-01 7.617251474827e-01 7.621936106757e-01 7.627352309603e-01 7.632493149181e-01 7.636519741452e-01 7.639205906662e-01 7.641148242192e-01 7.643477264017e-01 7.647227090231e-01 7.652628217823e-01 7.658878727547e-01 7.664558193001e-01 7.668527842487e-01 7.670760060220e-01 7.672449382422e-01 7.675248300870e-01 7.680058558285e-01 7.686370382948e-01 7.692677859768e-01 7.697496697503e-01 7.700365708117e-01 7.702062554305e-01 7.704037665656e-01 7.707474234154e-01 7.712535102768e-01 7.718401080038e-01 7.723814639410e-01 7.727815039510e-01 7.730264219768e-01 7.731924790605e-01 7.734048051796e-01 7.737640000014e-01 7.742812228943e-01 7.748672878205e-01 7.753889232858e-01 7.757502100641e-01 7.759612574573e-01 7.761323357552e-01 7.764001753380e-01 7.768331236477e-01 7.773869933537e-01 7.779469172999e-01 7.784039646553e-01 7.787255576459e-01 7.789623245608e-01 7.792061526369e-01 7.795316004219e-01 7.799589598414e-01 7.804608249535e-01 7.809806730166e-01 7.814563065671e-01 7.818405152637e-01 7.821259565145e-01 7.823596849971e-01 7.826306811786e-01 7.830235239473e-01 7.835604032489e-01 7.841662611252e-01 7.847060009506e-01 7.850707051216e-01 7.852616224613e-01 7.854039600035e-01 7.856655566941e-01 7.861424314311e-01 7.867830827219e-01 7.874166985518e-01 7.878718443758e-01 7.880921369578e-01 7.881812560980e-01 7.883324997392e-01 7.886964709240e-01 7.892803279080e-01 7.899442665970e-01 7.904926837031e-01 7.908105431734e-01 7.909384466773e-01 7.910408657927e-01 7.912982307958e-01 7.917807275763e-01 7.924064345978e-01 7.929982692397e-01 7.934085679293e-01 7.936132344647e-01 7.937260375997e-01 7.939127581876e-01 7.942748883981e-01 7.947897418397e-01 7.953355226597e-01 7.957786651001e-01 7.960636886876e-01 7.962386148195e-01 7.964150624037e-01 7.966849971553e-01 7.970732222795e-01 7.975288193488e-01 7.979658834665e-01 7.983174687954e-01 7.985754865502e-01 7.987864038044e-01 7.990168610479e-01 7.993124675484e-01 7.996741267121e-01 8.000581427566e-01 8.004136591444e-01 8.007139689744e-01 8.009676768470e-01 8.012051825956e-01 8.014567003164e-01 8.017392117272e-01 8.020482393813e-01 8.023681669549e-01 8.026809794037e-01 8.029708422543e-01 8.032313452691e-01 8.034704728891e-01 8.037066845586e-01 8.039549215005e-01 8.042215894164e-01 8.045012992521e-01 8.047776832210e-01 8.050363277852e-01 8.052707028589e-01 8.054846904008e-01 8.056897810510e-01 8.059013715138e-01 8.061299637036e-01 8.063720167630e-01 8.066094566627e-01 8.068239821990e-01 8.070094249895e-01 8.071746548184e-01 8.073410633842e-01 8.075201057466e-01 8.077076363623e-01 8.078866795840e-01 8.080431639873e-01 8.081770069971e-01 8.082996988715e-01 8.084260958124e-01 8.085601953454e-01 8.086912644537e-01 8.088069163828e-01 8.089027403186e-01 8.089885512611e-01 8.090771453907e-01 8.091759047813e-01 8.092760945857e-01 8.093640833263e-01 8.094326041702e-01 8.094900308778e-01 8.095491657751e-01 8.096171262248e-01 8.096891729217e-01 8.097521199240e-01 8.097968079636e-01 8.098257795050e-01 8.098523328831e-01 8.098820141881e-01 8.099127027891e-01 8.099337593639e-01 8.099363023419e-01 8.099215462257e-01 8.098989594535e-01 8.098764494115e-01 8.098531978804e-01 8.098183102623e-01 8.097671556014e-01 8.096992382629e-01 8.096241218751e-01 8.095486204682e-01 8.094720932816e-01 8.093855044815e-01 8.092843994404e-01 8.091715745069e-01 8.090532876190e-01 8.089364829652e-01 8.088173496906e-01 8.086878773173e-01 8.085443812957e-01 8.083905942672e-01 8.082313753517e-01 8.080703678624e-01 8.079023421569e-01 8.077211355130e-01 8.075232827334e-01 8.073160152407e-01 8.071039595638e-01 8.068867421350e-01 8.066579654372e-01 8.064152172942e-01 8.061584055287e-01 8.058958412918e-01 8.056296752467e-01 8.053571140332e-01 8.050733339384e-01 8.047773923791e-01 8.044721664389e-01 8.041610443487e-01 8.038434676454e-01 8.035173481413e-01 8.031785036636e-01 8.028295021403e-01 8.024710688199e-01 8.021047350554e-01 8.017287543237e-01 8.013411374330e-01 8.009425908225e-01 8.005359842537e-01 8.001220541614e-01 7.996982645625e-01 7.992629455469e-01 7.988170839156e-01 7.983624564770e-01 7.979003604451e-01 7.974313855650e-01 7.969510014597e-01 7.964587023357e-01 7.959556809590e-01 7.954433233732e-01 7.949223391599e-01 7.943907363145e-01 7.938475706544e-01 7.932943353337e-01 7.927312822296e-01 7.921598953714e-01 7.915793080043e-01 7.909875654223e-01 7.903848461068e-01 7.897709931425e-01 7.891476740826e-01 7.885158839497e-01 7.878747956480e-01 7.872242130771e-01 7.865647763516e-01 7.858940075498e-01 7.852118255562e-01 7.845184519619e-01 7.838158220141e-01 7.831052059381e-01 7.823872550894e-01 7.816599667117e-01 7.809222775911e-01 7.801738443949e-01 7.794141275459e-01 7.786454673469e-01 7.778680158761e-01 7.770817236542e-01 7.762866809772e-01 7.754828524301e-01 7.746687285891e-01 7.738453142512e-01 7.730104972756e-01 7.721663750611e-01 7.713145876200e-01 7.704549038502e-01 7.695877380334e-01 7.687106399839e-01 7.678237069610e-01 7.669265998896e-01 7.660201951971e-01 7.651065852101e-01 7.641877988376e-01 7.632609228750e-01 7.623247987180e-01 7.613779348785e-01 7.604218835818e-01 7.594587673860e-01 7.584903452039e-01 7.575149821310e-01 7.565321206076e-01 7.555388100618e-01 7.545370028590e-01 7.535263389194e-01 7.525093552536e-01 7.514873037217e-01 7.504587095949e-01 7.494221487766e-01 7.483766202235e-01 7.473228087528e-01 7.462622407381e-01 7.451961662679e-01 7.441248834270e-01 7.430475112220e-01 7.419625245142e-01 7.408692636321e-01 7.397691486333e-01 7.386650751980e-01 7.375559751573e-01 7.364429603434e-01 7.353231939336e-01 7.341968953302e-01 7.330657632715e-01 7.319299475553e-01 7.307913527960e-01 7.296485041585e-01 7.285020697044e-01 7.273503150119e-01 7.261942573833e-01 7.250362740074e-01 7.238743801078e-01 7.227106538577e-01 7.215432496807e-01 7.203714480298e-01 7.191974465232e-01 7.180220216434e-01 7.168447407088e-01 7.156655974544e-01 7.144836985730e-01 7.132997413749e-01 7.121143070810e-01 7.109280594264e-01 7.097416316558e-01 7.085551068906e-01 7.073676454563e-01 7.061791612718e-01 7.049907941846e-01 7.038031220352e-01 7.026168897284e-01 7.014322910769e-01 7.002478207857e-01 6.990658813618e-01 6.978848525159e-01 6.967064533418e-01 6.955314493612e-01 6.943588513356e-01 6.931882449109e-01 6.920206870644e-01 6.908570167377e-01 6.896972076695e-01 6.885421770025e-01 6.873912800656e-01 6.862432866008e-01 6.851005464537e-01 6.839634792241e-01 6.828317150282e-01 6.817067382895e-01 6.805875914429e-01 6.794743005128e-01 6.783676848417e-01 6.772684247896e-01 6.761765925559e-01 6.750930788813e-01 6.740173499317e-01 6.729502598850e-01 6.718914445372e-01 6.708420981822e-01 6.698018465202e-01 6.687709485742e-01 6.677504885675e-01 6.667404229513e-01 6.657412732693e-01 6.647531357776e-01 6.637760045516e-01 6.628104631999e-01 6.618566105899e-01 6.609155478584e-01 6.599877045318e-01 6.590719425097e-01 6.581697733776e-01 6.572810248219e-01 6.564068642232e-01 6.555459956191e-01 6.546986381159e-01 6.538680081777e-01 6.530513201353e-01 6.522506000566e-01 6.514659293469e-01 6.506974481515e-01 6.499440189257e-01 6.492078859623e-01 6.484889661623e-01 6.477870588393e-01 6.471032752358e-01 6.464366109469e-01 6.457884568203e-01 6.451585133069e-01 6.445460397453e-01 6.439537942873e-01 6.433809417071e-01 6.428270901463e-01 6.422923395551e-01 6.417776691999e-01 6.412831304303e-01 6.408092770494e-01 6.403558421040e-01 6.399223043586e-01 6.395105967670e-01 6.391194203658e-01 6.387491817874e-01 6.384016282593e-01 6.380745435337e-01 6.377698442734e-01 6.374864791056e-01 6.372253244329e-01 6.369864853463e-01 6.367702122414e-01 6.365764806629e-01 6.364053580695e-01 6.362569659281e-01 6.361310202696e-01 6.360277737106e-01 6.359483241430e-01 6.358907616813e-01 6.358574073217e-01 6.358472844616e-01 6.358589260308e-01 6.358947924951e-01 6.359527406562e-01 6.360349997448e-01 6.361402282320e-01 6.362679553811e-01 6.364186205900e-01 6.365936790892e-01 6.367904475011e-01 6.370108884731e-01 6.372538647843e-01 6.375186743956e-01 6.378067319946e-01 6.381174858920e-01 6.384494986252e-01 6.388044011961e-01 6.391815484027e-01 6.395801508594e-01 6.400010943020e-01 6.404420187735e-01 6.409059548213e-01 6.413900198283e-01 6.418957672762e-01 6.424213257128e-01 6.429677017616e-01 6.435347188034e-01 6.441215961804e-01 6.447284738691e-01 6.453535939330e-01 6.459982972714e-01 6.466609380124e-01 6.473425923071e-01 6.480417479369e-01 6.487593907910e-01 6.494938408723e-01 6.502450118264e-01 6.510132817945e-01 6.517980980008e-01 6.525981637961e-01 6.534142341428e-01 6.542448086035e-01 6.550906753288e-01 6.559508224519e-01 6.568241867809e-01 6.577112567470e-01 6.586113853298e-01 6.595229427058e-01 6.604470400854e-01 6.613823440442e-01 6.623286384317e-01 6.632861593905e-01 6.642528926024e-01 6.652295140491e-01 6.662149858105e-01 6.672090511196e-01 6.682115504418e-01 6.692213754514e-01 6.702371718745e-01 6.712606220643e-01 6.722882272133e-01 6.733226561304e-01 6.743613678868e-01 6.754036934616e-01 6.764504245026e-01 6.774994116775e-01 6.785508438979e-01 6.796049020107e-01 6.806597017412e-01 6.817158616416e-01 6.827716366352e-01 6.838269264571e-01 6.848823883188e-01 6.859348694404e-01 6.869856962576e-01 6.880338727355e-01 6.890781822498e-01 6.901190030545e-01 6.911555347695e-01 6.921863898876e-01 6.932119786264e-01 6.942301379074e-01 6.952427828361e-01 6.962478522351e-01 6.972441151122e-01 6.982322118665e-01 6.992096559735e-01 7.001784089214e-01 7.011371385826e-01 7.020830787901e-01 7.030191722771e-01 7.039422280738e-01 7.048520618216e-01 7.057487639919e-01 7.066309055825e-01 7.074993211085e-01 7.083524634450e-01 7.091892501802e-01 7.100094868380e-01 7.108132695345e-01 7.115993051452e-01 7.123672222108e-01 7.131169214043e-01 7.138471898581e-01 7.145577472865e-01 7.152482518244e-01 7.159180116402e-01 7.165659140077e-01 7.171926339420e-01 7.177970318078e-01 7.183783665689e-01 7.189360505934e-01 7.194698139178e-01 7.199793341056e-01 7.204641059776e-01 7.209238508410e-01 7.213555099796e-01 7.217626298106e-01 7.221426999941e-01 7.224957291957e-01 7.228207804881e-01 7.231168289884e-01 7.233843627379e-01 7.236233449790e-01 7.238328257118e-01 7.240114655268e-01 7.241602884265e-01 7.242783819926e-01 7.243648785318e-01 7.244204325543e-01 7.244442370919e-01 7.244350360530e-01 7.243936978295e-01 7.243183864910e-01 7.242106124239e-01 7.240691576908e-01 7.238937936900e-01 7.236841380597e-01 7.234390612057e-01 7.231596001725e-01 7.228447609647e-01 7.224943017102e-01 7.221086458224e-01 7.216865531736e-01 7.212288086771e-01 7.207346845169e-01 7.202040060160e-01 7.196359107419e-01 7.190319156147e-01 7.183895803649e-01 7.177106448661e-01 7.169942804874e-01 7.162403810633e-01 7.154483646861e-01 7.146191118846e-01 7.137520858162e-01 7.128473724274e-01 7.119034623637e-01 7.109228033442e-01 7.099034374079e-01 7.088466715147e-01 7.077511424288e-01 7.066181862366e-01 7.054479832274e-01 7.042389416590e-01 7.029924466969e-01 7.017082589909e-01 7.003864053914e-01 6.990275873022e-01 6.976311073115e-01 6.961977349974e-01 6.947267757097e-01 6.932199007581e-01 6.916767978710e-01 6.900967810729e-01 6.884809755280e-01 6.868298317766e-01 6.851438267977e-01 6.834219680926e-01 6.816656542358e-01 6.798757992741e-01 6.780519852872e-01 6.761941649683e-01 6.743040448391e-01 6.723810095651e-01 6.704266888992e-01 6.684404964528e-01 6.664230059423e-01 6.643764985432e-01 6.622986892160e-01 6.601934173194e-01 6.580592271777e-01 6.558966603786e-01 6.537083798278e-01 6.514924871701e-01 6.492513178616e-01 6.469852696070e-01 6.446956348895e-01 6.423838370920e-01 6.400485412732e-01 6.376926221728e-01 6.353157673238e-01 6.329199152366e-01 6.305058845394e-01 6.280739751686e-01 6.256263292956e-01 6.231622889857e-01 6.206849807638e-01 6.181946903566e-01 6.156919643259e-01 6.131791648519e-01 6.106566548730e-01 6.081257364100e-01 6.055872952431e-01 6.030441201588e-01 6.004970680999e-01 5.979455346043e-01 5.953933739206e-01 5.928404374686e-01 5.902900617087e-01 5.877409229291e-01 5.851964826092e-01 5.826583405503e-01 5.801270178691e-01 5.776049686599e-01 5.750931609440e-01 5.725927286925e-01 5.701081222817e-01 5.676359822500e-01 5.651823972898e-01 5.627475419402e-01 5.603331377213e-01 5.579396522861e-01 5.555700187705e-01 5.532271200230e-01 5.509106704903e-01 5.486227261249e-01 5.463662151568e-01 5.441414029791e-01 5.419513954337e-01 5.397965380392e-01 5.376792352624e-01 5.356021905680e-01 5.335651142977e-01 5.315716307086e-01 5.296209591275e-01 5.277176669377e-01 5.258615888184e-01 5.240534781069e-01 5.222979383721e-01 5.205925666480e-01 5.189423287814e-01 5.173461518021e-01 5.158065355813e-01 5.143254133409e-01 5.129014935460e-01 5.115405155159e-01 5.102385885109e-01 5.090004857859e-01 5.078252020879e-01 5.067135501468e-01 5.056698234310e-01 5.046886902943e-01 5.037770751868e-01 5.029319668942e-01 5.021545032721e-01 5.014462319872e-01 5.008042989110e-01 5.002348202885e-01 4.997312097689e-01 4.992988422694e-01 4.989346775802e-01 4.986398813986e-01 4.984144130755e-01 4.982555209801e-01 4.981683015058e-01 4.981450132859e-01 4.981898460891e-01 4.983010954017e-01 4.984759991086e-01 4.987179382943e-01 4.990201802572e-01 4.993870632342e-01 4.998134823388e-01 5.002989355860e-01 5.008445793058e-01 5.014437321496e-01 5.021013935932e-01 5.028098855763e-01 5.035717611695e-01 5.043825120027e-01 5.052411038383e-01 5.061470227940e-01 5.070945808292e-01 5.080868302624e-01 5.091171128007e-01 5.101847250999e-01 5.112886156125e-01 5.124240054884e-01 5.135922238995e-01 5.147860476954e-01 5.160088046479e-01 5.172524920036e-01 5.185171091664e-01 5.198029798669e-01 5.211013469937e-01 5.224165416749e-01 5.237395834130e-01 5.250731958192e-01 5.264112789718e-01 5.277518808681e-01 5.290965446292e-01 5.304351529048e-01 5.317732374759e-01 5.331008096467e-01 5.344209839791e-01 5.357293912146e-01 5.370201287447e-01 5.382984076807e-01 5.395527917509e-01 5.407900664558e-01 5.419992562582e-01 5.431833369014e-01 5.443396881802e-01 5.454617183012e-01 5.465540721774e-01 5.476063172173e-01 5.486244952376e-01 5.496002513664e-01 5.505339865976e-01 5.514258658752e-01 5.522664285870e-01 5.530649441474e-01 5.538075280571e-01 5.545025668721e-01 5.551419103093e-01 5.557245581967e-01 5.562536911965e-01 5.567186785276e-01 5.571291290413e-01 5.574722922869e-01 5.577552323027e-01 5.579727750636e-01 5.581224636593e-01 5.582087348746e-01 5.582212042918e-01 5.581686759831e-01 5.580414532005e-01 5.578455166437e-01 5.575768510652e-01 5.572321495537e-01 5.568179515486e-01 5.563237367330e-01 5.557593276613e-01 5.551153112472e-01 5.543961539652e-01 5.536018423542e-01 5.527274949370e-01 5.517807095652e-01 5.507517946178e-01 5.496517236062e-01 5.484699737932e-01 5.472140333443e-01 5.458828875514e-01 5.444724846484e-01 5.429917273967e-01 5.414303820717e-01 5.398017190173e-01 5.380961488975e-01 5.363194822607e-01 5.344740624275e-01 5.325533415549e-01 5.305712232484e-01 5.285149856200e-01 5.263996627459e-01 5.242169801096e-01 5.219724562094e-01 5.196707125903e-01 5.173049790307e-01 5.148906469948e-01 5.124158302938e-01 5.098947846029e-01 5.073227211271e-01 5.047041910811e-01 5.020454880992e-01 4.993402937653e-01 4.966053689732e-01 4.938291753373e-01 4.910271516007e-01 4.881942751235e-01 4.853383666498e-01 4.824646486829e-01 4.795690877809e-01 4.766679662487e-01 4.737511658350e-01 4.708354707314e-01 4.679165538746e-01 4.650013942330e-01 4.620990138625e-01 4.592032418069e-01 4.563325662522e-01 4.534775663945e-01 4.506551081295e-01 4.478623490232e-01 4.451049838495e-01 4.423937228093e-01 4.397231062458e-01 4.371111085701e-01 4.345500492670e-01 4.320540265950e-01 4.296236882367e-01 4.272623226295e-01 4.249819433613e-01 4.227769345353e-01 4.206625030732e-01 4.186323055063e-01 4.166998718644e-01 4.148653541077e-01 4.131305233735e-01 4.115054860512e-01 4.099848211602e-01 4.085812792964e-01 4.072882342072e-01 4.061183613710e-01 4.050655089762e-01 4.041349508536e-01 4.033319369971e-01 4.026493341890e-01 4.020987628921e-01 4.016700138576e-01 4.013729059320e-01 4.011994528246e-01 4.011537702914e-01 4.012352091861e-01 4.014367797649e-01 4.017671385218e-01 4.022107232710e-01 4.027793509753e-01 4.034574796499e-01 4.042500358854e-01 4.051524576892e-01 4.061546980004e-01 4.072653689275e-01 4.084639751773e-01 4.097620699603e-01 4.111413231739e-01 4.126052333900e-01 4.141465514630e-01 4.157555345257e-01 4.174353264475e-01 4.191680307407e-01 4.209617924351e-01 4.227983178363e-01 4.246799102570e-01 4.265970553490e-01 4.285414350047e-01 4.305148518020e-01 4.324995582900e-01 4.345018575986e-01 4.365039169938e-01 4.385086328408e-01 4.405051450521e-01 4.424875673131e-01 4.444549629745e-01 4.463925102091e-01 4.483035194808e-01 4.501735543896e-01 4.520047905734e-01 4.537870929932e-01 4.555155599752e-01 4.571877714156e-01 4.587920686879e-01 4.603331045871e-01 4.617957911465e-01 4.631832520857e-01 4.644847224245e-01 4.656992359715e-01 4.668224691003e-01 4.678460115926e-01 4.687747361504e-01 4.695923122629e-01 4.703078953014e-01 4.709066445025e-01 4.713915394091e-01 4.717603125201e-01 4.720026000558e-01 4.721261474474e-01 4.721164969250e-01 4.719832653174e-01 4.717143816794e-01 4.713137495737e-01 4.707776532531e-01 4.701016510233e-01 4.692922463215e-01 4.683373372678e-01 4.672475920035e-01 4.660130093433e-01 4.646386079648e-01 4.631245719510e-01 4.614652543357e-01 4.596716037832e-01 4.577324848335e-01 4.556600069295e-01 4.534475981343e-01 4.511024143275e-01 4.486258066326e-01 4.460165516407e-01 4.432853683227e-01 4.404260375339e-01 4.374532657939e-01 4.343617964212e-01 4.311627264153e-01 4.278595013382e-01 4.244552792739e-01 4.209637912844e-01 4.173817633781e-01 4.137260239722e-01 4.099968437808e-01 4.062092710178e-01 4.023694228776e-01 3.984842768484e-01 3.945710202974e-01 3.906327284346e-01 3.866882358361e-01 3.827433663121e-01 3.788142896212e-01 3.749139973126e-01 3.710541120238e-01 3.672511986886e-01 3.635173056713e-01 3.598706738691e-01 3.563220688304e-01 3.528918284550e-01 3.495915004508e-01 3.464384101571e-01 3.434490296973e-01 3.406348823837e-01 3.380165054722e-01 3.356008709979e-01 3.334074606049e-01 3.314455840696e-01 3.297270931828e-01 3.282642630167e-01 3.270613933750e-01 3.261317207905e-01 3.254732179757e-01 3.250972060788e-01 3.249998055692e-01 3.251841878123e-01 3.256468829604e-01 3.263841080273e-01 3.273917774650e-01 3.286570785578e-01 3.301765645794e-01 3.319348511807e-01 3.339218469966e-01 3.361221967651e-01 3.385214815340e-01 3.411026627418e-01 3.438485907521e-01 3.467447466148e-01 3.497675267347e-01 3.529039218016e-01 3.561308132721e-01 3.594326365605e-01 3.627896845312e-01 3.661814962980e-01 3.695944134768e-01 3.730041445627e-01 3.763994668310e-01 3.797601194988e-01 3.830694267253e-01 3.863143479559e-01 3.894750812077e-01 3.925434638411e-01 3.955016026599e-01 3.983377385806e-01 4.010402417926e-01 4.035982384989e-01 4.060006275451e-01 4.082400802146e-01 4.103051095654e-01 4.121903378462e-01 4.138895526524e-01 4.153944364874e-01 4.167049852575e-01 4.178123944109e-01 4.187176508161e-01 4.194176368394e-01 4.199097266030e-01 4.201996652459e-01 4.202819321609e-01 4.201647429734e-01 4.198475926660e-01 4.193370849249e-01 4.186398647796e-01 4.177588132470e-01 4.167070874307e-01 4.154870401267e-01 4.141150297561e-01 4.125974353478e-01 4.109494154545e-01 4.091829703938e-01 4.073104106477e-01 4.053528685920e-01 4.033190151964e-01 4.012340733893e-01 3.991092288962e-01 3.969685438117e-01 3.948291098735e-01 3.927099888111e-01 3.906408032244e-01 3.886298016529e-01 3.867120467124e-01 3.849000595999e-01 3.832201022798e-01 3.816950182366e-01 3.803402515643e-01 3.791861432807e-01 3.782394206523e-01 3.775305981353e-01 3.770686090157e-01 3.768715941483e-01 3.769545526071e-01 3.773210413607e-01 3.779922713930e-01 3.789603407044e-01 3.802418028672e-01 3.818284862670e-01 3.837200397182e-01 3.859176650045e-01 3.884036090678e-01 3.911811579209e-01 3.942233940775e-01 3.975281409194e-01 4.010698830837e-01 4.048331586320e-01 4.087990322330e-01 4.129389754894e-01 4.172405301209e-01 4.216652221794e-01 4.262005686685e-01 4.308138482877e-01 4.354792007552e-01 4.401768189618e-01 4.448691996512e-01 4.495416396348e-01 4.541591248164e-01 4.587035247305e-01 4.631460730900e-01 4.674636373505e-01 4.716357391424e-01 4.756360591815e-01 4.794487600611e-01 4.830488481888e-01 4.864254065585e-01 4.895544701279e-01 4.924251637402e-01 4.950232565931e-01 4.973339735947e-01 4.993528151909e-01 5.010625761500e-01 5.024673742657e-01 5.035526831524e-01 5.043214785281e-01 5.047723008818e-01 5.049023552525e-01 5.047235999406e-01 5.042306297410e-01 5.034420958548e-01 5.023582015791e-01 5.009973711179e-01 4.993720481522e-01 4.974959995454e-01 4.953939925257e-01 4.930773009106e-01 4.905794080372e-01 4.879144668547e-01 4.851177635794e-01 4.822123865120e-01 4.792263151464e-01 4.761996091052e-01 4.731518051022e-01 4.701303047303e-01 4.671572048904e-01 4.642749501495e-01 4.615159285567e-01 4.589109725733e-01 4.565026116684e-01 4.543116202863e-01 4.523816031847e-01 4.507293275238e-01 4.493892888206e-01 4.483813087465e-01 4.477235874445e-01 4.474357342503e-01 4.475219518466e-01 4.479970377737e-01 4.488543394440e-01 4.500967164108e-01 4.517097929746e-01 4.536827910103e-01 4.559991319552e-01 4.586274198681e-01 4.615505219256e-01 4.647254128050e-01 4.681251268380e-01 4.717053139406e-01 4.754256707470e-01 4.792453379516e-01 4.831116770167e-01 4.869858639939e-01 4.908121712897e-01 4.945500964725e-01 4.981465223383e-01 5.015577990735e-01 5.047363875359e-01 5.076385825406e-01 5.102268411641e-01 5.124536995988e-01 5.142939501394e-01 5.157048994400e-01 5.166640449071e-01 5.171460074578e-01 5.171282985335e-01 5.166023742066e-01 5.155506530627e-01 5.139784738322e-01 5.118812045918e-01 5.092712036000e-01 5.061644340883e-01 5.025810301778e-01 4.985517582301e-01 4.941108403823e-01 4.893035047234e-01 4.841756237404e-01 4.787873932458e-01 4.731972870927e-01 4.674751169277e-01 4.616923298174e-01 4.559220054937e-01 4.502493189478e-01 4.447426779015e-01 4.394935958071e-01 4.345695685534e-01 4.300467097993e-01 4.259931561028e-01 4.224620662507e-01 4.195100607273e-01 4.171653144337e-01 4.154625025435e-01 4.144042459653e-01 4.139926500808e-01 4.142112467569e-01 4.150289427206e-01 4.164124325262e-01 4.183025340387e-01 4.206498317861e-01 4.233838747941e-01 4.264403637796e-01 4.297462326305e-01 4.332284417147e-01 4.368193781312e-01 4.404437115274e-01 4.440414194107e-01 4.475390725224e-01 4.508847581047e-01 4.540154564997e-01 4.568778110099e-01 4.594280480299e-01 4.616127713448e-01 4.633998738116e-01 4.647430964431e-01 4.656179363533e-01 4.659954571114e-01 4.658520641740e-01 4.651789970304e-01 4.639642179089e-01 4.622180879335e-01 4.599468117158e-01 4.571843341885e-01 4.539686760040e-01 4.503560273164e-01 4.464251953114e-01 4.422672490520e-01 4.380034137609e-01 4.337631588248e-01 4.297098302665e-01 4.260137256464e-01 4.228617844941e-01 4.204564850850e-01 4.189864599788e-01 4.186442801199e-01 4.195886562892e-01 4.219544425751e-01 4.258262660045e-01 4.312408330033e-01 4.381755499541e-01 4.465483858547e-01 4.562306379477e-01 4.670317680197e-01 4.787370834778e-01 4.910909045597e-01 5.038258420105e-01 5.166602890063e-01 5.293150323744e-01 5.415178181510e-01 5.530070483919e-01 5.635448454104e-01 5.729129031633e-01 5.809261476959e-01 5.874275077009e-01 5.922966510280e-01 5.954552426971e-01 5.968580168968e-01 5.965106186212e-01 5.944573226356e-01 5.907914101018e-01 5.856492713530e-01 5.792127718172e-01 5.717065840085e-01 5.633913089077e-01 5.545658360981e-01 5.455480795035e-01 5.366712231944e-01 5.282691054541e-01 5.206567432242e-01 5.141173555110e-01 5.088773296602e-01 5.050993820409e-01 5.028590218197e-01 5.021511763026e-01 5.028844199337e-01 5.048912014458e-01 5.079459891791e-01 5.117802548043e-01 5.161050263784e-01 5.206283818818e-01 5.250757184861e-01 5.291986175807e-01 5.327848557003e-01 5.356708174836e-01 5.377335739418e-01 5.389042917717e-01 5.391529934421e-01 5.384922460741e-01 5.369725824068e-01 5.346631067438e-01 5.319690725538e-01 5.282705099266e-01 5.239956082032e-01 5.196756678067e-01 5.157451798861e-01 5.123851905006e-01 5.094618502397e-01 5.065953424015e-01 5.033244400326e-01 4.993006605759e-01 4.944426838723e-01 4.889633342370e-01 4.833073147496e-01 4.779813413107e-01 4.733484897481e-01 4.694922681343e-01 4.661974922869e-01 4.630521670490e-01 4.596447513301e-01 4.557715697156e-01 4.515510425779e-01 4.474199878718e-01 4.440098168883e-01 4.419238430340e-01 4.415171554412e-01 4.427883776779e-01 4.454056846028e-01 4.488727498599e-01 4.527604994569e-01 4.568887887703e-01 4.613723129890e-01 4.665532987226e-01 4.728211660734e-01 4.803868440983e-01 4.891425773663e-01 4.986592180686e-01 5.082885171453e-01 5.173762717059e-01 5.254612885121e-01 5.323981144804e-01 5.383477412137e-01 5.436914822175e-01 5.488499715522e-01 5.540879625832e-01 5.594089831160e-01 5.645574696619e-01 5.691114284819e-01 5.726629174824e-01 5.749897699468e-01 5.761398218440e-01 5.764239203152e-01 5.763095245688e-01 5.762430770193e-01 5.764705964411e-01 5.769538810145e-01 5.773785235624e-01 5.772769763748e-01 5.762120658502e-01 5.739488033107e-01 5.705341323549e-01 5.662923962996e-01 5.617160331950e-01 5.572843768732e-01 5.533092371190e-01 5.498542252022e-01 5.467429532093e-01 5.436884539111e-01 5.404652198316e-01 5.370433775518e-01 5.336279016584e-01 5.306176117312e-01 5.284413266027e-01 5.273664273850e-01 5.273708514830e-01 5.281196298422e-01 5.290488025904e-01 5.295690989213e-01 5.292569361969e-01 5.279871022625e-01 5.259600669829e-01 5.236386361195e-01 5.215631700018e-01 5.201805048212e-01 5.197176414901e-01 5.201425620100e-01 5.212520143837e-01 5.228245264926e-01 5.247634339349e-01 5.271581472775e-01 5.302715922793e-01 5.344078268128e-01 5.397365581820e-01 5.461687332636e-01 5.533032646178e-01 5.604363560536e-01 5.664850589879e-01 5.651102477000e-01 5.596156601602e-01 5.354358349809e-01 5.030915937203e-01 4.799558711840e-01 4.780878989557e-01 4.949320574212e-01 5.160853289961e-01 5.264102936083e-01 5.177736353260e-01 4.914531075594e-01 4.577139646874e-01 4.325969843745e-01 4.293992178222e-01 4.482829626575e-01 4.763907263246e-01 4.984415223154e-01 5.048720146120e-01 4.941596594173e-01 4.722530368500e-01 4.501092467000e-01 4.388026820487e-01 4.429330394909e-01 4.578715764266e-01 4.741179897744e-01 4.838019111094e-01 4.842196459165e-01 4.780827935496e-01 4.716560248901e-01 4.712161734022e-01 4.793410392967e-01 4.934750464943e-01 5.079084810836e-01 5.171413364294e-01 5.181735018831e-01 5.112692648174e-01 4.994019231668e-01 4.869846381246e-01 4.781149883928e-01 4.749855227575e-01 4.772053914413e-01 4.823611316959e-01 4.874313902676e-01 4.901107389048e-01 4.897292475979e-01 4.875593895233e-01 4.864825546868e-01 4.897890924292e-01 4.993131108845e-01 5.139045081231e-01 5.293499027298e-01 5.400259173578e-01 5.412325884942e-01 5.313629923916e-01 5.133229527542e-01 4.946747279122e-01 4.853900507736e-01 4.924148859561e-01 5.143405598124e-01 5.416931119212e-01 5.624953247159e-01 5.676293174591e-01 5.537003867452e-01 5.240895467138e-01 4.885179328238e-01 4.603669659396e-01 4.501348158923e-01 4.580328189866e-01 4.739962144438e-01 4.857141354118e-01 4.860284203671e-01 4.758096268636e-01 4.633477829979e-01 4.600868953244e-01 4.729466398662e-01 4.985201715752e-01 5.256253899914e-01 5.428003154241e-01 5.439039749882e-01 5.304112307838e-01 5.110541174541e-01 4.984457155054e-01 5.018616007745e-01 5.202918707728e-01 5.432196757647e-01 5.581002150122e-01 5.570453924413e-01 5.396572506950e-01 5.129732557982e-01 4.885284704188e-01 4.760460605473e-01 4.763483281983e-01 4.804744036154e-01 4.765793569292e-01 4.577904777046e-01 4.270404393349e-01 3.986780776394e-01 3.936999720133e-01 4.233031544955e-01 4.763463595118e-01 5.303743546822e-01
 7.426232496087e-01 7.430837495359e-01 7.435551124460e-01 7.439169729780e-01 7.441206526122e-01 7.442153662286e-01 7.443172057923e-01 7.445336194328e-01 7.448987475204e-01 7.453546876718e-01 7.457892034138e-01 7.461118654693e-01 7.463044276551e-01 7.464223018454e-01 7.465594263451e-01 7.467981990181e-01 7.471680210778e-01 7.476233555046e-01 7.480654784270e-01 7.484013099700e-01 7.486070301156e-01 7.487428578259e-01 7.489091516034e-01 7.491893791658e-01 7.496010159087e-01 7.500863683556e-01 7.505408538410e-01 7.508764034341e-01 7.510789174487e-01 7.512204252790e-01 7.514156130217e-01 7.517493985165e-01 7.522182620011e-01 7.527309685327e-01 7.531676819381e-01 7.534574988399e-01 7.536286673786e-01 7.537861904025e-01 7.540373091972e-01 7.544252828423e-01 7.549086932426e-01 7.553955792846e-01 7.557955414185e-01 7.560682745726e-01 7.562477095497e-01 7.564277818490e-01 7.567056713062e-01 7.571228225019e-01 7.576341880842e-01 7.581373823779e-01 7.585342199202e-01 7.587923477345e-01 7.589692438666e-01 7.591769545241e-01 7.595075430943e-01 7.599782049096e-01 7.605242783479e-01 7.610444586580e-01 7.614510587859e-01 7.617216012266e-01 7.619161741321e-01 7.621505531179e-01 7.625291611596e-01 7.630747511562e-01 7.637043389441e-01 7.642743558994e-01 7.646718161857e-01 7.648956629516e-01 7.650681315835e-01 7.653533779473e-01 7.658380383489e-01 7.664701662112e-01 7.671009967220e-01 7.675834303024e-01 7.678736182938e-01 7.680481364279e-01 7.682517206173e-01 7.685992070396e-01 7.691065040387e-01 7.696940911264e-01 7.702392335200e-01 7.706454409658e-01 7.708984634887e-01 7.710715854807e-01 7.712900686376e-01 7.716539206853e-01 7.721763561848e-01 7.727700375846e-01 7.733002888281e-01 7.736707267108e-01 7.738906434367e-01 7.740703225096e-01 7.743476210733e-01 7.747894392875e-01 7.753523836368e-01 7.759218875077e-01 7.763887927772e-01 7.767204582476e-01 7.769682250384e-01 7.772239730862e-01 7.775609602231e-01 7.779992815043e-01 7.785113303587e-01 7.790424563470e-01 7.795294016812e-01 7.799273510236e-01 7.802272469009e-01 7.804747451666e-01 7.807583263966e-01 7.811630240263e-01 7.817116443910e-01 7.823313483502e-01 7.828858877065e-01 7.832666007622e-01 7.834741974436e-01 7.836320632678e-01 7.839078399028e-01 7.843995766298e-01 7.850543676042e-01 7.857051424465e-01 7.861783499434e-01 7.864181385767e-01 7.865257917657e-01 7.866949134683e-01 7.870758552116e-01 7.876781901614e-01 7.883608431557e-01 7.889298630459e-01 7.892693963638e-01 7.894173856192e-01 7.895410760773e-01 7.898188536799e-01 7.903224450090e-01 7.909685975488e-01 7.915832982932e-01 7.920154493888e-01 7.922427026989e-01 7.923792933633e-01 7.925903217417e-01 7.929754258225e-01 7.935140739338e-01 7.940835600831e-01 7.945519092512e-01 7.948620263461e-01 7.950643233578e-01 7.952674260040e-01 7.955640281662e-01 7.959786074943e-01 7.964620255485e-01 7.969268417151e-01 7.973071328477e-01 7.975943042096e-01 7.978350427150e-01 7.980943046957e-01 7.984203186077e-01 7.988107358585e-01 7.992251141230e-01 7.996116684234e-01 7.999442695669e-01 8.002306676503e-01 8.005006174387e-01 8.007842820516e-01 8.010995462867e-01 8.014415651287e-01 8.017957516219e-01 8.021434124422e-01 8.024688733431e-01 8.027642034270e-01 8.030379249733e-01 8.033086117547e-01 8.035929054249e-01 8.038964471848e-01 8.042132784739e-01 8.045271762912e-01 8.048228841854e-01 8.050946133418e-01 8.053460447044e-01 8.055890728645e-01 8.058396295155e-01 8.061076808811e-01 8.063896480820e-01 8.066663345365e-01 8.069207052435e-01 8.071445439416e-01 8.073505392397e-01 8.075586394453e-01 8.077797972302e-01 8.080095466381e-01 8.082298201173e-01 8.084274576368e-01 8.086038951484e-01 8.087698771585e-01 8.089406210099e-01 8.091196210251e-01 8.092953337581e-01 8.094551628590e-01 8.095959845243e-01 8.097279368941e-01 8.098639903331e-01 8.100095420212e-01 8.101573976188e-01 8.102921941735e-01 8.104086666035e-01 8.105143591442e-01 8.106231222665e-01 8.107414769495e-01 8.108637256560e-01 8.109757493910e-01 8.110682429596e-01 8.111475556448e-01 8.112251115750e-01 8.113060039453e-01 8.113876894043e-01 8.114590606896e-01 8.115117568599e-01 8.115480079992e-01 8.115770991343e-01 8.116077902932e-01 8.116360151351e-01 8.116539077740e-01 8.116548475061e-01 8.116397507387e-01 8.116180301889e-01 8.115977037775e-01 8.115748029802e-01 8.115430802246e-01 8.114967175867e-01 8.114390988523e-01 8.113768636889e-01 8.113166428730e-01 8.112539373229e-01 8.111800748442e-01 8.110928811782e-01 8.109948778846e-01 8.108927555444e-01 8.107883597574e-01 8.106779343621e-01 8.105529943509e-01 8.104123494978e-01 8.102626524390e-01 8.101085846450e-01 8.099488975052e-01 8.097775394487e-01 8.095925698523e-01 8.093949574645e-01 8.091910503859e-01 8.089839459994e-01 8.087703771313e-01 8.085452473250e-01 8.083085960047e-01 8.080632253870e-01 8.078116567554e-01 8.075538120491e-01 8.072868542173e-01 8.070075071897e-01 8.067179849371e-01 8.064194688566e-01 8.061128293501e-01 8.057964512448e-01 8.054688249672e-01 8.051303229816e-01 8.047837588316e-01 8.044299874484e-01 8.040660837754e-01 8.036896594717e-01 8.033040800275e-01 8.029098369164e-01 8.025086932519e-01 8.020995131800e-01 8.016788332728e-01 8.012454683600e-01 8.008021436804e-01 8.003498219019e-01 7.998879302526e-01 7.994162264235e-01 7.989324073128e-01 7.984378298737e-01 7.979339252046e-01 7.974218921199e-01 7.969000354833e-01 7.963667117023e-01 7.958225850159e-01 7.952671767825e-01 7.947022328752e-01 7.941282504525e-01 7.935443833840e-01 7.929515655310e-01 7.923499010779e-01 7.917361017560e-01 7.911107889667e-01 7.904737670052e-01 7.898265881613e-01 7.891724469462e-01 7.885099323763e-01 7.878377430172e-01 7.871549475402e-01 7.864605890322e-01 7.857560402348e-01 7.850420462868e-01 7.843175910564e-01 7.835837746893e-01 7.828417990381e-01 7.820900888078e-01 7.813283436700e-01 7.805556211233e-01 7.797714603997e-01 7.789782322172e-01 7.781759424630e-01 7.773663139429e-01 7.765479490969e-01 7.757190484159e-01 7.748798709161e-01 7.740295592554e-01 7.731697777090e-01 7.723030268153e-01 7.714291978983e-01 7.705473750410e-01 7.696549141872e-01 7.687515195720e-01 7.678383192194e-01 7.669174100517e-01 7.659903271484e-01 7.650551633200e-01 7.641117378611e-01 7.631577169413e-01 7.621936274539e-01 7.612207447395e-01 7.602401349501e-01 7.592539514139e-01 7.582605191694e-01 7.572576604910e-01 7.562462480750e-01 7.552236933858e-01 7.541942227386e-01 7.531589198401e-01 7.521166520304e-01 7.510683316770e-01 7.500106250746e-01 7.489435292564e-01 7.478695060150e-01 7.467891245131e-01 7.457035676721e-01 7.446125706828e-01 7.435139017651e-01 7.424076228686e-01 7.412956553934e-01 7.401777953706e-01 7.390557051193e-01 7.379290461862e-01 7.367959739422e-01 7.356567116088e-01 7.345129810813e-01 7.333647762751e-01 7.322125645389e-01 7.310562871091e-01 7.298954034848e-01 7.287289498958e-01 7.275589528965e-01 7.263856217593e-01 7.252089067823e-01 7.240294363277e-01 7.228460005738e-01 7.216591292300e-01 7.204690101730e-01 7.192764581000e-01 7.180821028315e-01 7.168860678931e-01 7.156877962803e-01 7.144872375676e-01 7.132850995780e-01 7.120823937461e-01 7.108786173181e-01 7.096757451283e-01 7.084713434800e-01 7.072664047589e-01 7.060621518114e-01 7.048588963793e-01 7.036564820834e-01 7.024554822730e-01 7.012545068467e-01 7.000549962269e-01 6.988571061439e-01 6.976619884388e-01 6.964698552506e-01 6.952796675079e-01 6.940912369450e-01 6.929057435726e-01 6.917236399648e-01 6.905457950572e-01 6.893727739971e-01 6.882035573063e-01 6.870389579166e-01 6.858791525690e-01 6.847236268749e-01 6.835743154016e-01 6.824322719892e-01 6.812959251427e-01 6.801660306325e-01 6.790429149925e-01 6.779267636875e-01 6.768178195924e-01 6.757168656795e-01 6.746239620716e-01 6.735403137645e-01 6.724651980757e-01 6.713989765095e-01 6.703428059129e-01 6.692959417414e-01 6.682590314443e-01 6.672332161918e-01 6.662179546978e-01 6.652137964855e-01 6.642210379954e-01 6.632401481180e-01 6.622716522149e-01 6.613152177751e-01 6.603710078838e-01 6.594404341305e-01 6.585237335744e-01 6.576199692970e-01 6.567311815139e-01 6.558562735451e-01 6.549953948957e-01 6.541499680715e-01 6.533203573001e-01 6.525064408751e-01 6.517086013942e-01 6.509272980921e-01 6.501611978937e-01 6.494132689758e-01 6.486822754572e-01 6.479690120401e-01 6.472729594999e-01 6.465949207452e-01 6.459354097638e-01 6.452951797102e-01 6.446728229462e-01 6.440705418484e-01 6.434869740427e-01 6.429232943707e-01 6.423794061418e-01 6.418564515986e-01 6.413524623131e-01 6.408699201281e-01 6.404076043055e-01 6.399667925232e-01 6.395471095112e-01 6.391484530003e-01 6.387718093197e-01 6.384160508586e-01 6.380832468202e-01 6.377726306793e-01 6.374846553273e-01 6.372180418977e-01 6.369739128382e-01 6.367535127553e-01 6.365552351780e-01 6.363805400898e-01 6.362287872156e-01 6.360991756076e-01 6.359937097032e-01 6.359111238324e-01 6.358523682109e-01 6.358172201866e-01 6.358051710237e-01 6.358161165494e-01 6.358506593345e-01 6.359085746249e-01 6.359912448012e-01 6.360961969055e-01 6.362243886265e-01 6.363764495280e-01 6.365510102736e-01 6.367495645058e-01 6.369713524497e-01 6.372155094567e-01 6.374832044890e-01 6.377730915307e-01 6.380857635402e-01 6.384219741757e-01 6.387802615757e-01 6.391610519585e-01 6.395638085320e-01 6.399882969306e-01 6.404348499715e-01 6.409032788111e-01 6.413924657938e-01 6.419024465174e-01 6.424342831230e-01 6.429856560515e-01 6.435579259914e-01 6.441503501280e-01 6.447624733310e-01 6.453940209118e-01 6.460437477109e-01 6.467132948804e-01 6.474015362205e-01 6.481070399543e-01 6.488312212388e-01 6.495724924954e-01 6.503312310098e-01 6.511076956496e-01 6.518979878828e-01 6.527054703677e-01 6.535284834608e-01 6.543661332266e-01 6.552193558976e-01 6.560858739109e-01 6.569660729902e-01 6.578602970384e-01 6.587665010587e-01 6.596861734189e-01 6.606169667320e-01 6.615579566240e-01 6.625123052162e-01 6.634760656562e-01 6.644497731494e-01 6.654325568483e-01 6.664237773603e-01 6.674241808329e-01 6.684322092972e-01 6.694466478847e-01 6.704687213640e-01 6.714970334590e-01 6.725302831129e-01 6.735689159150e-01 6.746111762644e-01 6.756585848474e-01 6.767094745994e-01 6.777619427851e-01 6.788178594093e-01 6.798738663592e-01 6.809316877872e-01 6.819900599100e-01 6.830480690858e-01 6.841058484229e-01 6.851618861018e-01 6.862156013008e-01 6.872674246563e-01 6.883153580163e-01 6.893600786013e-01 6.904011280669e-01 6.914361304999e-01 6.924661016183e-01 6.934888439868e-01 6.945062655360e-01 6.955157661972e-01 6.965169258502e-01 6.975097325323e-01 6.984932776644e-01 6.994664428273e-01 7.004297141574e-01 7.013815391696e-01 7.023226777996e-01 7.032502986400e-01 7.041652583739e-01 7.050676970885e-01 7.059552571030e-01 7.068285684050e-01 7.076863876983e-01 7.085288144475e-01 7.093548226400e-01 7.101633299312e-01 7.109547040013e-01 7.117284247659e-01 7.124829550789e-01 7.132181524132e-01 7.139338545033e-01 7.146288472617e-01 7.153033388692e-01 7.159567062859e-01 7.165874320097e-01 7.171952931908e-01 7.177809585865e-01 7.183429070601e-01 7.188806009464e-01 7.193937093583e-01 7.198815579232e-01 7.203440679422e-01 7.207798869272e-01 7.211891063251e-01 7.215713600891e-01 7.219269810670e-01 7.222533088466e-01 7.225514400410e-01 7.228211217296e-01 7.230607072846e-01 7.232716649233e-01 7.234512160154e-01 7.236002274503e-01 7.237190704531e-01 7.238053619652e-01 7.238613036836e-01 7.238831483617e-01 7.238727926621e-01 7.238306456110e-01 7.237539277835e-01 7.236437082483e-01 7.234997335171e-01 7.233214408903e-01 7.231079048798e-01 7.228598505531e-01 7.225766098695e-01 7.222577275669e-01 7.219019756875e-01 7.215116549804e-01 7.210843832252e-01 7.206197711252e-01 7.201201184869e-01 7.195823201437e-01 7.190085035698e-01 7.183956402971e-01 7.177460459633e-01 7.170591274676e-01 7.163337360042e-01 7.155705156002e-01 7.147688556874e-01 7.139299090397e-01 7.130521795449e-01 7.121365720989e-01 7.111823117260e-01 7.101893791544e-01 7.091584493966e-01 7.080889095655e-01 7.069808068102e-01 7.058345423528e-01 7.046503603257e-01 7.034270448419e-01 7.021665378045e-01 7.008672072610e-01 6.995298591011e-01 6.981551446499e-01 6.967427035195e-01 6.952929943209e-01 6.938057492439e-01 6.922809476945e-01 6.907203960541e-01 6.891220788331e-01 6.874885560313e-01 6.858190149050e-01 6.841132346600e-01 6.823724908972e-01 6.805966614320e-01 6.787868334364e-01 6.769423766054e-01 6.750647713446e-01 6.731535388238e-01 6.712096407950e-01 6.692345039087e-01 6.672269485911e-01 6.651882547261e-01 6.631189574359e-01 6.610196870004e-01 6.588913516392e-01 6.567351816881e-01 6.545511627667e-01 6.523392192209e-01 6.501012966656e-01 6.478381094156e-01 6.455495046607e-01 6.432379060726e-01 6.409024421376e-01 6.385446411214e-01 6.361660152882e-01 6.337668094348e-01 6.313491985575e-01 6.289125530834e-01 6.264580767274e-01 6.239889868193e-01 6.215030853079e-01 6.190047705710e-01 6.164926496891e-01 6.139699087642e-01 6.114364578730e-01 6.088929506575e-01 6.063429021603e-01 6.037856703555e-01 6.012233431149e-01 5.986572526004e-01 5.960882001154e-01 5.935197005910e-01 5.909497650905e-01 5.883825820004e-01 5.858186685474e-01 5.832590921123e-01 5.807073279049e-01 5.781623785416e-01 5.756283297673e-01 5.731047862629e-01 5.705935757489e-01 5.680987288978e-01 5.656188574940e-01 5.631573894479e-01 5.607152118014e-01 5.582948566193e-01 5.558974027013e-01 5.535249031972e-01 5.511787774603e-01 5.488613874459e-01 5.465743391970e-01 5.443190951596e-01 5.420962969236e-01 5.399104894772e-01 5.377614168235e-01 5.356521324403e-01 5.335819570882e-01 5.315542516325e-01 5.295726961440e-01 5.276343290027e-01 5.257453592094e-01 5.239042328737e-01 5.221142052391e-01 5.203760721477e-01 5.186913243761e-01 5.170628796810e-01 5.154892643602e-01 5.139753961786e-01 5.125198406520e-01 5.111242998960e-01 5.097925172837e-01 5.085208962394e-01 5.073158295055e-01 5.061731573227e-01 5.050973362887e-01 5.040886770676e-01 5.031464892363e-01 5.022735214277e-01 5.014671988952e-01 5.007321394897e-01 5.000652270302e-01 4.994685411151e-01 4.989428324382e-01 4.984843690678e-01 4.980996292091e-01 4.977815256161e-01 4.975362208759e-01 4.973587487384e-01 4.972499822938e-01 4.972110166157e-01 4.972373297027e-01 4.973339262792e-01 4.974953816947e-01 4.977217507126e-01 4.980134509135e-01 4.983670785992e-01 4.987849979806e-01 4.992607146494e-01 4.997976356231e-01 5.003915425859e-01 5.010411291510e-01 5.017471788700e-01 5.025029430890e-01 5.033129578760e-01 5.041683139441e-01 5.050728023404e-01 5.060226154318e-01 5.070134734519e-01 5.080467377060e-01 5.091157375722e-01 5.102234075548e-01 5.113630555199e-01 5.125355484264e-01 5.137369352055e-01 5.149629301827e-01 5.162165828045e-01 5.174878718533e-01 5.187814901958e-01 5.200898457147e-01 5.214120716993e-01 5.227471518442e-01 5.240871561591e-01 5.254380339173e-01 5.267878733578e-01 5.281423251935e-01 5.294941094090e-01 5.308395791352e-01 5.321821486496e-01 5.335109499653e-01 5.348319882398e-01 5.361352695633e-01 5.374226314041e-01 5.386921531355e-01 5.399361025957e-01 5.411601982892e-01 5.423527421991e-01 5.435205399406e-01 5.446532792362e-01 5.457530065336e-01 5.468191177884e-01 5.478430114617e-01 5.488310168039e-01 5.497715148034e-01 5.506720072372e-01 5.515226677537e-01 5.523249141525e-01 5.530785273597e-01 5.537761681491e-01 5.544245230994e-01 5.550113853253e-01 5.555446655965e-01 5.560162432005e-01 5.564260589823e-01 5.567766228084e-01 5.570582507985e-01 5.572805576330e-01 5.574308704421e-01 5.575152135870e-01 5.575305500256e-01 5.574745254887e-01 5.573496721045e-01 5.571482682048e-01 5.568786985432e-01 5.565307307218e-01 5.561110793940e-01 5.556155031161e-01 5.550424533908e-01 5.543963525619e-01 5.536684738722e-01 5.528691161952e-01 5.519874518304e-01 5.510313579266e-01 5.499976836546e-01 5.488834970281e-01 5.476978786054e-01 5.464294082876e-01 5.450904658283e-01 5.436700436789e-01 5.421774595680e-01 5.406095606872e-01 5.389656174246e-01 5.372529937231e-01 5.354626705509e-01 5.336074321470e-01 5.316778249301e-01 5.296821172982e-01 5.276199343941e-01 5.254897738427e-01 5.233012158876e-01 5.210446927176e-01 5.187340818650e-01 5.163621408770e-01 5.139362175483e-01 5.114591551960e-01 5.089272620748e-01 5.063533556163e-01 5.037276066661e-01 5.010652902778e-01 4.983605091931e-01 4.956199118713e-01 4.928483637343e-01 4.900420887980e-01 4.872175574473e-01 4.843621929564e-01 4.814949323000e-01 4.786090835675e-01 4.757128684383e-01 4.728129359504e-01 4.699049725115e-01 4.670067847770e-01 4.641065875912e-01 4.612232418352e-01 4.583526000450e-01 4.555012417368e-01 4.526793303881e-01 4.498807532074e-01 4.471240395683e-01 4.444000020575e-01 4.417247386221e-01 4.390987187252e-01 4.365245816521e-01 4.340138947840e-01 4.315626986931e-01 4.291866164735e-01 4.268791430442e-01 4.246546216920e-01 4.225124467643e-01 4.204563007393e-01 4.184970346608e-01 4.166286287526e-01 4.148670075861e-01 4.132043918197e-01 4.116544226431e-01 4.102137773434e-01 4.088871121140e-01 4.076810241041e-01 4.065902779200e-01 4.056276283777e-01 4.047823032889e-01 4.040682801745e-01 4.034772986620e-01 4.030148435552e-01 4.026828496390e-01 4.024729603062e-01 4.023976168093e-01 4.024413386778e-01 4.026175138831e-01 4.029125809538e-01 4.033318385481e-01 4.038721377831e-01 4.045248540158e-01 4.052989885670e-01 4.061760155101e-01 4.071677270648e-01 4.082568502081e-01 4.094470836445e-01 4.107331465542e-01 4.121045370889e-01 4.135665550976e-01 4.151014755813e-01 4.167169147594e-01 4.183943521249e-01 4.201387110723e-01 4.219396688980e-01 4.237895968455e-01 4.256881885671e-01 4.276195824524e-01 4.295908749876e-01 4.315824507701e-01 4.335986799732e-01 4.356278234749e-01 4.376628935586e-01 4.397035827006e-01 4.417341393060e-01 4.437606586020e-01 4.457650149854e-01 4.477503543015e-01 4.497053432262e-01 4.516251113193e-01 4.535080812748e-01 4.553398389348e-01 4.571256560997e-01 4.588497300326e-01 4.605151551108e-01 4.621110937137e-01 4.636348264196e-01 4.650833925897e-01 4.664452661151e-01 4.677257799066e-01 4.689086991888e-01 4.700007353232e-01 4.709892066434e-01 4.718753356674e-01 4.726537187117e-01 4.733170723694e-01 4.738721745279e-01 4.743000915988e-01 4.746128921053e-01 4.747966902438e-01 4.748553458353e-01 4.747837875496e-01 4.745769857500e-01 4.742412690892e-01 4.737626580508e-01 4.731523937709e-01 4.723975980586e-01 4.715041322164e-01 4.704707528261e-01 4.692911209059e-01 4.679742554427e-01 4.665090304944e-01 4.649070247179e-01 4.631593965845e-01 4.612729457386e-01 4.592481292323e-01 4.570818735544e-01 4.547847085892e-01 4.523487931082e-01 4.497868104153e-01 4.470936014663e-01 4.442789457325e-01 4.413444684796e-01 4.382920495112e-01 4.351338233453e-01 4.318657666441e-01 4.285040105776e-01 4.250457891576e-01 4.215049395593e-01 4.178868155597e-01 4.141967434095e-01 4.104509784045e-01 4.066494562845e-01 4.028111875729e-01 3.989394787590e-01 3.950506104152e-01 3.911542854691e-01 3.872622138447e-01 3.833896160705e-01 3.795461183688e-01 3.757511816936e-01 3.720132480841e-01 3.683524665656e-01 3.647807530339e-01 3.613138680959e-01 3.579701467178e-01 3.547609628440e-01 3.517071848391e-01 3.488172860157e-01 3.461146642828e-01 3.436073534968e-01 3.413126867384e-01 3.392434577938e-01 3.374097696603e-01 3.358270570559e-01 3.344986466318e-01 3.334394213614e-01 3.326514127142e-01 3.321419924293e-01 3.319131219413e-01 3.319648767174e-01 3.323012894302e-01 3.329124908029e-01 3.338000449145e-01 3.349533600920e-01 3.363661125646e-01 3.380273074335e-01 3.399248134578e-01 3.420470034262e-01 3.443779306406e-01 3.469029061877e-01 3.496042536085e-01 3.524673399068e-01 3.554704273832e-01 3.585993356378e-01 3.618318422384e-01 3.651497001312e-01 3.685379470015e-01 3.719719689914e-01 3.754379295987e-01 3.789141086280e-01 3.823851858062e-01 3.858340128198e-01 3.892399777426e-01 3.925918449632e-01 3.958704756899e-01 3.990625090181e-01 4.021544797179e-01 4.051306523743e-01 4.079804731973e-01 4.106922674412e-01 4.132544086330e-01 4.156568024246e-01 4.178925241050e-01 4.199503105090e-01 4.218257778779e-01 4.235089036742e-01 4.249989102333e-01 4.262890599529e-01 4.273752667949e-01 4.282583844974e-01 4.289319478591e-01 4.294013705298e-01 4.296633631045e-01 4.297211005014e-01 4.295778594379e-01 4.292348895861e-01 4.287024414081e-01 4.279802137224e-01 4.270812282094e-01 4.260097383366e-01 4.247757987334e-01 4.233913571636e-01 4.218650475460e-01 4.202146677387e-01 4.184458101783e-01 4.165809689318e-01 4.146299658608e-01 4.126138759648e-01 4.105485413048e-01 4.084495524246e-01 4.063440133689e-01 4.042413230770e-01 4.021738137486e-01 4.001531847616e-01 3.982043994907e-01 3.963525442549e-01 3.946119100778e-01 3.930148942021e-01 3.915710119131e-01 3.903113543704e-01 3.892492100185e-01 3.884070307319e-01 3.878026998511e-01 3.874475358647e-01 3.873654973290e-01 3.875568944255e-01 3.880434849951e-01 3.888255022189e-01 3.899096409081e-01 3.913035652379e-01 3.929972766265e-01 3.950009597000e-01 3.972951890645e-01 3.998829562252e-01 4.027468524654e-01 4.058744389427e-01 4.092543456263e-01 4.128619670133e-01 4.166871487586e-01 4.206970606084e-01 4.248801595968e-01 4.292057157248e-01 4.336498229327e-01 4.381919601286e-01 4.427960499537e-01 4.474488606808e-01 4.521112050971e-01 4.567659261730e-01 4.613817451496e-01 4.659337169516e-01 4.704007592432e-01 4.747509155437e-01 4.789688669415e-01 4.830246038870e-01 4.869034955573e-01 4.905785568401e-01 4.940350771550e-01 4.972563117939e-01 5.002217275837e-01 5.029231622702e-01 5.053393932742e-01 5.074691459112e-01 5.092943446072e-01 5.108134033364e-01 5.120183657241e-01 5.129036759549e-01 5.134743565139e-01 5.137210910364e-01 5.136572321336e-01 5.132781540531e-01 5.125964949479e-01 5.116211703579e-01 5.103582641792e-01 5.088291037295e-01 5.070405620763e-01 5.050201422853e-01 5.027780950516e-01 5.003434573054e-01 4.977364005458e-01 4.949821304929e-01 4.921141885140e-01 4.891507992182e-01 4.861358308143e-01 4.830897482170e-01 4.800544043784e-01 4.770595969101e-01 4.741381384395e-01 4.713322006988e-01 4.686672846546e-01 4.661868407103e-01 4.639156314167e-01 4.618922638607e-01 4.601439273384e-01 4.586954660341e-01 4.575785836756e-01 4.568042649312e-01 4.563998785919e-01 4.563695453127e-01 4.567282382141e-01 4.574749471033e-01 4.586094777848e-01 4.601266573795e-01 4.620059832884e-01 4.642431279285e-01 4.668019588493e-01 4.696654985620e-01 4.727967589682e-01 4.761606942848e-01 4.797213031419e-01 4.834298966511e-01 4.872498040926e-01 4.911262646646e-01 4.950177711261e-01 4.988705565037e-01 5.026369445586e-01 5.062688758137e-01 5.097152434374e-01 5.129332352566e-01 5.158695402495e-01 5.184921341427e-01 5.207500624200e-01 5.226134772223e-01 5.240473879348e-01 5.250171066924e-01 5.255064193970e-01 5.254865623459e-01 5.249509090095e-01 5.238851367466e-01 5.222873672273e-01 5.201630961697e-01 5.175180712003e-01 5.143735177903e-01 5.107498224540e-01 5.066796823802e-01 5.021979564761e-01 4.973528560586e-01 4.921922687046e-01 4.867759122330e-01 4.811661676064e-01 4.754302464418e-01 4.696477763255e-01 4.638835284198e-01 4.582285368966e-01 4.527528814739e-01 4.475379360553e-01 4.426623558450e-01 4.381904774747e-01 4.341956752833e-01 4.307245557941e-01 4.278320222810e-01 4.255473330611e-01 4.238957976402e-01 4.228872485248e-01 4.225133554031e-01 4.227637462971e-01 4.236004092644e-01 4.249933447292e-01 4.268841328957e-01 4.292203551055e-01 4.319392498672e-01 4.349711276756e-01 4.382508307321e-01 4.417018299889e-01 4.452620842228e-01 4.488532241132e-01 4.524177530672e-01 4.558851145443e-01 4.591960480928e-01 4.622960004668e-01 4.651221933209e-01 4.676322327367e-01 4.697709632808e-01 4.715011873219e-01 4.727795687923e-01 4.735714755995e-01 4.738519526721e-01 4.735941255047e-01 4.727888060613e-01 4.714246206009e-01 4.695122788682e-01 4.670674500054e-01 4.641229704097e-01 4.607296191882e-01 4.569519073714e-01 4.528823177124e-01 4.486232052360e-01 4.443141343403e-01 4.401039994049e-01 4.361669029481e-01 4.326997132921e-01 4.298969489655e-01 4.279733057175e-01 4.271258598228e-01 4.275413213621e-01 4.293715146056e-01 4.327309497415e-01 4.376786850147e-01 4.442176446955e-01 4.522923204060e-01 4.617788276966e-01 4.725127625457e-01 4.842735657105e-01 4.968134752975e-01 5.098582489285e-01 5.231201081583e-01 5.363114279114e-01 5.491423946610e-01 5.613441670601e-01 5.726588803234e-01 5.828575738513e-01 5.917362218289e-01 5.991241665744e-01 6.048886807147e-01 6.089292757720e-01 6.111933806817e-01 6.116671515101e-01 6.103827323226e-01 6.074172716902e-01 6.028931857062e-01 5.969804528285e-01 5.898855752190e-01 5.818616597539e-01 5.731888348260e-01 5.641763702749e-01 5.551508863242e-01 5.464380839799e-01 5.383565386521e-01 5.311896224762e-01 5.251807177816e-01 5.205086763378e-01 5.172791315015e-01 5.155157214472e-01 5.151591922388e-01 5.160794379777e-01 5.180793292122e-01 5.209206230910e-01 5.243354760190e-01 5.280492389140e-01 5.317986000881e-01 5.353387780087e-01 5.384643330138e-01 5.410061916764e-01 5.428445132933e-01 5.439003590235e-01 5.441383682518e-01 5.435666151765e-01 5.422200741738e-01 5.402708716518e-01 5.372885183429e-01 5.337041789057e-01 5.300515667531e-01 5.267682619434e-01 5.240302462050e-01 5.216952972218e-01 5.193759295422e-01 5.166037908406e-01 5.130307332218e-01 5.085731039091e-01 5.034524248312e-01 4.981164769882e-01 4.930678007375e-01 4.886611750532e-01 4.849639350957e-01 4.817374318296e-01 4.785466325881e-01 4.749563673105e-01 4.707428599792e-01 4.660114137404e-01 4.611937559000e-01 4.569272816436e-01 4.538355642498e-01 4.523037083421e-01 4.523671903443e-01 4.537299492891e-01 4.559309851150e-01 4.585733725522e-01 4.615136496775e-01 4.649109332399e-01 4.691624994472e-01 4.747115311504e-01 4.818174370685e-01 4.903945933328e-01 5.000079900051e-01 5.099877960029e-01 5.196381116947e-01 5.284641187739e-01 5.362844995892e-01 5.432331071657e-01 5.496654589350e-01 5.559747251387e-01 5.623937804267e-01 5.688909343092e-01 5.751728866837e-01 5.807898757661e-01 5.853120470891e-01 5.885102574008e-01 5.904336718839e-01 5.914030394814e-01 5.918999467109e-01 5.923866637739e-01 5.931254927771e-01 5.940873456758e-01 5.949634568951e-01 5.952876436362e-01 5.946233432370e-01 5.927285584030e-01 5.896409851073e-01 5.856699219906e-01 5.812874873869e-01 5.769494062750e-01 5.729417777948e-01 5.693048158932e-01 5.658479739752e-01 5.622796011857e-01 5.583812515333e-01 5.541468810923e-01 5.498198167379e-01 5.458502319411e-01 5.427278630719e-01 5.407833996268e-01 5.400474233827e-01 5.402205733023e-01 5.407511350236e-01 5.410393706060e-01 5.406361148577e-01 5.393784544118e-01 5.374289390711e-01 5.352074983631e-01 5.332156052278e-01 5.318668011941e-01 5.313633060274e-01 5.316686457762e-01 5.325866165766e-01 5.339288903728e-01 5.356427587288e-01 5.378734768589e-01 5.409394338357e-01 5.451926519338e-01 5.508359377353e-01 5.578008142892e-01 5.657019391681e-01 5.739032859043e-01 5.810403275302e-01 5.787759907244e-01 5.686274044746e-01 5.400329967353e-01 5.079695123293e-01 4.903994401760e-01 4.965104936816e-01 5.194855056041e-01 5.428570233045e-01 5.519595596602e-01 5.401933560309e-01 5.104843771189e-01 4.744020702888e-01 4.484731750731e-01 4.452592572531e-01 4.636570175182e-01 4.902804665118e-01 5.102420005978e-01 5.147905145470e-01 5.032494353839e-01 4.821033150384e-01 4.620891506691e-01 4.530267132406e-01 4.578827720873e-01 4.713234470511e-01 4.844295245246e-01 4.905299984741e-01 4.881247867848e-01 4.807969968077e-01 4.750534096370e-01 4.766068797969e-01 4.869294110725e-01 5.025639690005e-01 5.176230483903e-01 5.270487436805e-01 5.285151981172e-01 5.228094000405e-01 5.130315243196e-01 5.032006005504e-01 4.966226099177e-01 4.946878473038e-01 4.966115912226e-01 5.001214350668e-01 5.026749731335e-01 5.024970916801e-01 4.993593911715e-01 4.948893463367e-01 4.923230528849e-01 4.953202023062e-01 5.059382730159e-01 5.229149482928e-01 5.415395514064e-01 5.554693525441e-01 5.592431144980e-01 5.505812437086e-01 5.319211859499e-01 5.107630379723e-01 4.977724754050e-01 5.014617790149e-01 5.220725672726e-01 5.507878216559e-01 5.752443067424e-01 5.854902201385e-01 5.772156451281e-01 5.528014802848e-01 5.207180131919e-01 4.929015102811e-01 4.790997271553e-01 4.806084424218e-01 4.896104800212e-01 4.954685963662e-01 4.916519560721e-01 4.790433918463e-01 4.656641490228e-01 4.624474233162e-01 4.756226548882e-01 5.012438610363e-01 5.280125486427e-01 5.446908954958e-01 5.455228474808e-01 5.324184104741e-01 5.144595330170e-01 5.042555215321e-01 5.105094291575e-01 5.314370337465e-01 5.561852221926e-01 5.724550108934e-01 5.729397546204e-01 5.579219772843e-01 5.349622503303e-01 5.154871306425e-01 5.081134183105e-01 5.120977747219e-01 5.174919028939e-01 5.121786962519e-01 4.891951192655e-01 4.512805299697e-01 4.129322092479e-01 3.972629640643e-01 4.198762664791e-01 4.717897302294e-01 5.290044206490e-01
 7.403940839205e-01 7.408514888749e-01 7.413209769545e-01 7.416821098882e-01 7.418832970511e-01 7.419748822649e-01 7.420726817662e-01 7.422858379675e-01 7.426480168787e-01 7.431011896497e-01 7.435343122741e-01 7.438565276043e-01 7.440481711904e-01 7.441638314356e-01 7.442973918734e-01 7.445322001072e-01 7.448990224647e-01 7.453540784395e-01 7.457966719944e-01 7.461336245343e-01 7.463396307794e-01 7.464726577454e-01 7.466348066294e-01 7.469121009421e-01 7.473229523734e-01 7.478082728412e-01 7.482637347893e-01 7.485996854163e-01 7.488011667244e-01 7.489398994834e-01 7.491322842752e-01 7.494628408070e-01 7.499300705680e-01 7.504428514345e-01 7.508810065896e-01 7.511720069401e-01 7.513422613501e-01 7.514970992560e-01 7.517452694916e-01 7.521311020448e-01 7.526145206013e-01 7.531024420405e-01 7.535042115078e-01 7.537774749315e-01 7.539565045970e-01 7.541351839904e-01 7.544117242383e-01 7.548275399814e-01 7.553392740870e-01 7.558446629460e-01 7.562447498641e-01 7.565046297458e-01 7.566823379325e-01 7.568888757691e-01 7.572189736628e-01 7.576905966428e-01 7.582412506196e-01 7.587661587709e-01 7.591761613226e-01 7.594470596783e-01 7.596406238130e-01 7.598755533480e-01 7.602576248369e-01 7.608080027595e-01 7.614408278470e-01 7.620122290463e-01 7.624084661720e-01 7.626323496623e-01 7.628069206695e-01 7.630961438439e-01 7.635832062859e-01 7.642161969172e-01 7.648454066908e-01 7.653270445366e-01 7.656192445026e-01 7.657979743989e-01 7.660062702389e-01 7.663559161202e-01 7.668635018617e-01 7.674516707491e-01 7.679991475532e-01 7.684111605884e-01 7.686708589554e-01 7.688502230948e-01 7.690735955127e-01 7.694406612968e-01 7.699674826168e-01 7.705674043439e-01 7.711051515423e-01 7.714843564305e-01 7.717121361560e-01 7.718992716921e-01 7.721832231988e-01 7.726322928657e-01 7.732038425267e-01 7.737815168388e-01 7.742568983768e-01 7.745971529261e-01 7.748551107107e-01 7.751210023225e-01 7.754680626379e-01 7.759163144063e-01 7.764367149066e-01 7.769768774365e-01 7.774740819474e-01 7.778844133535e-01 7.781970944289e-01 7.784570519375e-01 7.787521426952e-01 7.791673859065e-01 7.797264978573e-01 7.803576799324e-01 7.809258315310e-01 7.813212862824e-01 7.815435636468e-01 7.817152102766e-01 7.820042892836e-01 7.825082124472e-01 7.831764140186e-01 7.838432205069e-01 7.843336705914e-01 7.845904007937e-01 7.847153310930e-01 7.849001143703e-01 7.852964692308e-01 7.859157497997e-01 7.866157666535e-01 7.872038512904e-01 7.875626801239e-01 7.877297699061e-01 7.878725199060e-01 7.881691678364e-01 7.886918400813e-01 7.893576703686e-01 7.899925007983e-01 7.904447100068e-01 7.906937176644e-01 7.908531645824e-01 7.910859516671e-01 7.914929904027e-01 7.920535485622e-01 7.926451695631e-01 7.931363723477e-01 7.934708493486e-01 7.936988560608e-01 7.939270531503e-01 7.942487047474e-01 7.946884219639e-01 7.951971171842e-01 7.956869765935e-01 7.960942831678e-01 7.964092848233e-01 7.966776884062e-01 7.969651725527e-01 7.973188596312e-01 7.977379499663e-01 7.981808550004e-01 7.985968652880e-01 7.989596048954e-01 7.992771387182e-01 7.995775987294e-01 7.998922114311e-01 8.002387082447e-01 8.006121242705e-01 8.009991626166e-01 8.013802761705e-01 8.017386140191e-01 8.020668814694e-01 8.023735331037e-01 8.026781720385e-01 8.029969394338e-01 8.033358245757e-01 8.036880362001e-01 8.040377724220e-01 8.043686385685e-01 8.046753788917e-01 8.049629993635e-01 8.052428958692e-01 8.055310448364e-01 8.058379359982e-01 8.061578374740e-01 8.064719121047e-01 8.067637487635e-01 8.070258143295e-01 8.072711872237e-01 8.075186585504e-01 8.077806938655e-01 8.080505104474e-01 8.083108388788e-01 8.085494023232e-01 8.087671917931e-01 8.089760587299e-01 8.091905739372e-01 8.094123978033e-01 8.096308422063e-01 8.098338235269e-01 8.100185262161e-01 8.101952577789e-01 8.103775035671e-01 8.105697659155e-01 8.107640466350e-01 8.109446818653e-01 8.111076420715e-01 8.112605188936e-01 8.114176880143e-01 8.115850284113e-01 8.117556641300e-01 8.119155337248e-01 8.120562549296e-01 8.121855359208e-01 8.123122800950e-01 8.124435885378e-01 8.125748316051e-01 8.126960336725e-01 8.127985589525e-01 8.128850759988e-01 8.129655449469e-01 8.130483597654e-01 8.131276136190e-01 8.131973142550e-01 8.132493222253e-01 8.132865566663e-01 8.133185424124e-01 8.133522400997e-01 8.133840004082e-01 8.134060725447e-01 8.134135745711e-01 8.134106158965e-01 8.134046161550e-01 8.134002303014e-01 8.133932393635e-01 8.133749700455e-01 8.133435629282e-01 8.133016488552e-01 8.132571299541e-01 8.132100730833e-01 8.131564371309e-01 8.130877414795e-01 8.130043591653e-01 8.129121677382e-01 8.128157016052e-01 8.127137983174e-01 8.126012909175e-01 8.124740885406e-01 8.123352380358e-01 8.121906046077e-01 8.120439873192e-01 8.118893350364e-01 8.117239125378e-01 8.115470534511e-01 8.113613013148e-01 8.111698156059e-01 8.109730995972e-01 8.107656416755e-01 8.105461227655e-01 8.103168515009e-01 8.100795966589e-01 8.098338093042e-01 8.095779648541e-01 8.093109645782e-01 8.090333257960e-01 8.087481962699e-01 8.084553473332e-01 8.081523096767e-01 8.078388749144e-01 8.075144965953e-01 8.071810043448e-01 8.068417641392e-01 8.064937531136e-01 8.061339821964e-01 8.057623491135e-01 8.053807335322e-01 8.049897243626e-01 8.045894352027e-01 8.041784353831e-01 8.037560174803e-01 8.033224886151e-01 8.028798255855e-01 8.024293523017e-01 8.019678966882e-01 8.014959450233e-01 8.010129147840e-01 8.005181798804e-01 8.000138822192e-01 7.995006839677e-01 7.989769282615e-01 7.984447392012e-01 7.979027434545e-01 7.973491354365e-01 7.967828692954e-01 7.962051247066e-01 7.956181178322e-01 7.950225148534e-01 7.944188993754e-01 7.938062652303e-01 7.931816711689e-01 7.925451313276e-01 7.918983382833e-01 7.912408313166e-01 7.905739463996e-01 7.898969690004e-01 7.892115533163e-01 7.885157109739e-01 7.878102459903e-01 7.870925753060e-01 7.863636754841e-01 7.856255963621e-01 7.848777205619e-01 7.841216405141e-01 7.833562328299e-01 7.825799909412e-01 7.817931057074e-01 7.809952261674e-01 7.801869710186e-01 7.793714588868e-01 7.785475740865e-01 7.777155036482e-01 7.768723680485e-01 7.760179438482e-01 7.751525845148e-01 7.742790471534e-01 7.733982829294e-01 7.725100927778e-01 7.716114583756e-01 7.707029681984e-01 7.697826448782e-01 7.688533174336e-01 7.679161981806e-01 7.669717837104e-01 7.660190249714e-01 7.650560826551e-01 7.640835901265e-01 7.631004123557e-01 7.621091825929e-01 7.611107841672e-01 7.601049840312e-01 7.590916663165e-01 7.580683534547e-01 7.570351689524e-01 7.559940605524e-01 7.549453998650e-01 7.538909520547e-01 7.528294125333e-01 7.517591882227e-01 7.506813172086e-01 7.495957781081e-01 7.485039002831e-01 7.474054536156e-01 7.463022843263e-01 7.451920711385e-01 7.440740426833e-01 7.429506992244e-01 7.418208404512e-01 7.406861263799e-01 7.395464753058e-01 7.384007124989e-01 7.372484821571e-01 7.360910737466e-01 7.349286636568e-01 7.337625258359e-01 7.325921579830e-01 7.314161563564e-01 7.302345562526e-01 7.290495201777e-01 7.278602901604e-01 7.266679970734e-01 7.254723297492e-01 7.242731464401e-01 7.230703537040e-01 7.218644341534e-01 7.206561198765e-01 7.194459090198e-01 7.182334291738e-01 7.170188256551e-01 7.158024681706e-01 7.145856786632e-01 7.133676662889e-01 7.121486531436e-01 7.109290454271e-01 7.097085681922e-01 7.084870777791e-01 7.072666181905e-01 7.060469420012e-01 7.048279998731e-01 7.036097084573e-01 7.023907112485e-01 7.011735296694e-01 6.999578504510e-01 6.987454848510e-01 6.975355600052e-01 6.963273237366e-01 6.951216595423e-01 6.939192019080e-01 6.927198924781e-01 6.915247471278e-01 6.903345570976e-01 6.891479312450e-01 6.879661541024e-01 6.867897623618e-01 6.856171428110e-01 6.844517551674e-01 6.832919534245e-01 6.821378417223e-01 6.809912698457e-01 6.798513625255e-01 6.787188054122e-01 6.775932498540e-01 6.764757885523e-01 6.753662142295e-01 6.742661885725e-01 6.731749978287e-01 6.720924476276e-01 6.710197882868e-01 6.699564475901e-01 6.689041103266e-01 6.678624718043e-01 6.668309837389e-01 6.658104315226e-01 6.648023238441e-01 6.638061901881e-01 6.628226303108e-01 6.618506348948e-01 6.608917913843e-01 6.599468143945e-01 6.590149404102e-01 6.580976355071e-01 6.571947375811e-01 6.563059420530e-01 6.554318090861e-01 6.545734562835e-01 6.537302763821e-01 6.529032284523e-01 6.520925841188e-01 6.512983255240e-01 6.505214182636e-01 6.497604282272e-01 6.490176951407e-01 6.482934082898e-01 6.475858733265e-01 6.468976049033e-01 6.462275281536e-01 6.455759607241e-01 6.449438682689e-01 6.443313367537e-01 6.437385534001e-01 6.431656784468e-01 6.426123007220e-01 6.420793722896e-01 6.415678223977e-01 6.410764279526e-01 6.406070217835e-01 6.401586692996e-01 6.397313634040e-01 6.393261929352e-01 6.389429802588e-01 6.385816987539e-01 6.382429191251e-01 6.379270326386e-01 6.376334116770e-01 6.373628838065e-01 6.371147391319e-01 6.368895013858e-01 6.366883480524e-01 6.365102997736e-01 6.363550827436e-01 6.362245342239e-01 6.361159109148e-01 6.360317627526e-01 6.359714178162e-01 6.359345905170e-01 6.359211291890e-01 6.359321628832e-01 6.359663002698e-01 6.360241029813e-01 6.361069206393e-01 6.362119645777e-01 6.363417200190e-01 6.364936203151e-01 6.366704357846e-01 6.368712930048e-01 6.370952491521e-01 6.373422534540e-01 6.376122987144e-01 6.379055202891e-01 6.382223271307e-01 6.385632656480e-01 6.389249917758e-01 6.393099311878e-01 6.397174560123e-01 6.401463351407e-01 6.405972951520e-01 6.410705407841e-01 6.415647783986e-01 6.420813092176e-01 6.426172967120e-01 6.431755502909e-01 6.437539437097e-01 6.443522278468e-01 6.449707744016e-01 6.456086189774e-01 6.462660023579e-01 6.469427215467e-01 6.476376488911e-01 6.483513714527e-01 6.490817296649e-01 6.498301181892e-01 6.505965579373e-01 6.513787329597e-01 6.521777987038e-01 6.529927637025e-01 6.538222996405e-01 6.546679077415e-01 6.555278246011e-01 6.564017634474e-01 6.572902719821e-01 6.581914051037e-01 6.591057858907e-01 6.600318425784e-01 6.609692322867e-01 6.619187035586e-01 6.628792601026e-01 6.638493398721e-01 6.648300309024e-01 6.658187141116e-01 6.668167717038e-01 6.678234990425e-01 6.688368445681e-01 6.698576332671e-01 6.708849129478e-01 6.719183333373e-01 6.729571509606e-01 6.740004198556e-01 6.750483497786e-01 6.760999934243e-01 6.771541682833e-01 6.782116208689e-01 6.792700693387e-01 6.803298991325e-01 6.813911536350e-01 6.824515912866e-01 6.835118056483e-01 6.845707897942e-01 6.856283736791e-01 6.866838395472e-01 6.877355758710e-01 6.887839234914e-01 6.898287508966e-01 6.908678499758e-01 6.919023391331e-01 6.929303508574e-01 6.939516031831e-01 6.949656841031e-01 6.959715199572e-01 6.969692720735e-01 6.979577871699e-01 6.989356048040e-01 6.999043655851e-01 7.008616871335e-01 7.018073572269e-01 7.027411253328e-01 7.036615247173e-01 7.045684931514e-01 7.054619512866e-01 7.063400352044e-01 7.072039095418e-01 7.080512302199e-01 7.088824180636e-01 7.096961243724e-01 7.104932506365e-01 7.112720927639e-01 7.120311727986e-01 7.127718054512e-01 7.134927485868e-01 7.141923635136e-01 7.148717303684e-01 7.155285904977e-01 7.161638185394e-01 7.167765528535e-01 7.173656269246e-01 7.179312332375e-01 7.184725761246e-01 7.189887121331e-01 7.194797372517e-01 7.199452642746e-01 7.203842366723e-01 7.207968257442e-01 7.211810324332e-01 7.215382417110e-01 7.218666436774e-01 7.221676053687e-01 7.224388366043e-01 7.226790498171e-01 7.228902103776e-01 7.230708570570e-01 7.232208557773e-01 7.233391285585e-01 7.234246137308e-01 7.234791705445e-01 7.235005990562e-01 7.234897232544e-01 7.234445062442e-01 7.233658396547e-01 7.232527493742e-01 7.231064199031e-01 7.229247806290e-01 7.227082602608e-01 7.224562445905e-01 7.221689231011e-01 7.218450916268e-01 7.214852064321e-01 7.210888317364e-01 7.206560262236e-01 7.201851683182e-01 7.196784227616e-01 7.191331622120e-01 7.185514963634e-01 7.179310062750e-01 7.172733673936e-01 7.165775457779e-01 7.158421026747e-01 7.150703805430e-01 7.142587894391e-01 7.134087588858e-01 7.125206186935e-01 7.115931464392e-01 7.106277589182e-01 7.096221026914e-01 7.085782885276e-01 7.074959603780e-01 7.063748570547e-01 7.052141652371e-01 7.040156026125e-01 7.027775665687e-01 7.015017812237e-01 7.001872590200e-01 6.988335131736e-01 6.974428818866e-01 6.960132510758e-01 6.945462785198e-01 6.930411964150e-01 6.914991167741e-01 6.899204864683e-01 6.883036849802e-01 6.866511026028e-01 6.849618322005e-01 6.832368544099e-01 6.814762097576e-01 6.796799927991e-01 6.778495215489e-01 6.759839449233e-01 6.740857683215e-01 6.721529688459e-01 6.701873269942e-01 6.681903286791e-01 6.661605027206e-01 6.640999640856e-01 6.620085789592e-01 6.598866935768e-01 6.577363875844e-01 6.555564274033e-01 6.533493406658e-01 6.511147674511e-01 6.488540195918e-01 6.465674263205e-01 6.442561322394e-01 6.419205435453e-01 6.395622339474e-01 6.371817634521e-01 6.347808972851e-01 6.323585942520e-01 6.299179768349e-01 6.274588372833e-01 6.249826564551e-01 6.224910234187e-01 6.199837721044e-01 6.174638410964e-01 6.149307232376e-01 6.123854802325e-01 6.098323660498e-01 6.072684771471e-01 6.046984515120e-01 6.021213834580e-01 5.995406077019e-01 5.969563376787e-01 5.943699007645e-01 5.917833197702e-01 5.891974201494e-01 5.866146730089e-01 5.840363620354e-01 5.814625459149e-01 5.788976803216e-01 5.763396234049e-01 5.737937431730e-01 5.712589142549e-01 5.687386408965e-01 5.662345313424e-01 5.637456549291e-01 5.612777864733e-01 5.588296731190e-01 5.564043429590e-01 5.540036455531e-01 5.516282386969e-01 5.492825374623e-01 5.469642458170e-01 5.446786546133e-01 5.424262792059e-01 5.402090694285e-01 5.380282586186e-01 5.358848427976e-01 5.337847358181e-01 5.317240755473e-01 5.297082460557e-01 5.277386488054e-01 5.258152355275e-01 5.239422489518e-01 5.221183635124e-01 5.203476665515e-01 5.186302386142e-01 5.169677517400e-01 5.153636061873e-01 5.138149465777e-01 5.123286924536e-01 5.109007222307e-01 5.095363065285e-01 5.082348965645e-01 5.069968232661e-01 5.058260027513e-01 5.047189853475e-01 5.036815699861e-01 5.027107843378e-01 5.018085892004e-01 5.009770722864e-01 5.002134304890e-01 4.995226240836e-01 4.988993979285e-01 4.983499421929e-01 4.978702343337e-01 4.974603440967e-01 4.971234667257e-01 4.968548629412e-01 4.966598770266e-01 4.965318705934e-01 4.964751147332e-01 4.964869774198e-01 4.965660566396e-01 4.967148959411e-01 4.969268538171e-01 4.972074131457e-01 4.975509424046e-01 4.979571780844e-01 4.984257304801e-01 4.989526780127e-01 4.995415637335e-01 5.001847151470e-01 5.008857466128e-01 5.016389390555e-01 5.024428880944e-01 5.032997176918e-01 5.042020441079e-01 5.051527790771e-01 5.061437668735e-01 5.071785731711e-01 5.082522252195e-01 5.093612944148e-01 5.105077448158e-01 5.116824354432e-01 5.128911569241e-01 5.141238474222e-01 5.153824116256e-01 5.166629088257e-01 5.179617084889e-01 5.192805118155e-01 5.206098410322e-01 5.219545691415e-01 5.233059540078e-01 5.246641033188e-01 5.260276146586e-01 5.273887168926e-01 5.287524647969e-01 5.301083132154e-01 5.314609787587e-01 5.328032210737e-01 5.341311326207e-01 5.354488217974e-01 5.367446849560e-01 5.380252121280e-01 5.392805433688e-01 5.405128914172e-01 5.417182915198e-01 5.428924471570e-01 5.440383144094e-01 5.451459891453e-01 5.462201733895e-01 5.472536540261e-01 5.482483470734e-01 5.492000516082e-01 5.501038520314e-01 5.509647215039e-01 5.517715156639e-01 5.525318845819e-01 5.532361678636e-01 5.538856856253e-01 5.544807572831e-01 5.550132615526e-01 5.554910761966e-01 5.559025756905e-01 5.562539512530e-01 5.565385721197e-01 5.567578016722e-01 5.569115319673e-01 5.569922656450e-01 5.570092122980e-01 5.569490501695e-01 5.568218597204e-01 5.566189737229e-01 5.563420030247e-01 5.559936951519e-01 5.555649472253e-01 5.550651200753e-01 5.544845928965e-01 5.538303266898e-01 5.530975809558e-01 5.522861678963e-01 5.514013435180e-01 5.504319472857e-01 5.493905713686e-01 5.482663366680e-01 5.470693266484e-01 5.457935299338e-01 5.444395276495e-01 5.430125379534e-01 5.415043897942e-01 5.399278982594e-01 5.382712428950e-01 5.365449920475e-01 5.347468347676e-01 5.328746129123e-01 5.309384311997e-01 5.289273767054e-01 5.268560721849e-01 5.247152035264e-01 5.225137654386e-01 5.202513402158e-01 5.179269092460e-01 5.155502007032e-01 5.131134043233e-01 5.106294769464e-01 5.080923327435e-01 5.055094522126e-01 5.028836602823e-01 5.002124904139e-01 4.975094621730e-01 4.947642809861e-01 4.919938647427e-01 4.891917590901e-01 4.863656386091e-01 4.835207807339e-01 4.806544033519e-01 4.777821047378e-01 4.748935654388e-01 4.720055376832e-01 4.691153834981e-01 4.662280440793e-01 4.633525940202e-01 4.604849928123e-01 4.576418950574e-01 4.548149062488e-01 4.520206559235e-01 4.492564153999e-01 4.465282379257e-01 4.438467861029e-01 4.412061557830e-01 4.386256204965e-01 4.360947598983e-01 4.336322256082e-01 4.312345414432e-01 4.289075752766e-01 4.266623801341e-01 4.244923311640e-01 4.224155466365e-01 4.204233885380e-01 4.185305732261e-01 4.167355831396e-01 4.150435037022e-01 4.134611000211e-01 4.119836358861e-01 4.106272955030e-01 4.093810965042e-01 4.082597842793e-01 4.072571097612e-01 4.063780177940e-01 4.056277330161e-01 4.049989673982e-01 4.045045317635e-01 4.041310289021e-01 4.038936181867e-01 4.037791111377e-01 4.037942574285e-01 4.039377076901e-01 4.042022701817e-01 4.045967858410e-01 4.051049829793e-01 4.057397979578e-01 4.064851581890e-01 4.073463007447e-01 4.083177758174e-01 4.093901172477e-01 4.105700153606e-01 4.118403254464e-01 4.132100626686e-01 4.146608290870e-01 4.161974895049e-01 4.178097411089e-01 4.194919453248e-01 4.212443645122e-01 4.230503405161e-01 4.249166219061e-01 4.268249237537e-01 4.287791168435e-01 4.307672662474e-01 4.327838732908e-01 4.348274610889e-01 4.368820326519e-01 4.389537605571e-01 4.410241161847e-01 4.430956702674e-01 4.451576876629e-01 4.472047411317e-01 4.492346737037e-01 4.512328408589e-01 4.532047120069e-01 4.551330516905e-01 4.570210920926e-01 4.588581219834e-01 4.606383063814e-01 4.623610536677e-01 4.640135266056e-01 4.655993954144e-01 4.671042383498e-01 4.685321336060e-01 4.698698535335e-01 4.711195430425e-01 4.722739614451e-01 4.733251794736e-01 4.742784034888e-01 4.751172096718e-01 4.758511309369e-01 4.764641857914e-01 4.769614785225e-01 4.773374693540e-01 4.775848383959e-01 4.777092521128e-01 4.776972109802e-01 4.775576407818e-01 4.772775243007e-01 4.768639909471e-01 4.763105523611e-01 4.756142228553e-01 4.747806668507e-01 4.737985826825e-01 4.726788893493e-01 4.714113708741e-01 4.700016407053e-01 4.684494318324e-01 4.667504653149e-01 4.649151412739e-01 4.629332811412e-01 4.608176076662e-01 4.585603493438e-01 4.561716480363e-01 4.536503671468e-01 4.509978705737e-01 4.482256851866e-01 4.453265090644e-01 4.423175217305e-01 4.391932330435e-01 4.359665452112e-01 4.326409512157e-01 4.292209765008e-01 4.257207294409e-01 4.221386260462e-01 4.184927729743e-01 4.147847510665e-01 4.110292686658e-01 4.072342132369e-01 4.034090985096e-01 3.995715435245e-01 3.957251055785e-01 3.918900279179e-01 3.880742924000e-01 3.842957541746e-01 3.805659046550e-01 3.769005141938e-01 3.733163952778e-01 3.698243373794e-01 3.664466066160e-01 3.631928641704e-01 3.600842073050e-01 3.571314867240e-01 3.543532224950e-01 3.517644085982e-01 3.493768805427e-01 3.472103713792e-01 3.452701738398e-01 3.435747526613e-01 3.421300122009e-01 3.409478928351e-01 3.400361680587e-01 3.393981805751e-01 3.390426450040e-01 3.389666254424e-01 3.391760742086e-01 3.396652567500e-01 3.404328436618e-01 3.414725210094e-01 3.427766055650e-01 3.443382984057e-01 3.461443512525e-01 3.481836593677e-01 3.504413966424e-01 3.529053940735e-01 3.555559125688e-01 3.583794503820e-01 3.613563564045e-01 3.644687206460e-01 3.677005988491e-01 3.710285608043e-01 3.744381914185e-01 3.779069416488e-01 3.814188895193e-01 3.849537952699e-01 3.884928056724e-01 3.920224364449e-01 3.955186071736e-01 3.989707159084e-01 4.023593164729e-01 4.056694988193e-01 4.088888308421e-01 4.119999438812e-01 4.149925164342e-01 4.178527096714e-01 4.205690701102e-01 4.231320530560e-01 4.255326070402e-01 4.277589601058e-01 4.298072124338e-01 4.316669524067e-01 4.333333776496e-01 4.348039256823e-01 4.360704639735e-01 4.371346201374e-01 4.379891744073e-01 4.386375546467e-01 4.390786343225e-01 4.393112235414e-01 4.393427861424e-01 4.391698792956e-01 4.388019774574e-01 4.382425040882e-01 4.374974008898e-01 4.365760597042e-01 4.354834102167e-01 4.342345277529e-01 4.328347463907e-01 4.313003272207e-01 4.296410242018e-01 4.278721790737e-01 4.260098288731e-01 4.240670844100e-01 4.220661577050e-01 4.200163032829e-01 4.179461510550e-01 4.158685267572e-01 4.138058958429e-01 4.117815183251e-01 4.098092312631e-01 4.079217547018e-01 4.061285814657e-01 4.044622403400e-01 4.029376377936e-01 4.015779619742e-01 4.004052431359e-01 3.994336716728e-01 3.986916449511e-01 3.981842498094e-01 3.979379551562e-01 3.979591959092e-01 3.982621465513e-01 3.988590578498e-01 3.997483287035e-01 4.009463089308e-01 4.024417846478e-01 4.042446493849e-01 4.063466171759e-01 4.087385263922e-01 4.114178975930e-01 4.143639967726e-01 4.175733858328e-01 4.210185988064e-01 4.246916075440e-01 4.285646180982e-01 4.326185918328e-01 4.368344393632e-01 4.411773783601e-01 4.456366188695e-01 4.501718892929e-01 4.547674427897e-01 4.593920188620e-01 4.640168300747e-01 4.686225871646e-01 4.731738596145e-01 4.776545894178e-01 4.820310351204e-01 4.862852831872e-01 4.903908851811e-01 4.943264349709e-01 4.980723369470e-01 5.016047754426e-01 5.049110588435e-01 5.079685864996e-01 5.107673023127e-01 5.132885919627e-01 5.155243637188e-01 5.174624836545e-01 5.190938339222e-01 5.204164629539e-01 5.214184986923e-01 5.221064767475e-01 5.224708263778e-01 5.225197459411e-01 5.222568917756e-01 5.216831282151e-01 5.208150878746e-01 5.196528559628e-01 5.182192880699e-01 5.165209281964e-01 5.145801979577e-01 5.124139850974e-01 5.100414946132e-01 5.074922687277e-01 5.047813050918e-01 5.019470928421e-01 4.990076333117e-01 4.960010093412e-01 4.929562383363e-01 4.899034595212e-01 4.868844037563e-01 4.839224896234e-01 4.810648679210e-01 4.783376903944e-01 4.757803616140e-01 4.734269829187e-01 4.713060842003e-01 4.694567665993e-01 4.678971026078e-01 4.666647100943e-01 4.657722963288e-01 4.652460137050e-01 4.650969977469e-01 4.653358432071e-01 4.659705201392e-01 4.669944077810e-01 4.684124707429e-01 4.702014756872e-01 4.723556170288e-01 4.748475072784e-01 4.776511992726e-01 4.807396267081e-01 4.840699547289e-01 4.876101284882e-01 4.913093807061e-01 4.951299381716e-01 4.990193369377e-01 5.029278682204e-01 5.068077107504e-01 5.106048088234e-01 5.142721359514e-01 5.177541438309e-01 5.210099318080e-01 5.239839661365e-01 5.266382006471e-01 5.289285912230e-01 5.308139778211e-01 5.322670267513e-01 5.332496127418e-01 5.337434884834e-01 5.337235352918e-01 5.331765766875e-01 5.320958931319e-01 5.304751106391e-01 5.283231827226e-01 5.256467856528e-01 5.224677416613e-01 5.188071220183e-01 5.147016965929e-01 5.101861298031e-01 5.053096713198e-01 5.001243270633e-01 4.946873136082e-01 4.890685964079e-01 4.833289819452e-01 4.775524602285e-01 4.718079088576e-01 4.661771328139e-01 4.607405423238e-01 4.555697476413e-01 4.507472196424e-01 4.463340466642e-01 4.424006435548e-01 4.389948288785e-01 4.361643345835e-01 4.339419777576e-01 4.323430657704e-01 4.313841366294e-01 4.310492869208e-01 4.313308016336e-01 4.321905027963e-01 4.335939370180e-01 4.354918259710e-01 4.378250508102e-01 4.405365983319e-01 4.435563949591e-01 4.468220839937e-01 4.502587188549e-01 4.538034178140e-01 4.573831292472e-01 4.609329970420e-01 4.643919822443e-01 4.676895787043e-01 4.707758615497e-01 4.735851440515e-01 4.760711160911e-01 4.781786987638e-01 4.798613893532e-01 4.810815916218e-01 4.817959504641e-01 4.819803711940e-01 4.816062718032e-01 4.806648050468e-01 4.791480802595e-01 4.770666271893e-01 4.744449997481e-01 4.713191648630e-01 4.677543479783e-01 4.638230292374e-01 4.596345279541e-01 4.553084949262e-01 4.509964498836e-01 4.468725080591e-01 4.431238898302e-01 4.399660513595e-01 4.376066784572e-01 4.362677679871e-01 4.361454207900e-01 4.374207215875e-01 4.402294079096e-01 4.446588444486e-01 4.507408210696e-01 4.584352829981e-01 4.676509430161e-01 4.782274315074e-01 4.899592814192e-01 5.026012308659e-01 5.158752767115e-01 5.294931172921e-01 5.431501005735e-01 5.565543107510e-01 5.694155337643e-01 5.814667359745e-01 5.924615573265e-01 6.021819434362e-01 6.104414027262e-01 6.170875546682e-01 6.220122094205e-01 6.251396617358e-01 6.264481779918e-01 6.259498243713e-01 6.237082678728e-01 6.198349128539e-01 6.144780769410e-01 6.078379877412e-01 6.001479294312e-01 5.916812379010e-01 5.827324546127e-01 5.736170945369e-01 5.646593655831e-01 5.561714918939e-01 5.484449683876e-01 5.417297328198e-01 5.362210075637e-01 5.320489062165e-01 5.292627626323e-01 5.278409635050e-01 5.276798211598e-01 5.286188535670e-01 5.304477369832e-01 5.329209041934e-01 5.357863790989e-01 5.387904430728e-01 5.417029842434e-01 5.443186087897e-01 5.464720882297e-01 5.480416067979e-01 5.489435904110e-01 5.491423038985e-01 5.486319826549e-01 5.473607355285e-01 5.450523640360e-01 5.421390673425e-01 5.391570020023e-01 5.365423076736e-01 5.344643776156e-01 5.327710242173e-01 5.310653688425e-01 5.288693812743e-01 5.258335143083e-01 5.218795526281e-01 5.172346800905e-01 5.123534370396e-01 5.077394060922e-01 5.037402071851e-01 5.004048460124e-01 4.974737814011e-01 4.944819953704e-01 4.909718376337e-01 4.866934921218e-01 4.817346479646e-01 4.765168108574e-01 4.716717601945e-01 4.678281732244e-01 4.653898926132e-01 4.644121257939e-01 4.646246396991e-01 4.655927042411e-01 4.669484952199e-01 4.685788666978e-01 4.706942060873e-01 4.737497309112e-01 4.782573362507e-01 4.845362866499e-01 4.925464939484e-01 5.018674753216e-01 5.118236286678e-01 5.216928872858e-01 5.309511266912e-01 5.393870547703e-01 5.471110623776e-01 5.544551010668e-01 5.617880143181e-01 5.693079667786e-01 5.769458005889e-01 5.843666919491e-01 5.910844149147e-01 5.966424791520e-01 6.007937962676e-01 6.035862371847e-01 6.053419610180e-01 6.065535303356e-01 6.076937406879e-01 6.090364402192e-01 6.105616884983e-01 6.119697414721e-01 6.127984772753e-01 6.126145464394e-01 6.111778253956e-01 6.085247902133e-01 6.049548680778e-01 6.009245273000e-01 5.968668487215e-01 5.930395269442e-01 5.894526931072e-01 5.858917613811e-01 5.820481363673e-01 5.776996706711e-01 5.728488555381e-01 5.677660213331e-01 5.629416348812e-01 5.589226398007e-01 5.561002667500e-01 5.545663619449e-01 5.540653206629e-01 5.540749052349e-01 5.540004200938e-01 5.533834111290e-01 5.520389313967e-01 5.500933837719e-01 5.479293999800e-01 5.460066915894e-01 5.446953733830e-01 5.441645117808e-01 5.443553300978e-01 5.450683873976e-01 5.461305696959e-01 5.475291592557e-01 5.494620338342e-01 5.523062821180e-01 5.564707449917e-01 5.621978362653e-01 5.694393826521e-01 5.778411832981e-01 5.869408223484e-01 5.940786641216e-01 5.895164810587e-01 5.724368722796e-01 5.398338494317e-01 5.094870613535e-01 4.991008311203e-01 5.140379679244e-01 5.431038542470e-01 5.683381218691e-01 5.760301640814e-01 5.613770860484e-01 5.290855978858e-01 4.919787806159e-01 4.666579938874e-01 4.642868626692e-01 4.821332309357e-01 5.065026288785e-01 5.233501329825e-01 5.251426113774e-01 5.123387322273e-01 4.920927687961e-01 4.748267406600e-01 4.687974598383e-01 4.750094912718e-01 4.872376699820e-01 4.971156527066e-01 4.992627306557e-01 4.935502179247e-01 4.845728725194e-01 4.791345688428e-01 4.823146509582e-01 4.944031916725e-01 5.110289514876e-01 5.261762586297e-01 5.353070082830e-01 5.368574918601e-01 5.322265168997e-01 5.246848407084e-01 5.178544874271e-01 5.142105294596e-01 5.142743750989e-01 5.167788016030e-01 5.194735074748e-01 5.201700303043e-01 5.175209576742e-01 5.116459290619e-01 5.044648753398e-01 4.995626975375e-01 5.010860759187e-01 5.115768069679e-01 5.299717572431e-01 5.512950918363e-01 5.685711695347e-01 5.755465348050e-01 5.691417337456e-01 5.510927134553e-01 5.284506359477e-01 5.120701448292e-01 5.116876762944e-01 5.294241320160e-01 5.577618353569e-01 5.845047158047e-01 5.991678776314e-01 5.966625365974e-01 5.784226991173e-01 5.516692279776e-01 5.267554986113e-01 5.121590728860e-01 5.093707268568e-01 5.122337800570e-01 5.119134634041e-01 5.029672782613e-01 4.867015142953e-01 4.711439230559e-01 4.668991885016e-01 4.796041073993e-01 5.047549342442e-01 5.308226199831e-01 5.466705676646e-01 5.468385973205e-01 5.336219598608e-01 5.164320378032e-01 5.079124805893e-01 5.163110870482e-01 5.391816478114e-01 5.653694111942e-01 5.827847046323e-01 5.846626575445e-01 5.719837560919e-01 5.528899017843e-01 5.388068922801e-01 5.373955666658e-01 5.464493553987e-01 5.549971133766e-01 5.505120338369e-01 5.257680979768e-01 4.830302681192e-01 4.361987407014e-01 4.091242674488e-01 4.215815120701e-01 4.687926079106e-01 5.267034418429e-01
 7.381082237681e-01 7.385626451817e-01 7.390305021037e-01 7.393899758227e-01 7.395894695233e-01 7.396784688598e-01 7.397725922734e-01 7.399814111080e-01 7.403406709297e-01 7.407914810823e-01 7.412235580046e-01 7.415450946567e-01 7.417359159905e-01 7.418499520256e-01 7.419794516239e-01 7.422099745882e-01 7.425743622310e-01 7.430285981771e-01 7.434722333849e-01 7.438105063392e-01 7.440165291443e-01 7.441462246405e-01 7.443046862098e-01 7.445784611251e-01 7.449879489929e-01 7.454739343818e-01 7.459302386972e-01 7.462659641068e-01 7.464656128583e-01 7.466017951814e-01 7.467911292511e-01 7.471187577841e-01 7.475832336961e-01 7.480962252174e-01 7.485356352490e-01 7.488266822623e-01 7.489959281230e-01 7.491480419319e-01 7.493933030428e-01 7.497766327965e-01 7.502592387086e-01 7.507483647342e-01 7.511513521487e-01 7.514243034260e-01 7.516024623419e-01 7.517795761994e-01 7.520541724713e-01 7.524681436913e-01 7.529797157494e-01 7.534869247289e-01 7.538891437121e-01 7.541508188427e-01 7.543284808784e-01 7.545334828475e-01 7.548618346887e-01 7.553341389833e-01 7.558882021954e-01 7.564167703880e-01 7.568290080297e-01 7.570996447485e-01 7.572921407470e-01 7.575269804665e-01 7.579118390427e-01 7.584653279912e-01 7.591006524292e-01 7.596714350619e-01 7.600657274264e-01 7.602888675264e-01 7.604653145943e-01 7.607570433448e-01 7.612458821609e-01 7.618786676227e-01 7.625048965494e-01 7.629848303027e-01 7.632781866066e-01 7.634606895847e-01 7.636726387600e-01 7.640235864988e-01 7.645299819202e-01 7.651170430552e-01 7.656655364612e-01 7.660829043822e-01 7.663490221622e-01 7.665338214103e-01 7.667598287611e-01 7.671293353683e-01 7.676593419114e-01 7.682645019160e-01 7.688093663831e-01 7.691956832341e-01 7.694292394056e-01 7.696222903591e-01 7.699122503513e-01 7.703680606360e-01 7.709469464745e-01 7.715307633520e-01 7.720127206133e-01 7.723607584265e-01 7.726271122815e-01 7.729021989069e-01 7.732586367354e-01 7.737144101938e-01 7.742425033328e-01 7.747898472097e-01 7.752969665799e-01 7.757175496253e-01 7.760413874245e-01 7.763128287628e-01 7.766181720026e-01 7.770421902350e-01 7.776105853118e-01 7.782511557668e-01 7.788310672754e-01 7.792398801376e-01 7.794759844447e-01 7.796602299479e-01 7.799608891655e-01 7.804750569424e-01 7.811561240324e-01 7.818357800928e-01 7.823415971630e-01 7.826142627852e-01 7.827553890526e-01 7.829539187746e-01 7.833653036982e-01 7.839984251026e-01 7.847146100977e-01 7.853201482044e-01 7.856964545413e-01 7.858817484775e-01 7.860417779248e-01 7.863557844929e-01 7.868953411522e-01 7.875800071049e-01 7.882320962480e-01 7.887038981882e-01 7.889730491071e-01 7.891527378268e-01 7.894053006860e-01 7.898329992188e-01 7.904134329650e-01 7.910256310850e-01 7.915375931371e-01 7.918956276933e-01 7.921466217388e-01 7.923988799408e-01 7.927436112912e-01 7.932067212610e-01 7.937383651739e-01 7.942528547118e-01 7.946854664794e-01 7.950265914029e-01 7.953204350869e-01 7.956348073024e-01 7.960142188038e-01 7.964605088095e-01 7.969298392845e-01 7.973734821071e-01 7.977646264370e-01 7.981115882048e-01 7.984409510234e-01 7.987852298877e-01 7.991607001646e-01 7.995642846787e-01 7.999822790967e-01 8.003946074964e-01 8.007843589218e-01 8.011443022158e-01 8.014825766178e-01 8.018193409029e-01 8.021700058301e-01 8.025422983317e-01 8.029287810351e-01 8.033119950057e-01 8.036769784725e-01 8.040178934575e-01 8.043398837905e-01 8.046545315530e-01 8.049789545114e-01 8.053225595219e-01 8.056782315138e-01 8.060289655416e-01 8.063560506347e-01 8.066553748655e-01 8.069382735049e-01 8.072247897989e-01 8.075258724985e-01 8.078345139134e-01 8.081335936950e-01 8.084111433478e-01 8.086685631498e-01 8.089177872910e-01 8.091739410919e-01 8.094380750058e-01 8.096982610423e-01 8.099432561534e-01 8.101707730461e-01 8.103908790581e-01 8.106177926998e-01 8.108559018234e-01 8.110947461453e-01 8.113199605075e-01 8.115275396641e-01 8.117272525010e-01 8.119320380373e-01 8.121471611014e-01 8.123649597643e-01 8.125715596735e-01 8.127600625135e-01 8.129368380987e-01 8.131119765720e-01 8.132930899834e-01 8.134730593954e-01 8.136426731568e-01 8.137934057825e-01 8.139290485218e-01 8.140607956357e-01 8.141938450353e-01 8.143246047254e-01 8.144442974381e-01 8.145471510384e-01 8.146358908642e-01 8.147210619489e-01 8.148077938833e-01 8.148938386324e-01 8.149682046641e-01 8.150289982518e-01 8.150809180484e-01 8.151301011885e-01 8.151815735807e-01 8.152296351764e-01 8.152665522592e-01 8.152906095915e-01 8.153053881345e-01 8.153175333852e-01 8.153268139692e-01 8.153285490490e-01 8.153166209837e-01 8.152900799753e-01 8.152557196829e-01 8.152176001756e-01 8.151732228162e-01 8.151183966924e-01 8.150498363995e-01 8.149694189386e-01 8.148845293349e-01 8.147974265714e-01 8.147020658311e-01 8.145965179412e-01 8.144794391978e-01 8.143541391893e-01 8.142235223529e-01 8.140872718947e-01 8.139402490209e-01 8.137817914743e-01 8.136139353789e-01 8.134373301356e-01 8.132525058234e-01 8.130583820443e-01 8.128523996291e-01 8.126366575572e-01 8.124136377604e-01 8.121836278501e-01 8.119422109992e-01 8.116909433719e-01 8.114288140780e-01 8.111585035364e-01 8.108816287438e-01 8.105965839308e-01 8.102993695252e-01 8.099905258332e-01 8.096714499785e-01 8.093431614448e-01 8.090059543871e-01 8.086573299403e-01 8.082973394319e-01 8.079270265980e-01 8.075475694396e-01 8.071600971146e-01 8.067613955469e-01 8.063525866936e-01 8.059320435287e-01 8.055001665465e-01 8.050584910440e-01 8.046075254005e-01 8.041471032384e-01 8.036773865301e-01 8.031976965317e-01 8.027066561199e-01 8.022024469289e-01 8.016867206124e-01 8.011618228768e-01 8.006281235882e-01 8.000862819172e-01 7.995347483356e-01 7.989705145051e-01 7.983961041665e-01 7.978098743313e-01 7.972125485535e-01 7.966062935698e-01 7.959905240478e-01 7.953643562295e-01 7.947282911493e-01 7.940816165988e-01 7.934231413875e-01 7.927534512807e-01 7.920729242550e-01 7.913834435501e-01 7.906848138885e-01 7.899771638053e-01 7.892583515743e-01 7.885277530248e-01 7.877858478862e-01 7.870339721382e-01 7.862730665495e-01 7.855043995756e-01 7.847265486282e-01 7.839374703241e-01 7.831360661680e-01 7.823241526681e-01 7.815033176930e-01 7.806745827125e-01 7.798375092127e-01 7.789897204714e-01 7.781303468261e-01 7.772601214037e-01 7.763796463224e-01 7.754902628992e-01 7.745937041554e-01 7.736875639109e-01 7.727718114109e-01 7.718441767242e-01 7.709059349697e-01 7.699591681347e-01 7.690041561090e-01 7.680417423120e-01 7.670693058803e-01 7.660867368781e-01 7.650940688934e-01 7.640919005241e-01 7.630823117296e-01 7.620654266084e-01 7.610404805239e-01 7.600065779622e-01 7.589636978311e-01 7.579117679060e-01 7.568530060286e-01 7.557871895604e-01 7.547145474537e-01 7.536343707169e-01 7.525461598296e-01 7.514502026141e-01 7.503479813573e-01 7.492383655139e-01 7.481230280711e-01 7.470008198819e-01 7.458710040333e-01 7.447346985556e-01 7.435923360550e-01 7.424448942122e-01 7.412917698461e-01 7.401322407550e-01 7.389657854211e-01 7.377944616811e-01 7.366177608784e-01 7.354366589079e-01 7.342508895576e-01 7.330598273631e-01 7.318640740772e-01 7.306642706987e-01 7.294592718550e-01 7.282521524896e-01 7.270412551300e-01 7.258269124301e-01 7.246093628623e-01 7.233886550405e-01 7.221655140068e-01 7.209408355275e-01 7.197131714884e-01 7.184834568932e-01 7.172508712795e-01 7.160180466164e-01 7.147835961148e-01 7.135486596321e-01 7.123130232747e-01 7.110746866431e-01 7.098368965160e-01 7.085988715875e-01 7.073614920088e-01 7.061250537954e-01 7.048892532013e-01 7.036545632524e-01 7.024201564011e-01 7.011880236139e-01 6.999579159553e-01 6.987302850291e-01 6.975051734507e-01 6.962834572516e-01 6.950645106086e-01 6.938482895826e-01 6.926365446719e-01 6.914281491973e-01 6.902248092551e-01 6.890262286733e-01 6.878323525484e-01 6.866444934307e-01 6.854608650037e-01 6.842846524513e-01 6.831139051458e-01 6.819503559231e-01 6.807942938107e-01 6.796445403562e-01 6.785031704396e-01 6.773691867541e-01 6.762442814686e-01 6.751271148256e-01 6.740182223233e-01 6.729204969384e-01 6.718312344716e-01 6.707524651153e-01 6.696843780217e-01 6.686263941245e-01 6.675794573985e-01 6.665439728595e-01 6.655206676878e-01 6.645092187418e-01 6.635115927486e-01 6.625246405761e-01 6.615522022637e-01 6.605926106251e-01 6.596463504673e-01 6.587146889413e-01 6.577986165102e-01 6.568954643965e-01 6.560092636005e-01 6.551368852155e-01 6.542812111054e-01 6.534416533503e-01 6.526184650500e-01 6.518117793247e-01 6.510229722674e-01 6.502505385565e-01 6.494965989238e-01 6.487598933297e-01 6.480419273913e-01 6.473429614193e-01 6.466618909538e-01 6.460002871611e-01 6.453585034917e-01 6.447360043932e-01 6.441338577512e-01 6.435515711313e-01 6.429906148255e-01 6.424492862242e-01 6.419295682213e-01 6.414310062167e-01 6.409540864375e-01 6.404993516447e-01 6.400656175546e-01 6.396547129500e-01 6.392654864856e-01 6.388982831021e-01 6.385550060409e-01 6.382345230576e-01 6.379358835232e-01 6.376616135740e-01 6.374091417956e-01 6.371816122205e-01 6.369765684883e-01 6.367960568101e-01 6.366382416501e-01 6.365043498230e-01 6.363953201030e-01 6.363088959206e-01 6.362474607787e-01 6.362095997538e-01 6.361958259175e-01 6.362064550209e-01 6.362409515891e-01 6.362999883806e-01 6.363827029826e-01 6.364897671230e-01 6.366211929433e-01 6.367761453717e-01 6.369554351798e-01 6.371586541112e-01 6.373851638089e-01 6.376357741786e-01 6.379096203448e-01 6.382067355972e-01 6.385277199389e-01 6.388715690281e-01 6.392378575471e-01 6.396278282575e-01 6.400393125509e-01 6.404741199952e-01 6.409311086310e-01 6.414094220065e-01 6.419101253299e-01 6.424315109286e-01 6.429756895335e-01 6.435401517253e-01 6.441251400664e-01 6.447303863212e-01 6.453555873512e-01 6.460007101455e-01 6.466656277109e-01 6.473489702645e-01 6.480516231030e-01 6.487723061864e-01 6.495107235558e-01 6.502672103942e-01 6.510407310512e-01 6.518312255325e-01 6.526376286487e-01 6.534600918672e-01 6.542985640925e-01 6.551524799591e-01 6.560194193589e-01 6.569015958845e-01 6.577971552557e-01 6.587054887500e-01 6.596280163002e-01 6.605607949083e-01 6.615064635109e-01 6.624632807738e-01 6.634300069547e-01 6.644082706691e-01 6.653955133857e-01 6.663917744865e-01 6.673960491866e-01 6.684085926347e-01 6.694286721675e-01 6.704553535619e-01 6.714883261279e-01 6.725275543330e-01 6.735713619668e-01 6.746197562493e-01 6.756726797125e-01 6.767281140816e-01 6.777869912214e-01 6.788477345989e-01 6.799101784846e-01 6.809739532105e-01 6.820365799124e-01 6.831000976539e-01 6.841627040032e-01 6.852230358790e-01 6.862822363019e-01 6.873377034540e-01 6.883900724445e-01 6.894386095624e-01 6.904823757462e-01 6.915204439800e-01 6.925532366481e-01 6.935791311746e-01 6.945974506233e-01 6.956083915358e-01 6.966100654945e-01 6.976039568484e-01 6.985874539614e-01 6.995612215382e-01 7.005235988735e-01 7.014746954254e-01 7.024137901061e-01 7.033399304626e-01 7.042528983047e-01 7.051513892971e-01 7.060345069667e-01 7.069034787390e-01 7.077566698399e-01 7.085927761101e-01 7.094122682704e-01 7.102141943395e-01 7.109973806885e-01 7.117618774886e-01 7.125070422147e-01 7.132324869900e-01 7.139376865875e-01 7.146209767389e-01 7.152819307374e-01 7.159214673003e-01 7.165384465893e-01 7.171314224925e-01 7.177005229455e-01 7.182452554407e-01 7.187648401477e-01 7.192600200490e-01 7.197277460026e-01 7.201699219657e-01 7.205840836483e-01 7.209711939619e-01 7.213308740407e-01 7.216609402860e-01 7.219628698680e-01 7.222344931686e-01 7.224765140493e-01 7.226886906858e-01 7.228688049332e-01 7.230182620892e-01 7.231363180829e-01 7.232218658812e-01 7.232746624475e-01 7.232951133931e-01 7.232823399628e-01 7.232350686033e-01 7.231542150657e-01 7.230391982815e-01 7.228884734617e-01 7.227037756457e-01 7.224828996653e-01 7.222271475070e-01 7.219340542294e-01 7.216057959873e-01 7.212403856969e-01 7.208384026307e-01 7.203983914459e-01 7.199209730255e-01 7.194070883513e-01 7.188545974633e-01 7.182646774507e-01 7.176359075398e-01 7.169689737681e-01 7.162637681242e-01 7.155195211387e-01 7.147370013791e-01 7.139141495655e-01 7.130536594340e-01 7.121540824824e-01 7.112142754628e-01 7.102356052119e-01 7.092181219934e-01 7.081609504893e-01 7.070647595901e-01 7.059288758902e-01 7.047546862811e-01 7.035408467241e-01 7.022873617504e-01 7.009958504230e-01 6.996647340450e-01 6.982949559152e-01 6.968868565694e-01 6.954394082494e-01 6.939550302784e-01 6.924314218722e-01 6.908708668374e-01 6.892729836393e-01 6.876372205201e-01 6.859649382285e-01 6.842555080201e-01 6.825103661271e-01 6.807289139612e-01 6.789120529079e-01 6.770603632201e-01 6.751732508647e-01 6.732525788524e-01 6.712985851985e-01 6.693112192819e-01 6.672908332985e-01 6.652391938682e-01 6.631554244327e-01 6.610409039199e-01 6.588963379291e-01 6.567223676726e-01 6.545191447424e-01 6.522881976418e-01 6.500303040319e-01 6.477462608044e-01 6.454354323716e-01 6.431007092265e-01 6.407420622201e-01 6.383601732133e-01 6.359560386855e-01 6.335316438568e-01 6.310868458449e-01 6.286230953763e-01 6.261407726733e-01 6.236424047290e-01 6.211283529272e-01 6.185991282971e-01 6.160567764914e-01 6.135020668045e-01 6.109374544019e-01 6.083621729080e-01 6.057783391067e-01 6.031892067607e-01 6.005930068064e-01 5.979925574642e-01 5.953902440975e-01 5.927867113634e-01 5.901837298498e-01 5.875805282808e-01 5.849832004345e-01 5.823899094376e-01 5.798022511579e-01 5.772240662106e-01 5.746537284133e-01 5.720971999647e-01 5.695519261569e-01 5.670225642106e-01 5.645096072367e-01 5.620145559335e-01 5.595403975610e-01 5.570872128192e-01 5.546586859788e-01 5.522555084340e-01 5.498792280383e-01 5.475325920069e-01 5.452162287659e-01 5.429341260267e-01 5.406849865848e-01 5.384729249788e-01 5.363005279991e-01 5.341656857565e-01 5.320753474167e-01 5.300262445414e-01 5.280250275037e-01 5.260692842727e-01 5.241624091328e-01 5.223075724528e-01 5.205025814905e-01 5.187538695222e-01 5.170583175290e-01 5.154212177666e-01 5.138422100533e-01 5.123216665027e-01 5.108647451585e-01 5.094669387830e-01 5.081355357079e-01 5.068670002346e-01 5.056655511326e-01 5.045311683994e-01 5.034630622376e-01 5.024656846058e-01 5.015353616575e-01 5.006764662434e-01 4.998881097201e-01 4.991698843200e-01 4.985253574310e-01 4.979492094735e-01 4.974483513549e-01 4.970158596232e-01 4.966578529741e-01 4.963711659234e-01 4.961540828963e-01 4.960107781863e-01 4.959348405100e-01 4.959319800448e-01 4.959958518372e-01 4.961295580639e-01 4.963314370585e-01 4.965980357892e-01 4.969323877409e-01 4.973274012009e-01 4.977885517765e-01 4.983088967219e-01 4.988894903732e-01 4.995293088964e-01 5.002229906434e-01 5.009748625330e-01 5.017762492436e-01 5.026302576271e-01 5.035326507680e-01 5.044814151988e-01 5.054767514888e-01 5.065107568931e-01 5.075887488453e-01 5.087013300305e-01 5.098506015927e-01 5.110324528348e-01 5.122436719343e-01 5.134853557309e-01 5.147474782334e-01 5.160370234778e-01 5.173434577602e-01 5.186689610566e-01 5.200088969129e-01 5.213593406435e-01 5.227231112372e-01 5.240889690121e-01 5.254622824846e-01 5.268349665617e-01 5.282062027051e-01 5.295765568208e-01 5.309355324448e-01 5.322896361032e-01 5.336275275432e-01 5.349540352161e-01 5.362621718941e-01 5.375490085040e-01 5.388175720066e-01 5.400569518513e-01 5.412734978887e-01 5.424569084452e-01 5.436097691214e-01 5.447284491505e-01 5.458079485042e-01 5.468526614836e-01 5.478511916590e-01 5.488112203801e-01 5.497216570543e-01 5.505860706348e-01 5.514011251097e-01 5.521624445945e-01 5.528741002185e-01 5.535249285631e-01 5.541235808652e-01 5.546600263132e-01 5.551366143798e-01 5.555523416745e-01 5.559008057816e-01 5.561893007453e-01 5.564050718871e-01 5.565576671827e-01 5.566384277433e-01 5.566488238160e-01 5.565891693091e-01 5.564535265615e-01 5.562491183732e-01 5.559654410876e-01 5.556107252751e-01 5.551763871155e-01 5.546675084657e-01 5.540820367531e-01 5.534156035486e-01 5.526771219760e-01 5.518551219789e-01 5.509584673090e-01 5.499820141834e-01 5.489266234489e-01 5.477961030688e-01 5.465826007228e-01 5.452975657563e-01 5.439291592695e-01 5.424891937895e-01 5.409720027437e-01 5.393778373216e-01 5.377137356021e-01 5.359713862099e-01 5.341619664150e-01 5.322771987381e-01 5.303269020367e-01 5.283071128562e-01 5.262198674539e-01 5.240719533401e-01 5.218562888395e-01 5.195850195461e-01 5.172501089174e-01 5.148624612802e-01 5.124204782794e-01 5.099242209007e-01 5.073839352158e-01 5.047926097054e-01 5.021633582568e-01 4.994897355136e-01 4.967811660966e-01 4.940402464275e-01 4.912654848782e-01 4.884693554487e-01 4.856446665248e-01 4.828061493308e-01 4.799493429401e-01 4.770813192575e-01 4.742095016227e-01 4.713304769088e-01 4.684591732932e-01 4.655872024133e-01 4.627323177597e-01 4.598899276340e-01 4.570670593087e-01 4.542735417993e-01 4.515040420242e-01 4.487768087399e-01 4.460827136664e-01 4.434392788418e-01 4.408436025806e-01 4.383015675599e-01 4.358243595141e-01 4.334063485358e-01 4.310656297725e-01 4.287934058622e-01 4.266053848662e-01 4.245008987200e-01 4.224835025831e-01 4.205640469931e-01 4.187370904206e-01 4.170179954504e-01 4.153994054061e-01 4.138950465445e-01 4.125000974068e-01 4.112221979092e-01 4.100653612276e-01 4.090255059461e-01 4.081151804109e-01 4.073230445845e-01 4.066650708355e-01 4.061290316022e-01 4.057250882156e-01 4.054514487974e-01 4.053020179118e-01 4.052880912882e-01 4.053944097828e-01 4.056362915795e-01 4.059956397307e-01 4.064822280581e-01 4.070897126910e-01 4.078116137998e-01 4.086556300104e-01 4.096027909724e-01 4.106648581002e-01 4.118251924606e-01 4.130889824344e-01 4.144469171677e-01 4.158921705823e-01 4.174274362728e-01 4.190364042748e-01 4.207256590395e-01 4.224781443676e-01 4.242971984980e-01 4.261720326708e-01 4.280954702251e-01 4.300689813970e-01 4.320739566300e-01 4.341182856328e-01 4.361825225848e-01 4.382695378769e-01 4.403691468129e-01 4.424745059845e-01 4.445835404085e-01 4.466816865613e-01 4.487741086131e-01 4.508429477622e-01 4.528909803237e-01 4.549073047709e-01 4.568870316989e-01 4.588272127642e-01 4.607148788647e-01 4.625538554161e-01 4.643283698129e-01 4.660438154103e-01 4.676848968371e-01 4.692518712504e-01 4.707396309591e-01 4.721396963289e-01 4.734536515818e-01 4.746675708143e-01 4.757883486726e-01 4.768000035913e-01 4.777075008522e-01 4.785036313690e-01 4.791805772750e-01 4.797443075631e-01 4.801791204167e-01 4.804951316807e-01 4.806772491268e-01 4.807318444706e-01 4.806512865122e-01 4.804322151662e-01 4.800797051955e-01 4.795814294552e-01 4.789472556038e-01 4.781650128895e-01 4.772423309295e-01 4.761745745505e-01 4.749592875303e-01 4.736034115036e-01 4.720972827014e-01 4.704523982013e-01 4.686595906275e-01 4.667273057484e-01 4.646544139805e-01 4.624407166048e-01 4.600958383145e-01 4.576121687786e-01 4.550053291284e-01 4.522673519155e-01 4.494116388702e-01 4.464389739610e-01 4.433528876949e-01 4.401664923306e-01 4.368756290834e-01 4.334982138814e-01 4.300333264116e-01 4.264944109334e-01 4.228886370188e-01 4.192227503832e-01 4.155131263631e-01 4.117625159157e-01 4.079901437444e-01 4.042005717586e-01 4.004116866573e-01 3.966339598816e-01 3.928815507053e-01 3.891701539789e-01 3.855104615353e-01 3.819234608375e-01 3.784187183172e-01 3.750161162841e-01 3.717287166782e-01 3.685749107973e-01 3.655690046446e-01 3.627259378136e-01 3.600656872379e-01 3.575966068109e-01 3.553389597800e-01 3.533032968185e-01 3.515023501066e-01 3.499485379056e-01 3.486509253481e-01 3.476206975350e-01 3.468609846170e-01 3.463819214358e-01 3.461829502334e-01 3.462678290420e-01 3.466361692238e-01 3.472852079716e-01 3.482119164796e-01 3.494070594591e-01 3.508664632937e-01 3.525780333079e-01 3.545305286847e-01 3.567117622770e-01 3.591088843601e-01 3.617041875291e-01 3.644819202302e-01 3.674267299467e-01 3.705167494002e-01 3.737390980399e-01 3.770691572206e-01 3.804941381001e-01 3.839908326967e-01 3.875393510200e-01 3.911262284137e-01 3.947260074439e-01 3.983275495779e-01 4.019075334387e-01 4.054524124083e-01 4.089446076396e-01 4.123663371272e-01 4.157064429813e-01 4.189470344458e-01 4.220758528469e-01 4.250790141932e-01 4.279469421911e-01 4.306652051334e-01 4.332261838335e-01 4.356191065690e-01 4.378348175685e-01 4.398689775997e-01 4.417099718236e-01 4.433583004280e-01 4.448031249784e-01 4.460459462273e-01 4.470827895498e-01 4.479082209371e-01 4.485291001496e-01 4.489376861185e-01 4.491428017889e-01 4.491411888327e-01 4.489399998308e-01 4.485441077159e-01 4.479546836850e-01 4.471858905432e-01 4.462380299934e-01 4.451256447440e-01 4.438566383063e-01 4.424419694107e-01 4.408950777287e-01 4.392268941036e-01 4.374562811848e-01 4.355916351212e-01 4.336579022254e-01 4.316647360003e-01 4.296356281393e-01 4.275871248933e-01 4.255360201789e-01 4.235124168824e-01 4.215243022552e-01 4.196035323949e-01 4.177667748492e-01 4.160356699338e-01 4.144360370305e-01 4.129814465413e-01 4.117034595299e-01 4.106097531740e-01 4.097316052243e-01 4.090788721466e-01 4.086712011755e-01 4.085248846162e-01 4.086467555582e-01 4.090579816813e-01 4.097551453728e-01 4.107549029225e-01 4.120545102387e-01 4.136538174033e-01 4.155582429933e-01 4.177513194493e-01 4.202394917959e-01 4.229994045998e-01 4.260292680829e-01 4.293074887030e-01 4.328184337297e-01 4.365472101257e-01 4.404639908240e-01 4.445582048335e-01 4.487937472683e-01 4.531568267116e-01 4.576151032302e-01 4.621418454544e-01 4.667187328091e-01 4.713063266798e-01 4.758904453645e-01 4.804338211639e-01 4.849180065621e-01 4.893148026137e-01 4.935974457018e-01 4.977460050453e-01 5.017328252388e-01 5.055421759777e-01 5.091457379182e-01 5.125322639485e-01 5.156783804567e-01 5.185698667146e-01 5.211937485126e-01 5.235326557891e-01 5.255823849100e-01 5.273255508048e-01 5.287627427307e-01 5.298821594830e-01 5.306853021054e-01 5.311692501171e-01 5.313312004812e-01 5.311836230545e-01 5.307191659871e-01 5.299572023415e-01 5.288979118699e-01 5.275586125141e-01 5.259523432748e-01 5.240914133574e-01 5.220006235134e-01 5.196917555366e-01 5.171970553216e-01 5.145315807372e-01 5.117281931251e-01 5.088128225871e-01 5.058118794084e-01 5.027654586155e-01 4.996948622079e-01 4.966461131472e-01 4.936434668464e-01 4.907287944070e-01 4.879357581348e-01 4.852980176765e-01 4.828567666945e-01 4.806358436349e-01 4.786781390251e-01 4.770063310562e-01 4.756522342370e-01 4.746392918588e-01 4.739870661269e-01 4.737158402531e-01 4.738323828196e-01 4.743514178438e-01 4.752650132277e-01 4.765802419307e-01 4.782788103338e-01 4.803489126491e-01 4.827732059840e-01 4.855183472099e-01 4.885623588730e-01 4.918606183784e-01 4.953801758003e-01 4.990735136751e-01 5.028950645126e-01 5.067976857982e-01 5.107259605620e-01 5.146336892585e-01 5.184627626134e-01 5.221657200072e-01 5.256857424651e-01 5.289768103688e-01 5.319899028444e-01 5.346750204011e-01 5.369971425238e-01 5.389059630135e-01 5.403768023169e-01 5.413722758069e-01 5.418693132374e-01 5.418487614444e-01 5.412913919723e-01 5.401961977818e-01 5.385551410080e-01 5.363777055302e-01 5.336732085957e-01 5.304635959131e-01 5.267726225999e-01 5.226360243814e-01 5.180951041435e-01 5.131946548688e-01 5.079936123588e-01 5.025455939642e-01 4.969252157060e-01 4.911941530409e-01 4.854316990342e-01 4.797163471562e-01 4.741199246759e-01 4.687299454943e-01 4.636122418697e-01 4.588487319038e-01 4.545007915538e-01 4.506325384520e-01 4.472958611917e-01 4.445284606318e-01 4.423694934626e-01 4.408275289434e-01 4.399170621589e-01 4.396249138602e-01 4.399377060550e-01 4.408250537327e-01 4.422446177404e-01 4.441551853169e-01 4.464955096060e-01 4.492119664938e-01 4.522349439118e-01 4.555033468457e-01 4.589459536473e-01 4.624950464314e-01 4.660859036200e-01 4.696447290790e-01 4.731155042714e-01 4.764236849473e-01 4.795160155587e-01 4.823285937163e-01 4.848038330228e-01 4.868927342625e-01 4.885389752467e-01 4.897056531018e-01 4.903462401137e-01 4.904340679571e-01 4.899423272247e-01 4.888590119067e-01 4.871857675777e-01 4.849310270301e-01 4.821311479866e-01 4.788284214446e-01 4.751007720397e-01 4.710353208911e-01 4.667538591019e-01 4.624004521308e-01 4.581381872456e-01 4.541654450073e-01 4.506852956033e-01 4.479251615400e-01 4.461084261006e-01 4.454542537869e-01 4.461614776529e-01 4.483880707266e-01 4.522545301280e-01 4.578127770608e-01 4.650598560776e-01 4.739169469043e-01 4.842477027721e-01 4.958596468572e-01 5.085100099330e-01 5.219278140093e-01 5.358141966515e-01 5.498659568750e-01 5.637719263828e-01 5.772358892638e-01 5.899728202213e-01 6.017216506032e-01 6.122494559477e-01 6.213537575958e-01 6.288690352740e-01 6.346652588652e-01 6.386585920426e-01 6.408037376266e-01 6.411034032917e-01 6.396076006321e-01 6.364059358391e-01 6.316400255726e-01 6.254906549617e-01 6.181811783685e-01 6.099681714346e-01 6.011366727684e-01 5.919951341337e-01 5.828552130894e-01 5.740301045357e-01 5.658102885693e-01 5.584548445856e-01 5.521733931563e-01 5.471123221923e-01 5.433518312756e-01 5.408935028137e-01 5.396721355459e-01 5.395552444032e-01 5.403597583460e-01 5.418726401404e-01 5.438575643536e-01 5.460824293865e-01 5.483233080643e-01 5.503859869656e-01 5.521103141385e-01 5.533691822273e-01 5.540852624398e-01 5.542098926710e-01 5.534918398434e-01 5.517613828263e-01 5.494474309560e-01 5.470868962315e-01 5.451133824992e-01 5.436879189800e-01 5.426451422738e-01 5.415773570955e-01 5.399946301072e-01 5.375455317071e-01 5.341558710437e-01 5.300645541986e-01 5.257348731643e-01 5.216726176647e-01 5.182220725087e-01 5.154170628701e-01 5.129709760905e-01 5.103955480933e-01 5.072029563246e-01 5.031216059027e-01 4.982161266372e-01 4.928938288049e-01 4.877756684782e-01 4.834851436024e-01 4.804257728303e-01 4.786608964868e-01 4.779306760239e-01 4.778142339760e-01 4.779621477167e-01 4.782906703592e-01 4.790480394052e-01 4.807498873878e-01 4.839778108861e-01 4.891270550224e-01 4.962190382844e-01 5.048718893172e-01 5.144206003945e-01 5.241360183163e-01 5.334729890866e-01 5.422016403371e-01 5.504150767061e-01 5.584281595987e-01 5.665866822879e-01 5.750584057495e-01 5.837344207600e-01 5.922367890485e-01 6.000388131885e-01 6.066489428976e-01 6.117985086823e-01 6.155217995794e-01 6.181384359637e-01 6.201453389923e-01 6.220225784987e-01 6.240487372427e-01 6.262113080606e-01 6.282169589951e-01 6.296124285099e-01 6.299715195587e-01 6.290602361911e-01 6.269209299444e-01 6.238511650870e-01 6.202969121029e-01 6.166739911074e-01 6.132102382356e-01 6.098846208194e-01 6.064508994121e-01 6.025734221051e-01 5.980153728632e-01 5.927758881159e-01 5.871401421696e-01 5.816275652421e-01 5.768295893763e-01 5.731929197928e-01 5.708669966904e-01 5.696500545828e-01 5.690602311530e-01 5.685253071414e-01 5.675918274385e-01 5.660655749213e-01 5.640517993256e-01 5.619000585271e-01 5.600305590796e-01 5.587673616196e-01 5.582327600688e-01 5.583327207710e-01 5.588480062861e-01 5.596063764442e-01 5.606199440712e-01 5.621334303544e-01 5.645791096725e-01 5.684239722248e-01 5.739515969236e-01 5.811168336752e-01 5.894903687577e-01 5.982277444795e-01 6.023128030853e-01 5.967861806354e-01 5.714656942313e-01 5.356710820288e-01 5.087774649692e-01 5.070433146721e-01 5.310043053713e-01 5.653736022817e-01 5.915305123063e-01 5.972640744596e-01 5.798587839891e-01 5.459340432084e-01 5.094556365184e-01 4.865675828892e-01 4.862466666978e-01 5.037303514718e-01 5.252060063853e-01 5.379234709289e-01 5.360137554102e-01 5.214185183189e-01 5.021390278789e-01 4.881826873823e-01 4.859275656842e-01 4.941193472383e-01 5.054972089195e-01 5.122008845128e-01 5.101994908287e-01 5.008566007870e-01 4.899049727364e-01 4.844846473408e-01 4.889808776741e-01 5.024215216054e-01 5.195137567815e-01 5.341529493847e-01 5.423980727286e-01 5.435318567851e-01 5.396582952230e-01 5.342772327411e-01 5.306268260378e-01 5.303296086770e-01 5.330183748319e-01 5.368954381071e-01 5.396556436945e-01 5.393560143780e-01 5.349478359244e-01 5.267639685771e-01 5.168706503817e-01 5.090977079785e-01 5.080930662108e-01 5.171110823499e-01 5.356484502705e-01 5.587986991613e-01 5.791369277144e-01 5.896522587028e-01 5.863941978029e-01 5.702133699112e-01 5.473834133607e-01 5.284187856153e-01 5.237499127885e-01 5.373106483266e-01 5.634223268107e-01 5.907171415071e-01 6.086106047672e-01 6.114526982564e-01 5.998278860574e-01 5.797242579314e-01 5.598361324348e-01 5.470619960499e-01 5.424200598211e-01 5.407469789603e-01 5.348069312093e-01 5.204470310855e-01 4.997158938040e-01 4.809319680763e-01 4.746060247641e-01 4.859756317588e-01 5.100574963093e-01 5.350344965294e-01 5.497489331654e-01 5.489204286617e-01 5.351243900175e-01 5.180451408349e-01 5.103754087289e-01 5.200358783685e-01 5.440864861629e-01 5.711366997527e-01 5.892755148440e-01 5.922318735948e-01 5.816484722747e-01 5.662820434014e-01 5.576499997291e-01 5.626072850580e-01 5.776421595505e-01 5.908093517319e-01 5.891226998656e-01 5.650241925614e-01 5.201723985899e-01 4.674197519652e-01 4.300208358377e-01 4.305226686712e-01 4.695696389328e-01 5.251558911838e-01
 7.357624273728e-01 7.362146629047e-01 7.366808713445e-01 7.370395426779e-01 7.372376583707e-01 7.373237990350e-01 7.374139887553e-01 7.376192748212e-01 7.379757733289e-01 7.384246605641e-01 7.388553966690e-01 7.391766971917e-01 7.393672913228e-01 7.394790976878e-01 7.396047033247e-01 7.398311200343e-01 7.401928384757e-01 7.406464533356e-01 7.410916020396e-01 7.414313266843e-01 7.416359870735e-01 7.417629067467e-01 7.419176713491e-01 7.421882281058e-01 7.425967582769e-01 7.430831868739e-01 7.435396237662e-01 7.438746765816e-01 7.440731698457e-01 7.442072321924e-01 7.443927712071e-01 7.447167222738e-01 7.451790964002e-01 7.456919415178e-01 7.461318989412e-01 7.464232299589e-01 7.465916239828e-01 7.467410870519e-01 7.469825309460e-01 7.473628822403e-01 7.478444926300e-01 7.483345523583e-01 7.487380496709e-01 7.490106429969e-01 7.491874846705e-01 7.493625035101e-01 7.496345112976e-01 7.500467416835e-01 7.505577245128e-01 7.510659368765e-01 7.514698608083e-01 7.517333669178e-01 7.519098529338e-01 7.521124229350e-01 7.524387137322e-01 7.529112581893e-01 7.534676172428e-01 7.539995073392e-01 7.544135976737e-01 7.546830474889e-01 7.548733562956e-01 7.551078164143e-01 7.554936674436e-01 7.560497040893e-01 7.566865464468e-01 7.572560732500e-01 7.576481198472e-01 7.578695904443e-01 7.580463913039e-01 7.583400517002e-01 7.588303009146e-01 7.594606126139e-01 7.600827222296e-01 7.605602426265e-01 7.608540426826e-01 7.610396090399e-01 7.612541087039e-01 7.616053376939e-01 7.621096747598e-01 7.626946276979e-01 7.632441035057e-01 7.636655444004e-01 7.639367406447e-01 7.641257192206e-01 7.643539349561e-01 7.647250182042e-01 7.652571109361e-01 7.658659614704e-01 7.664164947154e-01 7.668088319762e-01 7.670480864828e-01 7.672461287101e-01 7.675408342155e-01 7.680020486721e-01 7.685857603031e-01 7.691758026558e-01 7.696634757069e-01 7.700181156262e-01 7.702908500297e-01 7.705736967307e-01 7.709381800231e-01 7.714001044012e-01 7.719347892056e-01 7.724880748304e-01 7.730026692110e-01 7.734321385213e-01 7.737661943516e-01 7.740479822578e-01 7.743618046371e-01 7.747931524061e-01 7.753690612699e-01 7.760186192586e-01 7.766087678003e-01 7.770292847600e-01 7.772774012174e-01 7.774731909585e-01 7.777836085918e-01 7.783068002648e-01 7.789982871211e-01 7.796897125714e-01 7.802093844409e-01 7.804971424313e-01 7.806520649090e-01 7.808637294745e-01 7.812873828273e-01 7.819329448965e-01 7.826636563686e-01 7.832846280604e-01 7.836772038444e-01 7.838787911481e-01 7.840546250023e-01 7.843845732877e-01 7.849398954878e-01 7.856402915598e-01 7.863091671456e-01 7.867984584005e-01 7.870855330036e-01 7.872839509004e-01 7.875554117704e-01 7.880018332979e-01 7.886003731821e-01 7.892312009136e-01 7.897628566184e-01 7.901418425510e-01 7.904145306663e-01 7.906890607672e-01 7.910553179759e-01 7.915402251923e-01 7.920931523105e-01 7.926302987536e-01 7.930862363743e-01 7.934511022157e-01 7.937696167342e-01 7.941083176998e-01 7.945126426384e-01 7.949830441546e-01 7.954775039132e-01 7.959470135268e-01 7.963659386428e-01 7.967398877423e-01 7.970966858532e-01 7.974685261228e-01 7.978709566861e-01 7.983028463934e-01 7.987498652556e-01 7.991924396527e-01 7.996121557278e-01 8.000013991321e-01 8.003692568126e-01 8.007356063059e-01 8.011175148841e-01 8.015219870839e-01 8.019404577439e-01 8.023556146987e-01 8.027525309360e-01 8.031255551381e-01 8.034795937344e-01 8.038276564578e-01 8.041866942863e-01 8.045651998507e-01 8.049557776354e-01 8.053412417692e-01 8.057024853138e-01 8.060365947201e-01 8.063550922188e-01 8.066789718541e-01 8.070175458855e-01 8.073634452222e-01 8.076994288074e-01 8.080138166032e-01 8.083097558687e-01 8.085988437217e-01 8.088955551671e-01 8.091999089779e-01 8.095007702134e-01 8.097858540266e-01 8.100540136310e-01 8.103173626861e-01 8.105871922280e-01 8.108687282132e-01 8.111504470529e-01 8.114196385158e-01 8.116713782917e-01 8.119161209477e-01 8.121665937096e-01 8.124273013867e-01 8.126911469657e-01 8.129434201278e-01 8.131777677240e-01 8.134002321381e-01 8.136240849801e-01 8.138532512610e-01 8.140812769007e-01 8.142975852170e-01 8.144958481980e-01 8.146799255112e-01 8.148609363215e-01 8.150430316522e-01 8.152235895666e-01 8.153926138454e-01 8.155456175090e-01 8.156853566471e-01 8.158224884071e-01 8.159619861817e-01 8.160997857430e-01 8.162261773953e-01 8.163404879371e-01 8.164463101634e-01 8.165491224372e-01 8.166555503119e-01 8.167583716794e-01 8.168498208164e-01 8.169280775965e-01 8.169987022849e-01 8.170664031211e-01 8.171317215196e-01 8.171895986176e-01 8.172334421445e-01 8.172632528066e-01 8.172863093971e-01 8.173055626090e-01 8.173190875057e-01 8.173216005302e-01 8.173106658110e-01 8.172887670707e-01 8.172637207532e-01 8.172352493210e-01 8.171999928314e-01 8.171538039387e-01 8.170966686258e-01 8.170316851012e-01 8.169619985708e-01 8.168864416624e-01 8.168001989502e-01 8.167021678904e-01 8.165953433910e-01 8.164805185254e-01 8.163574479164e-01 8.162250747947e-01 8.160812654561e-01 8.159277479164e-01 8.157670928765e-01 8.155995500467e-01 8.154216686439e-01 8.152324871264e-01 8.150331740601e-01 8.148268861257e-01 8.146132022600e-01 8.143914474690e-01 8.141580170376e-01 8.139122648520e-01 8.136570431759e-01 8.133932075301e-01 8.131194022613e-01 8.128355278130e-01 8.125393747226e-01 8.122325449440e-01 8.119177315306e-01 8.115945102759e-01 8.112606537438e-01 8.109160256581e-01 8.105596574387e-01 8.101922628528e-01 8.098153553592e-01 8.094287768808e-01 8.090326933434e-01 8.086272898762e-01 8.082117281201e-01 8.077843901393e-01 8.073451032927e-01 8.068939924371e-01 8.064328774986e-01 8.059632548557e-01 8.054853058093e-01 8.049972342026e-01 8.044977179169e-01 8.039868656352e-01 8.034636184600e-01 8.029304058774e-01 8.023870117632e-01 8.018334483393e-01 8.012700185456e-01 8.006974964819e-01 8.001131068979e-01 7.995163490552e-01 7.989087536937e-01 7.982902703452e-01 7.976619770793e-01 7.970249496693e-01 7.963778685025e-01 7.957194992273e-01 7.950491797197e-01 7.943667127776e-01 7.936748119873e-01 7.929736728322e-01 7.922641704604e-01 7.915449241975e-01 7.908138726327e-01 7.900702892633e-01 7.893153628677e-01 7.885515612711e-01 7.877793412113e-01 7.869974678558e-01 7.862055169148e-01 7.854007256956e-01 7.845849412075e-01 7.837585324751e-01 7.829225126559e-01 7.820789203610e-01 7.812246895776e-01 7.803603665201e-01 7.794846221446e-01 7.785965961150e-01 7.776991166754e-01 7.767933619424e-01 7.758786008064e-01 7.749541173435e-01 7.740190358425e-01 7.730729241220e-01 7.721164900918e-01 7.711516787643e-01 7.701787270544e-01 7.691972597004e-01 7.682058356103e-01 7.672042003409e-01 7.661939641582e-01 7.651745443049e-01 7.641482945911e-01 7.631134052729e-01 7.620702932352e-01 7.610179232251e-01 7.599570065716e-01 7.588893006786e-01 7.578136639520e-01 7.567311202040e-01 7.556398528118e-01 7.545401044471e-01 7.534329072698e-01 7.523188701831e-01 7.511980507529e-01 7.500708626464e-01 7.489357347454e-01 7.477935362445e-01 7.466439885465e-01 7.454883542606e-01 7.443266908899e-01 7.431597180619e-01 7.419864731679e-01 7.408069978137e-01 7.396215402989e-01 7.384308416566e-01 7.372348280134e-01 7.360354232454e-01 7.348299927861e-01 7.336202741700e-01 7.324060872137e-01 7.311877165618e-01 7.299673222300e-01 7.287420612419e-01 7.275122765393e-01 7.262794648602e-01 7.250439213358e-01 7.238053687725e-01 7.225653409723e-01 7.213218842080e-01 7.200753916084e-01 7.188271841260e-01 7.175767660576e-01 7.163258685583e-01 7.150745994408e-01 7.138218875651e-01 7.125680353482e-01 7.113136331016e-01 7.100590273018e-01 7.088047822189e-01 7.075516716878e-01 7.062992386124e-01 7.050484186852e-01 7.037974537421e-01 7.025487768392e-01 7.013022316341e-01 7.000570645125e-01 6.988154178785e-01 6.975763627995e-01 6.963407964122e-01 6.951082233354e-01 6.938793628050e-01 6.926548392740e-01 6.914345720448e-01 6.902189592939e-01 6.890088642219e-01 6.878037937867e-01 6.866047910830e-01 6.854106069597e-01 6.842242270641e-01 6.830439229417e-01 6.818701846533e-01 6.807046856103e-01 6.795458146804e-01 6.783962819680e-01 6.772542659425e-01 6.761214677020e-01 6.749974490841e-01 6.738825718359e-01 6.727779543261e-01 6.716833451833e-01 6.706003754871e-01 6.695274652041e-01 6.684654550284e-01 6.674145123386e-01 6.663760858924e-01 6.653507282817e-01 6.643374130346e-01 6.633364306184e-01 6.623494235521e-01 6.613758843634e-01 6.604162566465e-01 6.594710239326e-01 6.585412770864e-01 6.576252303249e-01 6.567251292519e-01 6.558406082724e-01 6.549721239561e-01 6.541201771959e-01 6.532846596129e-01 6.524669082640e-01 6.516651794734e-01 6.508818435763e-01 6.501161632743e-01 6.493687109347e-01 6.486402314919e-01 6.479302794935e-01 6.472405930298e-01 6.465691825740e-01 6.459173905882e-01 6.452864972085e-01 6.446752864384e-01 6.440850489584e-01 6.435159472896e-01 6.429669338611e-01 6.424400608568e-01 6.419344635597e-01 6.414508439987e-01 6.409886750576e-01 6.405502977941e-01 6.401330714303e-01 6.397382901017e-01 6.393669924793e-01 6.390191050751e-01 6.386939974649e-01 6.383918401396e-01 6.381132983424e-01 6.378579952911e-01 6.376269670678e-01 6.374194121362e-01 6.372361896837e-01 6.370767407931e-01 6.369418284262e-01 6.368301282596e-01 6.367442551384e-01 6.366820340522e-01 6.366446696180e-01 6.366313689353e-01 6.366422960067e-01 6.366785440326e-01 6.367388259788e-01 6.368237627098e-01 6.369324006414e-01 6.370659549984e-01 6.372234186988e-01 6.374061622731e-01 6.376112311656e-01 6.378416173339e-01 6.380961811732e-01 6.383732368944e-01 6.386751250141e-01 6.390002828654e-01 6.393486971933e-01 6.397212460189e-01 6.401156962715e-01 6.405337805442e-01 6.409748759515e-01 6.414377221033e-01 6.419228483968e-01 6.424297694529e-01 6.429584443545e-01 6.435085504039e-01 6.440798755099e-01 6.446722567432e-01 6.452848887540e-01 6.459173545301e-01 6.465702833529e-01 6.472427180179e-01 6.479342361270e-01 6.486440951047e-01 6.493734540916e-01 6.501204176397e-01 6.508858555574e-01 6.516661620936e-01 6.524650238889e-01 6.532800549284e-01 6.541113873223e-01 6.549578894606e-01 6.558184746675e-01 6.566946880143e-01 6.575851020177e-01 6.584882108620e-01 6.594053683889e-01 6.603351407263e-01 6.612762857793e-01 6.622298130519e-01 6.631941470113e-01 6.641687988718e-01 6.651535960965e-01 6.661477850853e-01 6.671516752733e-01 6.681628441298e-01 6.691814401314e-01 6.702084271814e-01 6.712411910586e-01 6.722805212343e-01 6.733249735055e-01 6.743742834339e-01 6.754279589272e-01 6.764845255292e-01 6.775454976801e-01 6.786085182684e-01 6.796727040511e-01 6.807391961666e-01 6.818049728975e-01 6.828710287515e-01 6.839363171452e-01 6.850000655563e-01 6.860629331877e-01 6.871222393642e-01 6.881781228353e-01 6.892303868279e-01 6.902782261826e-01 6.913209055221e-01 6.923584141586e-01 6.933887409615e-01 6.944124716024e-01 6.954276976632e-01 6.964348074403e-01 6.974339115014e-01 6.984224765759e-01 6.994010151694e-01 7.003691176344e-01 7.013248968930e-01 7.022690822670e-01 7.032010210378e-01 7.041194135373e-01 7.050226863248e-01 7.059124292877e-01 7.067860535462e-01 7.076452507328e-01 7.084861529128e-01 7.093100133862e-01 7.101171401442e-01 7.109053574715e-01 7.116745552344e-01 7.124242195948e-01 7.131547630201e-01 7.138637747352e-01 7.145515339443e-01 7.152173191886e-01 7.158607593976e-01 7.164814313824e-01 7.170781369792e-01 7.176515857938e-01 7.181992872362e-01 7.187222655931e-01 7.192202693692e-01 7.196913021623e-01 7.201351095087e-01 7.205519911291e-01 7.209411840981e-01 7.213015539223e-01 7.216334955040e-01 7.219361739209e-01 7.222092920337e-01 7.224510999437e-01 7.226636908227e-01 7.228445018356e-01 7.229934490972e-01 7.231103152385e-01 7.231954337056e-01 7.232471745306e-01 7.232653928265e-01 7.232501763475e-01 7.232012523808e-01 7.231173127007e-01 7.229984751127e-01 7.228444779988e-01 7.226556032567e-01 7.224303999779e-01 7.221695176169e-01 7.218719390259e-01 7.215374456252e-01 7.211661904146e-01 7.207571659206e-01 7.203107100443e-01 7.198268670850e-01 7.193044963265e-01 7.187441162139e-01 7.181455527402e-01 7.175080365528e-01 7.168313908860e-01 7.161156758878e-01 7.153612928947e-01 7.145679801838e-01 7.137342927348e-01 7.128615488453e-01 7.119497639515e-01 7.109972457917e-01 7.100061005201e-01 7.089745044400e-01 7.079030694961e-01 7.067927255007e-01 7.056422495539e-01 7.044523453285e-01 7.032224846896e-01 7.019533939651e-01 7.006452364657e-01 6.992967705591e-01 6.979099251280e-01 6.964844134631e-01 6.950188251262e-01 6.935157251736e-01 6.919735074527e-01 6.903928452450e-01 6.887750824479e-01 6.871195839651e-01 6.854265658187e-01 6.836966217012e-01 6.819303900773e-01 6.801275420258e-01 6.782885316340e-01 6.764148383108e-01 6.745063209184e-01 6.725628682791e-01 6.705859975874e-01 6.685756017503e-01 6.665327838474e-01 6.644566745861e-01 6.623497332406e-01 6.602118020770e-01 6.580431199843e-01 6.558451552518e-01 6.536187711752e-01 6.513640246113e-01 6.490816220054e-01 6.467732455237e-01 6.444389776061e-01 6.420799494308e-01 6.396974090494e-01 6.372912808420e-01 6.348645134430e-01 6.324151179313e-01 6.299464358420e-01 6.274596772446e-01 6.249543389464e-01 6.224330926484e-01 6.198962159187e-01 6.173443127888e-01 6.147807445086e-01 6.122040816840e-01 6.096189497125e-01 6.070226714931e-01 6.044190997067e-01 6.018096085852e-01 5.991947890533e-01 5.965768429704e-01 5.939554034123e-01 5.913343121314e-01 5.887144833161e-01 5.860964412554e-01 5.834838112153e-01 5.808748175907e-01 5.782749315652e-01 5.756837266539e-01 5.731028012389e-01 5.705353607235e-01 5.679803478449e-01 5.654432173022e-01 5.629226643987e-01 5.604213072300e-01 5.579426355985e-01 5.554856664090e-01 5.530549050350e-01 5.506492458235e-01 5.482744649196e-01 5.459289750937e-01 5.436147493475e-01 5.413373468154e-01 5.390931592364e-01 5.368895952191e-01 5.347243028522e-01 5.326014696329e-01 5.305227850515e-01 5.284870990628e-01 5.265017488064e-01 5.245620366121e-01 5.226746533860e-01 5.208387945759e-01 5.190562115603e-01 5.173309077360e-01 5.156597873071e-01 5.140505697197e-01 5.124983798655e-01 5.110094565290e-01 5.095828250884e-01 5.082194847358e-01 5.069233102749e-01 5.056899388611e-01 5.045278285491e-01 5.034318980482e-01 5.024059293072e-01 5.014507487751e-01 5.005631876554e-01 4.997502567960e-01 4.990069521462e-01 4.983375350803e-01 4.977394466474e-01 4.972139678993e-01 4.967628279727e-01 4.963818878751e-01 4.960773384067e-01 4.958415987083e-01 4.956800044881e-01 4.955897735272e-01 4.955690288514e-01 4.956207647051e-01 4.957390573575e-01 4.959289823767e-01 4.961840851282e-01 4.965064853818e-01 4.968950376882e-01 4.973447758203e-01 4.978601364061e-01 4.984330565699e-01 4.990679329141e-01 4.997588734927e-01 5.005056341240e-01 5.013071144594e-01 5.021576716935e-01 5.030609127444e-01 5.040090914288e-01 5.050049005245e-01 5.060429197955e-01 5.071206083997e-01 5.082395970466e-01 5.093903561072e-01 5.105785862416e-01 5.117944965282e-01 5.130405402253e-01 5.143129830819e-01 5.156059117997e-01 5.169233399219e-01 5.182535687603e-01 5.196034687884e-01 5.209629058684e-01 5.223335530948e-01 5.237113547622e-01 5.250900825893e-01 5.264757225746e-01 5.278555552415e-01 5.292344009918e-01 5.306044719799e-01 5.319653201507e-01 5.333169862557e-01 5.346487605178e-01 5.359692402558e-01 5.372651120266e-01 5.385410636195e-01 5.397917196491e-01 5.410136286060e-01 5.422083560204e-01 5.433663178132e-01 5.444945067676e-01 5.455811164468e-01 5.466312483985e-01 5.476384810224e-01 5.485992890647e-01 5.495192728598e-01 5.503860641870e-01 5.512067223323e-01 5.519715117308e-01 5.526841478180e-01 5.533409498074e-01 5.539379845276e-01 5.544782496670e-01 5.549538850937e-01 5.553701661077e-01 5.557182763029e-01 5.560024849497e-01 5.562198702670e-01 5.563654296414e-01 5.564460658177e-01 5.564498784180e-01 5.563860920246e-01 5.562455935353e-01 5.560327455150e-01 5.557450783384e-01 5.553793331268e-01 5.549411092281e-01 5.544207351317e-01 5.538264614141e-01 5.531523699636e-01 5.523998830189e-01 5.515710663232e-01 5.506598865219e-01 5.496741989009e-01 5.486049237243e-01 5.474618553804e-01 5.462376427432e-01 5.449355091921e-01 5.435588883635e-01 5.421011604074e-01 5.405728913505e-01 5.389646950024e-01 5.372852549286e-01 5.355317759355e-01 5.337052037524e-01 5.318119307961e-01 5.298438762743e-01 5.278138628517e-01 5.257137553597e-01 5.235524281511e-01 5.213272636945e-01 5.190412107679e-01 5.167006769350e-01 5.142998867601e-01 5.118506916915e-01 5.093470516459e-01 5.067987254866e-01 5.042047730868e-01 5.015662806274e-01 4.988941389011e-01 4.961808744397e-01 4.934405076624e-01 4.906677542953e-01 4.878718864685e-01 4.850560367110e-01 4.822181907227e-01 4.793740573839e-01 4.765141747027e-01 4.736542022041e-01 4.707917288478e-01 4.679330921720e-01 4.650862321657e-01 4.622472981457e-01 4.594328934550e-01 4.566357175347e-01 4.538708994062e-01 4.511366017440e-01 4.484394260405e-01 4.457887636770e-01 4.431806444547e-01 4.406322911541e-01 4.381346190601e-01 4.357064670717e-01 4.333435085611e-01 4.310529829837e-01 4.288445083769e-01 4.267132647813e-01 4.246753646355e-01 4.227236251846e-01 4.208743046143e-01 4.191211381673e-01 4.174744633683e-01 4.159378949245e-01 4.145084946659e-01 4.132005660994e-01 4.120040613785e-01 4.109350867781e-01 4.099836103734e-01 4.091607327061e-01 4.084652700691e-01 4.078941303161e-01 4.074585497529e-01 4.071447701811e-01 4.069691731693e-01 4.069158944750e-01 4.069963998478e-01 4.072044729362e-01 4.075356193400e-01 4.079979336907e-01 4.085751036772e-01 4.092804383330e-01 4.100961386108e-01 4.110290135792e-01 4.120717634683e-01 4.132183053240e-01 4.144723120069e-01 4.158164849611e-01 4.172611946343e-01 4.187874296848e-01 4.204003038760e-01 4.220889749656e-01 4.238480431293e-01 4.256760263061e-01 4.275575203040e-01 4.295000688773e-01 4.314848832707e-01 4.335147561041e-01 4.355778386127e-01 4.376683869091e-01 4.397853273462e-01 4.419123617190e-01 4.440551654984e-01 4.461953627404e-01 4.483374335446e-01 4.504671977886e-01 4.525810726537e-01 4.546759385033e-01 4.567369526886e-01 4.587704920337e-01 4.607576013587e-01 4.627022121838e-01 4.645926738023e-01 4.664271084617e-01 4.681979710913e-01 4.698974140998e-01 4.715267112947e-01 4.730715194163e-01 4.745375564859e-01 4.759095029949e-01 4.771904283427e-01 4.783715535279e-01 4.794484599535e-01 4.804220035931e-01 4.812779158064e-01 4.820248437022e-01 4.826468737313e-01 4.831488797132e-01 4.835252242130e-01 4.837699573475e-01 4.838870803228e-01 4.838639263876e-01 4.837098138439e-01 4.834107482352e-01 4.829745989193e-01 4.823951296953e-01 4.816689590971e-01 4.808024419596e-01 4.797843241050e-01 4.786254924879e-01 4.773148479656e-01 4.758618773138e-01 4.742623337130e-01 4.725167148079e-01 4.706309408912e-01 4.685979593336e-01 4.664327716667e-01 4.641239716245e-01 4.616858827543e-01 4.591158605126e-01 4.564176943325e-01 4.536024025918e-01 4.506643918942e-01 4.476218041433e-01 4.444692844244e-01 4.412201091163e-01 4.378800970437e-01 4.344556111589e-01 4.309592488046e-01 4.273932068456e-01 4.237754076519e-01 4.201082492401e-01 4.164089904922e-01 4.126868879899e-01 4.089525697273e-01 4.052226684738e-01 4.015059513958e-01 3.978226827433e-01 3.941798336797e-01 3.905983532450e-01 3.870914665029e-01 3.836742279990e-01 3.803641524128e-01 3.771744438083e-01 3.741270064851e-01 3.712289777273e-01 3.685050235775e-01 3.659644294109e-01 3.636260242133e-01 3.615021822867e-01 3.596048933895e-01 3.579503063991e-01 3.565446975181e-01 3.554019300001e-01 3.545272342958e-01 3.539289052821e-01 3.536109539177e-01 3.535747349673e-01 3.538249797098e-01 3.543554435757e-01 3.551684803124e-01 3.562556998253e-01 3.576101514179e-01 3.592248072795e-01 3.610888187446e-01 3.631902964774e-01 3.655140591999e-01 3.680486955701e-01 3.707756070154e-01 3.736814730326e-01 3.767439251351e-01 3.799484931481e-01 3.832756574440e-01 3.867061379709e-01 3.902227000082e-01 3.938024879293e-01 3.974316474059e-01 4.010863641988e-01 4.047522544922e-01 4.084087620775e-01 4.120387795512e-01 4.156286506800e-01 4.191558800283e-01 4.226100125042e-01 4.259736032572e-01 4.292337842017e-01 4.323754932530e-01 4.353871074684e-01 4.382577600574e-01 4.409740399616e-01 4.435298551733e-01 4.459108349098e-01 4.481147298534e-01 4.501293431277e-01 4.519513747415e-01 4.535757351600e-01 4.549943673943e-01 4.562110128151e-01 4.572149064436e-01 4.580130150482e-01 4.585997164257e-01 4.589770388398e-01 4.591495142126e-01 4.591138448872e-01 4.588828249829e-01 4.584533450355e-01 4.578365066848e-01 4.570371776692e-01 4.560640313021e-01 4.549288366759e-01 4.536374685532e-01 4.522067488024e-01 4.506433532006e-01 4.489676756580e-01 4.471886288302e-01 4.453251140384e-01 4.433935536314e-01 4.414077837985e-01 4.393953606409e-01 4.373637688387e-01 4.353427584905e-01 4.333470161714e-01 4.313980221014e-01 4.295224426281e-01 4.277337944926e-01 4.260629765947e-01 4.245220679760e-01 4.231397239465e-01 4.219333336444e-01 4.209219044859e-01 4.201284531570e-01 4.195631699726e-01 4.192526266145e-01 4.191978898147e-01 4.194233888101e-01 4.199315998967e-01 4.207310196053e-01 4.218330099923e-01 4.232287052577e-01 4.249311886818e-01 4.269250989531e-01 4.292144881765e-01 4.317855050451e-01 4.346286468405e-01 4.377322593200e-01 4.410750846423e-01 4.446485837201e-01 4.484220029700e-01 4.523848460275e-01 4.565049497947e-01 4.607613319173e-01 4.651334050906e-01 4.695845630574e-01 4.741013737266e-01 4.786448653048e-01 4.831963469436e-01 4.877259944498e-01 4.922044065377e-01 4.966126678054e-01 5.009173974377e-01 5.051023672917e-01 5.091348627861e-01 5.130004135752e-01 5.166728914252e-01 5.201328837628e-01 5.233648730773e-01 5.263463115689e-01 5.290679902512e-01 5.315099112692e-01 5.336669972450e-01 5.355220612604e-01 5.370731023370e-01 5.383094307246e-01 5.392272159657e-01 5.398297444636e-01 5.401072161294e-01 5.400733810401e-01 5.397218918929e-01 5.390651915953e-01 5.381108402116e-01 5.368654767453e-01 5.353514275867e-01 5.335717786604e-01 5.315550847246e-01 5.293109625405e-01 5.268683151825e-01 5.242487600573e-01 5.214743232081e-01 5.185806302975e-01 5.155852559867e-01 5.125322161547e-01 5.094431710661e-01 5.063596994078e-01 5.033132445836e-01 5.003369193746e-01 4.974750945784e-01 4.947530005298e-01 4.922175778508e-01 4.898939298058e-01 4.878228836906e-01 4.860325990469e-01 4.845531178940e-01 4.834145479053e-01 4.826330447525e-01 4.822348136258e-01 4.822271783438e-01 4.826264809819e-01 4.834300413836e-01 4.846381056786e-01 4.862469749901e-01 4.882328854890e-01 4.905885059560e-01 4.932771736795e-01 4.962754135704e-01 4.995441254479e-01 5.030432098853e-01 5.067313980795e-01 5.105549804298e-01 5.144720623538e-01 5.184219051060e-01 5.223569906753e-01 5.262196942267e-01 5.299579168198e-01 5.335184806858e-01 5.368457058998e-01 5.398963931423e-01 5.426142622338e-01 5.449639739496e-01 5.468993204543e-01 5.483852980386e-01 5.493945100846e-01 5.498951972803e-01 5.498732456582e-01 5.493092759369e-01 5.481995193653e-01 5.465410988976e-01 5.443418988350e-01 5.416138480603e-01 5.383786711223e-01 5.346652765075e-01 5.305043250179e-01 5.259457634777e-01 5.210300977068e-01 5.158213286724e-01 5.103746584636e-01 5.047595395818e-01 4.990496866911e-01 4.933118838725e-01 4.876335852397e-01 4.820834465758e-01 4.767444668877e-01 4.716894301591e-01 4.669899146503e-01 4.627132893378e-01 4.589146958779e-01 4.556494274946e-01 4.529502301526e-01 4.508535476266e-01 4.493707754597e-01 4.485097277351e-01 4.482640853574e-01 4.486119325140e-01 4.495317240967e-01 4.509772740175e-01 4.529097142886e-01 4.552707255640e-01 4.580060068876e-01 4.610514641905e-01 4.643416542862e-01 4.678131885414e-01 4.713913709850e-01 4.750168269260e-01 4.786114502603e-01 4.821155729724e-01 4.854600292914e-01 4.885780779089e-01 4.914119431977e-01 4.938923839296e-01 4.959739129675e-01 4.975931477620e-01 4.987079715362e-01 4.992767870925e-01 4.992647371259e-01 4.986526914871e-01 4.974235164576e-01 4.955882673698e-01 4.931591539449e-01 4.901803979875e-01 4.867096103748e-01 4.828314321976e-01 4.786574325578e-01 4.743172939985e-01 4.699817490817e-01 4.658325389869e-01 4.620819558297e-01 4.589562618046e-01 4.566898387464e-01 4.555153987088e-01 4.556448577715e-01 4.572721237081e-01 4.605316549396e-01 4.655151036465e-01 4.722375966417e-01 4.806547117821e-01 4.906491219071e-01 5.020420406091e-01 5.146065435354e-01 5.280695768279e-01 5.421371423693e-01 5.564943021980e-01 5.708261305412e-01 5.848222169625e-01 5.981830382001e-01 6.106363863751e-01 6.219297480663e-01 6.318457522215e-01 6.402026999323e-01 6.468567754743e-01 6.517040981746e-01 6.546879658176e-01 6.557941365769e-01 6.550538022372e-01 6.525481175780e-01 6.483998832071e-01 6.427764481186e-01 6.358875096181e-01 6.279752095539e-01 6.193171278130e-01 6.102057666809e-01 6.009495262992e-01 5.918540386808e-01 5.832129039050e-01 5.752880344379e-01 5.682995035654e-01 5.624133298074e-01 5.577294973805e-01 5.542807277433e-01 5.520264661886e-01 5.508682014961e-01 5.506561325187e-01 5.511980776785e-01 5.522848297436e-01 5.536988904079e-01 5.552356698278e-01 5.567104561059e-01 5.579629150591e-01 5.588784714324e-01 5.593696328247e-01 5.590261022399e-01 5.577219269564e-01 5.558822493672e-01 5.540419704670e-01 5.526318998251e-01 5.518030750538e-01 5.513749448353e-01 5.509234405074e-01 5.499492247915e-01 5.480939933423e-01 5.452898826185e-01 5.417875729413e-01 5.380600196771e-01 5.346231030876e-01 5.318173632510e-01 5.296628185818e-01 5.278512419905e-01 5.258663906651e-01 5.231949990076e-01 5.195391350963e-01 5.149466300519e-01 5.098045215847e-01 5.047188136036e-01 5.003005835778e-01 4.969436397502e-01 4.947020168452e-01 4.933136551257e-01 4.923581527291e-01 4.914912487067e-01 4.906442405698e-01 4.900975802368e-01 4.904136387492e-01 4.922439349980e-01 4.960614697393e-01 5.019637055932e-01 5.096222989791e-01 5.184060923665e-01 5.275954215723e-01 5.366406603810e-01 5.453046850345e-01 5.536737188640e-01 5.620528196625e-01 5.707738658098e-01 5.799792835887e-01 5.895242796666e-01 5.989879140337e-01 6.077973243584e-01 6.154220864574e-01 6.215636267726e-01 6.262405465989e-01 6.297599654763e-01 6.326166603878e-01 6.352906228081e-01 6.380622952905e-01 6.409195584076e-01 6.435763760082e-01 6.455859503232e-01 6.465296913692e-01 6.461888011714e-01 6.446151843119e-01 6.421117713826e-01 6.391227694237e-01 6.360508289866e-01 6.330972698703e-01 6.302091045006e-01 6.271074833908e-01 6.234229308232e-01 6.188929813213e-01 6.135072464007e-01 6.075500390202e-01 6.015560717749e-01 5.961487457674e-01 5.918205011667e-01 5.887733909021e-01 5.868594692953e-01 5.856454399983e-01 5.845906965102e-01 5.832642861553e-01 5.814765315796e-01 5.793276023285e-01 5.771425144691e-01 5.753097109069e-01 5.741066448063e-01 5.736009402209e-01 5.736529983060e-01 5.740015951485e-01 5.744596763327e-01 5.750465596980e-01 5.760402647966e-01 5.779206555232e-01 5.812101780108e-01 5.862360919350e-01 5.929698956309e-01 6.009599150770e-01 6.088282569651e-01 6.099790542557e-01 5.981444880634e-01 5.660670452515e-01 5.288425776143e-01 5.074188147281e-01 5.153894943536e-01 5.477550440163e-01 5.859000904378e-01 6.115188440081e-01 6.144441141593e-01 5.943402398904e-01 5.598669517486e-01 5.259432178372e-01 5.075795595401e-01 5.107109397441e-01 5.281944898351e-01 5.462915223315e-01 5.539526690044e-01 5.474128758290e-01 5.304785542862e-01 5.121926020990e-01 5.020401072022e-01 5.041965335257e-01 5.149119856489e-01 5.258037809478e-01 5.294889620900e-01 5.233104447338e-01 5.101997896288e-01 4.971270873149e-01 4.915814879869e-01 4.971859858487e-01 5.116329996090e-01 5.287039010440e-01 5.422468822573e-01 5.489671007319e-01 5.490806951639e-01 5.454829909099e-01 5.419698049698e-01 5.414205699844e-01 5.446143148459e-01 5.503048779619e-01 5.561669104519e-01 5.598064281713e-01 5.594471674163e-01 5.542204158670e-01 5.445204901039e-01 5.323669460442e-01 5.216312324705e-01 5.173470614449e-01 5.235900850407e-01 5.407861694511e-01 5.645237877202e-01 5.872315021999e-01 6.012609154491e-01 6.017779776026e-01 5.886265597611e-01 5.670383501805e-01 5.467127801996e-01 5.381342929536e-01 5.466856974337e-01 5.688269284239e-01 5.947004909053e-01 6.141948236742e-01 6.214290543918e-01 6.162940750914e-01 6.035912468422e-01 5.903175108104e-01 5.815998472925e-01 5.775274949840e-01 5.733482920058e-01 5.630527687804e-01 5.437480655700e-01 5.183792824687e-01 4.957470793238e-01 4.864924989617e-01 4.956968889323e-01 5.180799776807e-01 5.415666539638e-01 5.548889662279e-01 5.528140121534e-01 5.380723264622e-01 5.205029814926e-01 5.128250648223e-01 5.227542032624e-01 5.470517532543e-01 5.742141462011e-01 5.924942670034e-01 5.960409773200e-01 5.871032241462e-01 5.750358213050e-01 5.715291443534e-01 5.828037798300e-01 6.042355404731e-01 6.230220003629e-01 6.257311843714e-01 6.044535034955e-01 5.602116493810e-01 5.046039352005e-01 4.593599892000e-01 4.479250377802e-01 4.761610879801e-01 5.262069128554e-01
 7.333554091178e-01 7.338054037638e-01 7.342702505581e-01 7.346283436911e-01 7.348252778561e-01 7.349085637269e-01 7.349952950219e-01 7.351979933280e-01 7.355518702409e-01 7.359989060250e-01 7.364283660901e-01 7.367497370860e-01 7.369398567685e-01 7.370491776167e-01 7.371715450979e-01 7.373945246367e-01 7.377539888109e-01 7.382073196383e-01 7.386541266705e-01 7.389944900468e-01 7.391985150077e-01 7.393235080450e-01 7.394736225051e-01 7.397413776600e-01 7.401488737670e-01 7.406357319092e-01 7.410920237623e-01 7.414269059824e-01 7.416236328989e-01 7.417549998050e-01 7.419368741626e-01 7.422572226593e-01 7.427179078497e-01 7.432307225874e-01 7.436709734550e-01 7.439626556980e-01 7.441293352769e-01 7.442755490539e-01 7.445126073225e-01 7.448907162613e-01 7.453720270291e-01 7.458626231159e-01 7.462656402513e-01 7.465376825372e-01 7.467132268270e-01 7.468857153242e-01 7.471547885850e-01 7.475651048537e-01 7.480749688565e-01 7.485839263084e-01 7.489892481574e-01 7.492527866583e-01 7.494280093738e-01 7.496283437879e-01 7.499524225408e-01 7.504247392435e-01 7.509823350599e-01 7.515171445378e-01 7.519319343926e-01 7.521997700590e-01 7.523867062117e-01 7.526196262308e-01 7.530064324246e-01 7.535645822009e-01 7.542025328434e-01 7.547694158257e-01 7.551581469014e-01 7.553768945877e-01 7.555531106280e-01 7.558485639472e-01 7.563392276286e-01 7.569663109835e-01 7.575838493590e-01 7.580579090949e-01 7.583511305907e-01 7.585387739962e-01 7.587558836761e-01 7.591065502258e-01 7.596077196792e-01 7.601893121300e-01 7.607389443329e-01 7.611633036896e-01 7.614390259040e-01 7.616314859426e-01 7.618610832646e-01 7.622318897905e-01 7.627650366181e-01 7.633770436978e-01 7.639329957969e-01 7.643300514968e-01 7.645738278429e-01 7.647753598168e-01 7.650732786267e-01 7.655387873419e-01 7.661269746052e-01 7.667212558624e-01 7.672134561181e-01 7.675728297955e-01 7.678516229945e-01 7.681415554276e-01 7.685119535864e-01 7.689798479224e-01 7.695186559477e-01 7.700771318406e-01 7.705974502241e-01 7.710348172912e-01 7.713781362192e-01 7.716683272129e-01 7.719891369000e-01 7.724273916308e-01 7.730087874516e-01 7.736652428465e-01 7.742643785856e-01 7.746954926330e-01 7.749544815335e-01 7.751603046782e-01 7.754785513855e-01 7.760101172618e-01 7.767092188982e-01 7.774121103535e-01 7.779442825696e-01 7.782452554397e-01 7.784119014275e-01 7.786354706916e-01 7.790692074613e-01 7.797265109597e-01 7.804700212857e-01 7.811048009161e-01 7.815122038189e-01 7.817283501163e-01 7.819188126856e-01 7.822622680993e-01 7.828317312523e-01 7.835458266607e-01 7.842301189505e-01 7.847346787910e-01 7.850383377408e-01 7.852540802297e-01 7.855430134487e-01 7.860059939701e-01 7.866213795812e-01 7.872683315978e-01 7.878184852337e-01 7.882161789232e-01 7.885098513479e-01 7.888041126294e-01 7.891901547808e-01 7.896946318930e-01 7.902677141898e-01 7.908256749055e-01 7.913030891173e-01 7.916901322234e-01 7.920322448497e-01 7.923930510110e-01 7.928202828430e-01 7.933132489974e-01 7.938312134072e-01 7.943246455810e-01 7.947680376562e-01 7.951673732974e-01 7.955500648380e-01 7.959476888300e-01 7.963759433978e-01 7.968345233375e-01 7.973090411550e-01 7.977794506260e-01 7.982270197893e-01 7.986431376687e-01 7.990385070706e-01 7.994329984609e-01 7.998444768828e-01 8.002787959482e-01 8.007274623358e-01 8.011734386546e-01 8.016007451745e-01 8.020036676650e-01 8.023883904688e-01 8.027684560357e-01 8.031598868108e-01 8.035711963462e-01 8.039951821521e-01 8.044124141117e-01 8.048066256039e-01 8.051735145089e-01 8.055269572460e-01 8.058860759673e-01 8.062600148085e-01 8.066414206257e-01 8.070122339929e-01 8.073629724312e-01 8.076950475873e-01 8.080223175043e-01 8.083579536800e-01 8.087005821797e-01 8.090397118775e-01 8.093635714580e-01 8.096713677811e-01 8.099752629188e-01 8.102869801471e-01 8.106108942869e-01 8.109351858295e-01 8.112456196360e-01 8.115394586414e-01 8.118272504686e-01 8.121222948552e-01 8.124281557244e-01 8.127364736933e-01 8.130324693541e-01 8.133109970319e-01 8.135789486267e-01 8.138499859898e-01 8.141245576690e-01 8.143985524526e-01 8.146604814564e-01 8.149045329927e-01 8.151360408136e-01 8.153648892944e-01 8.155960558481e-01 8.158248630994e-01 8.160423009092e-01 8.162437074906e-01 8.164329695156e-01 8.166205383310e-01 8.168120241325e-01 8.170006735231e-01 8.171789055086e-01 8.173452096783e-01 8.175028147671e-01 8.176592879053e-01 8.178201918616e-01 8.179758884192e-01 8.181210929532e-01 8.182534181282e-01 8.183785026819e-01 8.185012960166e-01 8.186215523224e-01 8.187344354171e-01 8.188330319111e-01 8.189188814728e-01 8.189986108238e-01 8.190742447680e-01 8.191447854156e-01 8.192044227192e-01 8.192508045516e-01 8.192870771207e-01 8.193208909455e-01 8.193519026508e-01 8.193756816024e-01 8.193884059169e-01 8.193909713650e-01 8.193857935018e-01 8.193764730874e-01 8.193611292950e-01 8.193359903685e-01 8.192988212041e-01 8.192530416402e-01 8.191995893942e-01 8.191383058665e-01 8.190666574747e-01 8.189850997228e-01 8.188940143174e-01 8.187966679115e-01 8.186916923323e-01 8.185768116541e-01 8.184511476901e-01 8.183157767905e-01 8.181727583454e-01 8.180229218020e-01 8.178649645446e-01 8.176953409170e-01 8.175136501895e-01 8.173233090515e-01 8.171240704430e-01 8.169150452148e-01 8.166956261779e-01 8.164645347239e-01 8.162225204210e-01 8.159735181794e-01 8.157158153744e-01 8.154468592980e-01 8.151676871134e-01 8.148773956716e-01 8.145756488862e-01 8.142645221110e-01 8.139436577894e-01 8.136134182603e-01 8.132738399449e-01 8.129246375398e-01 8.125632605444e-01 8.121896497334e-01 8.118044131118e-01 8.114089516919e-01 8.110056508862e-01 8.105937267209e-01 8.101713505675e-01 8.097382151293e-01 8.092924396169e-01 8.088348011560e-01 8.083675061589e-01 8.078894369777e-01 8.074013980110e-01 8.069040245133e-01 8.063958100821e-01 8.058761531939e-01 8.053446893961e-01 8.048016667820e-01 8.042483134675e-01 8.036837353840e-01 8.031110562303e-01 8.025281799214e-01 8.019337778452e-01 8.013272491562e-01 8.007083076759e-01 8.000791160376e-01 7.994406429277e-01 7.987936476145e-01 7.981363778797e-01 7.974662414078e-01 7.967846959946e-01 7.960917176251e-01 7.953881159896e-01 7.946764913447e-01 7.939547673056e-01 7.932220136164e-01 7.924771340477e-01 7.917200888436e-01 7.909515445987e-01 7.901738398824e-01 7.893870594020e-01 7.885902487236e-01 7.877817849994e-01 7.869621085961e-01 7.861291953028e-01 7.852870281004e-01 7.844360135056e-01 7.835749403779e-01 7.827040664279e-01 7.818215674108e-01 7.809265412183e-01 7.800214182845e-01 7.791075807555e-01 7.781843811804e-01 7.772521881372e-01 7.763094112560e-01 7.753548866133e-01 7.743922606552e-01 7.734197142061e-01 7.724382210364e-01 7.714486095304e-01 7.704494456462e-01 7.694396315877e-01 7.684217111345e-01 7.673949777824e-01 7.663595335416e-01 7.653163157162e-01 7.642630964832e-01 7.632009890067e-01 7.621308523879e-01 7.610524216828e-01 7.599662406571e-01 7.588729562622e-01 7.577705963657e-01 7.566596831419e-01 7.555404595622e-01 7.544140532202e-01 7.532814391096e-01 7.521408821930e-01 7.509934621332e-01 7.498385832454e-01 7.486761816182e-01 7.475077503816e-01 7.463328162481e-01 7.451531605090e-01 7.439661675158e-01 7.427734702576e-01 7.415754256925e-01 7.403719980224e-01 7.391638746025e-01 7.379506632046e-01 7.367310854000e-01 7.355072176657e-01 7.342789661846e-01 7.330466285002e-01 7.318112565932e-01 7.305705075739e-01 7.293256458922e-01 7.280773436842e-01 7.268247782846e-01 7.255709620762e-01 7.243151694057e-01 7.230556072250e-01 7.217931742824e-01 7.205293633725e-01 7.192634089732e-01 7.179967368505e-01 7.167289809887e-01 7.154598081339e-01 7.141903203103e-01 7.129199997881e-01 7.116494824698e-01 7.103791564923e-01 7.091094562055e-01 7.078401929282e-01 7.065720436653e-01 7.053060391940e-01 7.040403585586e-01 7.027774318395e-01 7.015162104582e-01 7.002568070485e-01 6.990019818363e-01 6.977491093484e-01 6.965006255481e-01 6.952557076815e-01 6.940138712707e-01 6.927769974038e-01 6.915448457674e-01 6.903179949913e-01 6.890953724009e-01 6.878793223769e-01 6.866705072365e-01 6.854668784053e-01 6.842699077333e-01 6.830799312869e-01 6.818979732425e-01 6.807233134843e-01 6.795579191099e-01 6.784000362607e-01 6.772513953856e-01 6.761114967337e-01 6.749818188611e-01 6.738614762994e-01 6.727522287925e-01 6.716522123566e-01 6.705645594697e-01 6.694880253140e-01 6.684226895043e-01 6.673692724868e-01 6.663292340410e-01 6.653011281260e-01 6.642867984259e-01 6.632857186015e-01 6.622985724313e-01 6.613249603989e-01 6.603660583822e-01 6.594228941520e-01 6.584944656325e-01 6.575811831149e-01 6.566838092802e-01 6.558026835392e-01 6.549383547011e-01 6.540917695637e-01 6.532620884893e-01 6.524495186201e-01 6.516549171987e-01 6.508785855414e-01 6.501210890468e-01 6.493822265461e-01 6.486629541297e-01 6.479633284404e-01 6.472834905604e-01 6.466231096760e-01 6.459829673215e-01 6.453645053021e-01 6.447658095514e-01 6.441893717444e-01 6.436333966081e-01 6.430997209494e-01 6.425879077564e-01 6.420986126492e-01 6.416304491704e-01 6.411852350953e-01 6.407636954699e-01 6.403636844561e-01 6.399878760345e-01 6.396354301099e-01 6.393062539223e-01 6.390010059524e-01 6.387188510999e-01 6.384610487190e-01 6.382281429586e-01 6.380187840038e-01 6.378339475480e-01 6.376734486484e-01 6.375373222625e-01 6.374260854564e-01 6.373403619653e-01 6.372789015206e-01 6.372413232486e-01 6.372293960985e-01 6.372412033486e-01 6.372791702439e-01 6.373401999910e-01 6.374274890836e-01 6.375391707270e-01 6.376748525676e-01 6.378359631262e-01 6.380219247879e-01 6.382313542843e-01 6.384657344595e-01 6.387244224760e-01 6.390070113630e-01 6.393142740193e-01 6.396446111498e-01 6.399991195415e-01 6.403769509754e-01 6.407775125043e-01 6.412017328111e-01 6.416483644963e-01 6.421180287667e-01 6.426108470383e-01 6.431242378448e-01 6.436600433138e-01 6.442183922672e-01 6.447972736472e-01 6.453975985427e-01 6.460177144663e-01 6.466588738758e-01 6.473201481960e-01 6.480001993491e-01 6.487004925543e-01 6.494189329993e-01 6.501565840426e-01 6.509120032418e-01 6.516846083350e-01 6.524748744559e-01 6.532826333053e-01 6.541057660093e-01 6.549455631732e-01 6.558008615718e-01 6.566708240358e-01 6.575561333189e-01 6.584537988244e-01 6.593661526004e-01 6.602916983086e-01 6.612290618384e-01 6.621792164106e-01 6.631401526987e-01 6.641123158849e-01 6.650951150754e-01 6.660873890527e-01 6.670895425495e-01 6.681005523093e-01 6.691183109142e-01 6.701448580224e-01 6.711776037996e-01 6.722170600804e-01 6.732614945905e-01 6.743118722288e-01 6.753668855934e-01 6.764252527946e-01 6.774872334789e-01 6.785518544820e-01 6.796177988406e-01 6.806869744182e-01 6.817553875086e-01 6.828241677597e-01 6.838930347351e-01 6.849600656957e-01 6.860253705377e-01 6.870888499970e-01 6.881484880965e-01 6.892051670020e-01 6.902575443186e-01 6.913042682466e-01 6.923460971571e-01 6.933815112120e-01 6.944104259122e-01 6.954307317239e-01 6.964431941067e-01 6.974469213960e-01 6.984404242012e-01 6.994243885746e-01 7.003978353012e-01 7.013586398122e-01 7.023079744117e-01 7.032448146924e-01 7.041677121234e-01 7.050774653149e-01 7.059718928771e-01 7.068506944274e-01 7.077144415898e-01 7.085607667607e-01 7.093901079860e-01 7.102014663117e-01 7.109946850034e-01 7.117686637289e-01 7.125236647169e-01 7.132577942323e-01 7.139713151521e-01 7.146635498414e-01 7.153339914687e-01 7.159809123703e-01 7.166053666997e-01 7.172058108540e-01 7.177824563429e-01 7.183339694599e-01 7.188598749817e-01 7.193597728606e-01 7.198327947745e-01 7.202796831737e-01 7.206986420295e-01 7.210890293771e-01 7.214508141231e-01 7.217842052110e-01 7.220874577847e-01 7.223609163689e-01 7.226039335492e-01 7.228153334985e-01 7.229965001129e-01 7.231437807897e-01 7.232608957021e-01 7.233436792135e-01 7.233936714306e-01 7.234102131959e-01 7.233922582955e-01 7.233403404584e-01 7.232526837283e-01 7.231309281060e-01 7.229724524686e-01 7.227787093639e-01 7.225493156425e-01 7.222828668154e-01 7.219797110120e-01 7.216387217115e-01 7.212607887191e-01 7.208451186208e-01 7.203914332108e-01 7.198991821675e-01 7.193684507198e-01 7.187990824599e-01 7.181911390094e-01 7.175436564264e-01 7.168569608072e-01 7.161313002450e-01 7.153657310818e-01 7.145598456988e-01 7.137148099945e-01 7.128300551734e-01 7.119050701411e-01 7.109394449695e-01 7.099338579553e-01 7.088884666740e-01 7.078028275600e-01 7.066768832660e-01 7.055104152049e-01 7.043042755870e-01 7.030579721705e-01 7.017722028039e-01 7.004465290677e-01 6.990802815943e-01 6.976754499410e-01 6.962310318742e-01 6.947467153445e-01 6.932233104917e-01 6.916615710876e-01 6.900618751128e-01 6.884229831027e-01 6.867463624708e-01 6.850329764471e-01 6.832811226216e-01 6.814930741325e-01 6.796682273486e-01 6.778070568643e-01 6.759105561979e-01 6.739782129655e-01 6.720124600646e-01 6.700122562819e-01 6.679776769690e-01 6.659111082611e-01 6.638110580597e-01 6.616800749589e-01 6.595176693103e-01 6.573249607303e-01 6.551029071007e-01 6.528507633721e-01 6.505723452033e-01 6.482653952720e-01 6.459317857107e-01 6.435729625101e-01 6.411895323004e-01 6.387826052156e-01 6.363523381187e-01 6.339004033394e-01 6.314274081721e-01 6.289352851746e-01 6.264248598994e-01 6.238951275036e-01 6.213518593838e-01 6.187911133672e-01 6.162175001979e-01 6.136313865318e-01 6.110335044171e-01 6.084262029705e-01 6.058090796579e-01 6.031862843470e-01 6.005571245968e-01 5.979228402433e-01 5.952863033253e-01 5.926475218418e-01 5.900099329803e-01 5.873731749702e-01 5.847398424100e-01 5.821129617329e-01 5.794899233567e-01 5.768774343908e-01 5.742742972420e-01 5.716828239207e-01 5.691056554378e-01 5.665417689259e-01 5.639975844762e-01 5.614693131944e-01 5.589643819196e-01 5.564803095155e-01 5.540208276780e-01 5.515897488753e-01 5.491838089891e-01 5.468108525906e-01 5.444673261247e-01 5.421593976448e-01 5.398869433715e-01 5.376504873995e-01 5.354567064504e-01 5.333012758937e-01 5.311916093838e-01 5.291250257209e-01 5.271061391033e-01 5.251369280815e-01 5.232159767429e-01 5.213505125183e-01 5.195358034846e-01 5.177780130382e-01 5.160778778080e-01 5.144350349509e-01 5.128554907360e-01 5.113335841675e-01 5.098786180515e-01 5.084843325277e-01 5.071577580491e-01 5.058981931541e-01 5.047050851104e-01 5.035837056545e-01 5.025288225198e-01 5.015470506133e-01 5.006351476326e-01 4.997955392622e-01 4.990300919525e-01 4.983349324591e-01 4.977159786601e-01 4.971678649633e-01 4.966960051724e-01 4.962964548285e-01 4.959697662248e-01 4.957190187511e-01 4.955380410959e-01 4.954330236992e-01 4.953970837287e-01 4.954336575286e-01 4.955404620484e-01 4.957157676575e-01 4.959626885952e-01 4.962731271392e-01 4.966533806188e-01 4.970956616376e-01 4.976023810313e-01 4.981720330987e-01 4.987991299610e-01 4.994884664245e-01 5.002305919084e-01 5.010302921938e-01 5.018808702732e-01 5.027816072609e-01 5.037333487270e-01 5.047272312160e-01 5.057686084334e-01 5.068486318911e-01 5.079697255149e-01 5.091269088987e-01 5.103167890597e-01 5.115412472517e-01 5.127908624532e-01 5.140708846348e-01 5.153709031947e-01 5.166936457531e-01 5.180348545709e-01 5.193890455615e-01 5.207598528654e-01 5.221365090159e-01 5.235237848976e-01 5.249128537219e-01 5.263043995867e-01 5.276961484809e-01 5.290806321201e-01 5.304633859396e-01 5.318312391969e-01 5.331918850588e-01 5.345350767764e-01 5.358609337885e-01 5.371688297381e-01 5.384500383681e-01 5.397107518724e-01 5.409383407776e-01 5.421409259198e-01 5.433085549608e-01 5.444392493243e-01 5.455348117338e-01 5.465873216334e-01 5.476023859967e-01 5.485681313452e-01 5.494904710228e-01 5.503627772620e-01 5.511838660800e-01 5.519541304218e-01 5.526657944710e-01 5.533258054139e-01 5.539223457478e-01 5.544621291560e-01 5.549393797224e-01 5.553501457839e-01 5.556998379479e-01 5.559789633929e-01 5.561934185591e-01 5.563353196136e-01 5.564087365181e-01 5.564098806460e-01 5.563369057809e-01 5.561930812593e-01 5.559696650512e-01 5.556755115970e-01 5.553009925328e-01 5.548511437571e-01 5.543239146898e-01 5.537163842857e-01 5.530336122826e-01 5.522676101127e-01 5.514273113264e-01 5.505036011649e-01 5.495028706293e-01 5.484236586055e-01 5.472626909166e-01 5.460280470972e-01 5.447105566523e-01 5.433193595198e-01 5.418494259923e-01 5.403027938410e-01 5.386835787612e-01 5.369867872798e-01 5.352207639365e-01 5.333794329735e-01 5.314706579958e-01 5.294915846332e-01 5.274440967205e-01 5.253350662414e-01 5.231571913655e-01 5.209225373394e-01 5.186248201295e-01 5.162727301796e-01 5.138646194497e-01 5.114027830842e-01 5.088967430461e-01 5.063371902342e-01 5.037395802560e-01 5.010977662403e-01 4.984204298052e-01 4.957091983614e-01 4.929644283959e-01 4.901978318912e-01 4.874024076792e-01 4.845924722467e-01 4.817643741642e-01 4.789255727116e-01 4.760815906689e-01 4.732312327031e-01 4.703882071299e-01 4.675457391675e-01 4.647193720904e-01 4.619060534476e-01 4.591131947972e-01 4.563501637687e-01 4.536105987722e-01 4.509145363299e-01 4.482521269085e-01 4.456408855830e-01 4.430774505746e-01 4.405702726569e-01 4.381281023117e-01 4.357450960909e-01 4.334409635818e-01 4.312058981118e-01 4.290582049199e-01 4.269926634476e-01 4.250176120601e-01 4.231399599726e-01 4.213570351627e-01 4.196836022231e-01 4.181110693308e-01 4.166548298894e-01 4.153089038966e-01 4.140827179421e-01 4.129764353206e-01 4.119902481117e-01 4.111352192902e-01 4.103994948228e-01 4.098000860423e-01 4.093237766653e-01 4.089814865405e-01 4.087693374634e-01 4.086849867189e-01 4.087359144984e-01 4.089087090760e-01 4.092170660045e-01 4.096459198039e-01 4.102031639649e-01 4.108809798452e-01 4.116753496356e-01 4.125911800127e-01 4.136125516865e-01 4.147501847196e-01 4.159861109744e-01 4.173261775520e-01 4.187600977111e-01 4.202841710428e-01 4.218969020509e-01 4.235836532298e-01 4.253522201694e-01 4.271829515968e-01 4.290802053878e-01 4.310331833360e-01 4.330342540452e-01 4.350845418145e-01 4.371669130827e-01 4.392880047875e-01 4.414275825521e-01 4.435903066711e-01 4.457628953493e-01 4.479410782295e-01 4.501218050954e-01 4.522901028961e-01 4.544510521669e-01 4.565865830096e-01 4.587002586271e-01 4.607786353431e-01 4.628201896823e-01 4.648179135046e-01 4.667614750642e-01 4.686538277953e-01 4.704791813174e-01 4.722426620050e-01 4.739272811932e-01 4.755373502449e-01 4.770624811529e-01 4.784982879684e-01 4.798431501472e-01 4.810846069390e-01 4.822293325945e-01 4.832613949118e-01 4.841850447511e-01 4.849931078364e-01 4.856789276134e-01 4.862467382836e-01 4.866813630293e-01 4.869924246010e-01 4.871655072813e-01 4.872072320665e-01 4.871100804856e-01 4.868696499808e-01 4.864924678534e-01 4.859652591697e-01 4.852989169030e-01 4.844807649390e-01 4.835192105725e-01 4.824089120777e-01 4.811491313035e-01 4.797456804441e-01 4.781893466614e-01 4.764941471584e-01 4.746473354799e-01 4.726628247281e-01 4.705351649461e-01 4.682695429186e-01 4.658731112167e-01 4.633392380259e-01 4.606851771153e-01 4.579033480564e-01 4.550083535801e-01 4.520013662459e-01 4.488874731194e-01 4.456798830896e-01 4.423765856435e-01 4.389963113963e-01 4.355391348028e-01 4.320200283699e-01 4.284467144332e-01 4.248288391868e-01 4.211824118924e-01 4.175121513638e-01 4.138390782383e-01 4.101682735954e-01 4.065209150577e-01 4.029064018591e-01 3.993402107924e-01 3.958410457686e-01 3.924184376081e-01 3.890955544673e-01 3.858810525201e-01 3.827984887737e-01 3.798581927550e-01 3.770793289170e-01 3.744782438294e-01 3.720659722773e-01 3.698637243962e-01 3.678785189465e-01 3.661297304220e-01 3.646239708465e-01 3.633749855153e-01 3.623915368740e-01 3.616782127684e-01 3.612454227519e-01 3.610926599929e-01 3.612259539895e-01 3.616421221259e-01 3.623413030425e-01 3.633191002179e-01 3.645696302626e-01 3.660857883118e-01 3.678575655759e-01 3.698752254320e-01 3.721243774497e-01 3.745926189776e-01 3.772635010304e-01 3.801226870448e-01 3.831517254702e-01 3.863327242363e-01 3.896493444948e-01 3.930786604096e-01 3.966073613508e-01 4.002108337146e-01 4.038745935877e-01 4.075764787260e-01 4.112984748866e-01 4.150254632316e-01 4.187341321984e-01 4.224124448488e-01 4.260403458948e-01 4.296016476671e-01 4.330825018212e-01 4.364673396134e-01 4.397431748420e-01 4.428939793042e-01 4.459108549464e-01 4.487795615794e-01 4.514924210834e-01 4.540362486904e-01 4.564050968090e-01 4.585911705627e-01 4.605846768801e-01 4.623854330600e-01 4.639811479906e-01 4.653743332796e-01 4.665575835662e-01 4.675313565968e-01 4.682967418609e-01 4.688469311066e-01 4.691921306457e-01 4.693259832251e-01 4.692594308165e-01 4.689920611205e-01 4.685289873475e-01 4.678805483864e-01 4.670491876930e-01 4.660504547005e-01 4.648866875830e-01 4.635737187885e-01 4.621209369564e-01 4.605427647042e-01 4.588540561597e-01 4.570654659866e-01 4.552003657352e-01 4.532660319009e-01 4.512902550397e-01 4.492846871891e-01 4.472719475315e-01 4.452734818231e-01 4.433037312340e-01 4.413932063671e-01 4.395547575505e-01 4.378166895693e-01 4.361967218397e-01 4.347159510823e-01 4.334002860945e-01 4.322620683352e-01 4.313315268643e-01 4.306144733905e-01 4.301387606537e-01 4.299134231042e-01 4.299538910168e-01 4.302746942533e-01 4.308767159765e-01 4.317778751180e-01 4.329714520817e-01 4.344680723236e-01 4.362610355254e-01 4.383474652308e-01 4.407249251894e-01 4.433760993430e-01 4.462990867077e-01 4.494680555240e-01 4.528776860962e-01 4.565015720947e-01 4.603216485111e-01 4.643186647676e-01 4.684605760806e-01 4.727353335664e-01 4.771034084511e-01 4.815486973827e-01 4.860415920776e-01 4.905506550750e-01 4.950580127396e-01 4.995250121571e-01 5.039364954089e-01 5.082585805737e-01 5.124707764644e-01 5.165455518355e-01 5.204610310975e-01 5.241972714333e-01 5.277281346474e-01 5.310403790254e-01 5.341098913432e-01 5.369268355392e-01 5.394713128692e-01 5.417326408337e-01 5.436992852849e-01 5.453618080464e-01 5.467166114408e-01 5.477502812061e-01 5.484704550129e-01 5.488652864578e-01 5.489440763456e-01 5.487068732096e-01 5.481555483038e-01 5.473062247294e-01 5.461576637340e-01 5.447334356338e-01 5.430371417605e-01 5.410920671638e-01 5.389152549394e-01 5.365231922987e-01 5.339474266599e-01 5.312018195346e-01 5.283252180697e-01 5.253360443345e-01 5.222717395055e-01 5.191620761939e-01 5.160396501406e-01 5.129450768023e-01 5.099040859739e-01 5.069656422598e-01 5.041565474572e-01 5.015191143723e-01 4.990895534602e-01 4.968986195714e-01 4.949870810085e-01 4.933776232281e-01 4.921076805906e-01 4.911943086046e-01 4.906650824585e-01 4.905313046977e-01 4.908060346119e-01 4.914975683705e-01 4.925985907914e-01 4.941132387224e-01 4.960170006773e-01 4.983000735790e-01 5.009340730745e-01 5.038867615519e-01 5.071264295000e-01 5.106065165048e-01 5.142904472723e-01 5.181190007151e-01 5.220499842781e-01 5.260241463107e-01 5.299878707774e-01 5.338867455717e-01 5.376596219217e-01 5.412604792131e-01 5.446251741090e-01 5.477111763044e-01 5.504644592961e-01 5.528409547037e-01 5.548026701750e-01 5.563065754698e-01 5.573277072217e-01 5.578346033248e-01 5.578118060209e-01 5.572432367957e-01 5.561231555147e-01 5.544504255493e-01 5.522341961018e-01 5.494888800944e-01 5.462331458750e-01 5.425040578690e-01 5.383291363024e-01 5.337593952278e-01 5.288412997192e-01 5.236326724716e-01 5.181993194872e-01 5.126007935214e-01 5.069186708416e-01 5.012196819385e-01 4.955854162590e-01 4.900918517207e-01 4.848134232894e-01 4.798265678713e-01 4.751979267351e-01 4.709960750351e-01 4.672713620959e-01 4.640786965339e-01 4.614506815436e-01 4.594170579403e-01 4.579957540429e-01 4.571873186383e-01 4.569912995132e-01 4.573813265632e-01 4.583392991149e-01 4.598227562272e-01 4.617901329712e-01 4.641899437493e-01 4.669636317411e-01 4.700535214440e-01 4.733909564554e-01 4.769157247188e-01 4.805522501959e-01 4.842361991428e-01 4.878950400132e-01 4.914590446019e-01 4.948607909729e-01 4.980268882008e-01 5.008975257720e-01 5.034005270281e-01 5.054811868092e-01 5.070811231127e-01 5.081481686116e-01 5.086437638038e-01 5.085296692550e-01 5.077896578500e-01 5.064123368837e-01 5.044086294245e-01 5.018046621650e-01 4.986504226858e-01 4.950219793843e-01 4.910135478351e-01 4.867575267068e-01 4.824050203160e-01 4.781405741675e-01 4.741715014899e-01 4.707257761879e-01 4.680436391075e-01 4.663660060471e-01 4.659296415365e-01 4.669369902744e-01 4.695618884645e-01 4.739149545028e-01 4.800494586502e-01 4.879452021877e-01 4.975083504400e-01 5.085861832882e-01 5.209579055340e-01 5.343662036887e-01 5.485128279343e-01 5.630826691961e-01 5.777529218857e-01 5.922003023840e-01 6.061172662970e-01 6.192112461496e-01 6.312184378478e-01 6.419041863567e-01 6.510706912323e-01 6.585563506344e-01 6.642431319555e-01 6.680581346116e-01 6.699696724226e-01 6.699961638937e-01 6.682006382230e-01 6.646923065934e-01 6.596265579977e-01 6.531955116619e-01 6.456314982876e-01 6.371964192412e-01 6.281746473862e-01 6.188658203510e-01 6.095701387151e-01 6.005779357034e-01 5.921557605552e-01 5.845336964586e-01 5.778895690779e-01 5.723445092533e-01 5.679550620309e-01 5.647103448737e-01 5.625410189871e-01 5.613227263463e-01 5.608966797422e-01 5.610756770969e-01 5.616640938923e-01 5.624720558028e-01 5.633239189928e-01 5.640766399284e-01 5.646119651509e-01 5.644182317559e-01 5.633408681810e-01 5.617997440455e-01 5.603282879990e-01 5.593526620115e-01 5.590152094216e-01 5.591172253819e-01 5.592171049794e-01 5.588009386537e-01 5.575052520936e-01 5.552646604756e-01 5.523415229171e-01 5.492234116911e-01 5.464361546393e-01 5.443221995654e-01 5.428907500162e-01 5.418101146198e-01 5.405435447516e-01 5.385488266103e-01 5.355060447981e-01 5.314438473566e-01 5.267351410481e-01 5.219661659648e-01 5.177314306133e-01 5.144059463929e-01 5.120231179261e-01 5.103063932840e-01 5.088236749188e-01 5.072224900926e-01 5.054333957757e-01 5.037562992154e-01 5.027867345263e-01 5.032337210379e-01 5.056440132082e-01 5.101933900751e-01 5.166229993187e-01 5.243472852400e-01 5.326764442261e-01 5.410735626400e-01 5.493070472729e-01 5.574721279234e-01 5.658746773305e-01 5.748427547443e-01 5.845064441935e-01 5.946874133622e-01 6.049256009223e-01 6.146033928917e-01 6.231480066875e-01 6.302245621186e-01 6.358277031848e-01 6.402515427961e-01 6.439776082316e-01 6.474806010024e-01 6.510358820864e-01 6.546288658819e-01 6.579729890716e-01 6.606269950675e-01 6.621825157025e-01 6.624351026335e-01 6.614527046156e-01 6.595509537078e-01 6.571783368878e-01 6.547322648912e-01 6.523942257235e-01 6.500803811390e-01 6.474779366027e-01 6.441811250857e-01 6.398996840880e-01 6.345998197623e-01 6.285590099428e-01 6.223125873952e-01 6.165032098093e-01 6.116556123362e-01 6.080135514992e-01 6.054779971734e-01 6.036642662712e-01 6.020736229237e-01 6.003076080454e-01 5.982002399640e-01 5.958577884045e-01 5.936000251080e-01 5.917871626300e-01 5.906556550752e-01 5.902172364800e-01 5.902726632091e-01 5.905101271624e-01 5.907010314205e-01 5.908528279964e-01 5.912572365963e-01 5.924311895121e-01 5.949449655529e-01 5.991753149164e-01 6.051404204274e-01 6.125324525999e-01 6.196544094160e-01 6.160089900779e-01 5.954982046648e-01 5.577054734549e-01 5.211448772993e-01 5.072039160155e-01 5.252596754686e-01 5.645604629072e-01 6.043312979420e-01 6.275524081519e-01 6.266069088350e-01 6.038269268167e-01 5.700258106855e-01 5.407828248636e-01 5.291222250472e-01 5.371041598176e-01 5.550050681359e-01 5.693826046796e-01 5.712225686628e-01 5.592455196718e-01 5.394923959655e-01 5.222394417186e-01 5.163162206084e-01 5.233781011967e-01 5.370171004251e-01 5.477202337451e-01 5.485889546827e-01 5.383391402523e-01 5.215210461913e-01 5.063786191077e-01 5.007401856467e-01 5.073758449433e-01 5.225883058679e-01 5.392430375670e-01 5.511694577529e-01 5.557569348238e-01 5.542134022347e-01 5.502978979839e-01 5.481709197392e-01 5.503889506116e-01 5.569248950536e-01 5.657001127610e-01 5.739063896490e-01 5.790668903126e-01 5.795326003883e-01 5.745317987993e-01 5.643724283266e-01 5.508256457681e-01 5.375394120368e-01 5.296921731146e-01 5.321201758408e-01 5.464445936599e-01 5.692396055196e-01 5.932097832241e-01 6.103083695602e-01 6.148800125606e-01 6.057053523999e-01 5.867810436578e-01 5.665995177255e-01 5.550612032216e-01 5.583966671539e-01 5.751761846568e-01 5.976122153695e-01 6.167311877065e-01 6.268901966789e-01 6.275382549143e-01 6.223873762730e-01 6.167276424493e-01 6.137925714338e-01 6.124487601269e-01 6.078902915793e-01 5.949463469925e-01 5.717995121628e-01 5.422788791913e-01 5.157427367753e-01 5.030845644351e-01 5.094601189921e-01 5.295538027826e-01 5.511572796047e-01 5.628774343892e-01 5.594206334137e-01 5.435216170556e-01 5.250188852105e-01 5.165652704977e-01 5.257561662000e-01 5.492815694913e-01 5.756749116219e-01 5.933768285961e-01 5.968785797082e-01 5.889366333496e-01 5.794553374226e-01 5.803565583533e-01 5.974236636627e-01 6.251667402487e-01 6.500824617906e-01 6.583574993119e-01 6.417470525977e-01 6.006357320061e-01 5.453111395322e-01 4.954730580298e-01 4.738078444044e-01 4.900045264193e-01 5.316109594946e-01
 7.308846152744e-01 7.313324687662e-01 7.317962381720e-01 7.321540481232e-01 7.323497208995e-01 7.324307974212e-01 7.325150516960e-01 7.327148382802e-01 7.330663041883e-01 7.335113618013e-01 7.339408016346e-01 7.342624705150e-01 7.344522886569e-01 7.345601300655e-01 7.346795605472e-01 7.348987350970e-01 7.352560981216e-01 7.357100245991e-01 7.361575863467e-01 7.364992511295e-01 7.367035898567e-01 7.368259441300e-01 7.369719329400e-01 7.372366789266e-01 7.376431370191e-01 7.381302126525e-01 7.385873699079e-01 7.389220178109e-01 7.391174075362e-01 7.392456937275e-01 7.394245087268e-01 7.397412849276e-01 7.402000788124e-01 7.407123063610e-01 7.411527449295e-01 7.414447095815e-01 7.416098296936e-01 7.417527858603e-01 7.419861236571e-01 7.423612284472e-01 7.428415126805e-01 7.433320344556e-01 7.437354605001e-01 7.440069768832e-01 7.441801179561e-01 7.443493548255e-01 7.446160282242e-01 7.450242382906e-01 7.455329681097e-01 7.460420127616e-01 7.464481713978e-01 7.467115490080e-01 7.468854621417e-01 7.470828355710e-01 7.474042293344e-01 7.478753110386e-01 7.484347749165e-01 7.489713884740e-01 7.493857435243e-01 7.496515704458e-01 7.498356204969e-01 7.500668366812e-01 7.504542419474e-01 7.510135919223e-01 7.516506877523e-01 7.522143983053e-01 7.525984864260e-01 7.528140204026e-01 7.529904668782e-01 7.532869789697e-01 7.537761333056e-01 7.543988764964e-01 7.550104826411e-01 7.554805030785e-01 7.557732391054e-01 7.559627780088e-01 7.561814135400e-01 7.565301204313e-01 7.570275237093e-01 7.576053812222e-01 7.581537472135e-01 7.585808102969e-01 7.588607707351e-01 7.590558744656e-01 7.592856911167e-01 7.596559879761e-01 7.601888733756e-01 7.608033185838e-01 7.613628130961e-01 7.617637358730e-01 7.620108049506e-01 7.622146619191e-01 7.625159842046e-01 7.629843252032e-01 7.635763195867e-01 7.641730038298e-01 7.646687053803e-01 7.650312808094e-01 7.653153398699e-01 7.656110043084e-01 7.659860047705e-01 7.664585032307e-01 7.670004325773e-01 7.675627632856e-01 7.680883861603e-01 7.685321760401e-01 7.688829068405e-01 7.691804392335e-01 7.695073097276e-01 7.699504501531e-01 7.705360014470e-01 7.711979230891e-01 7.718050147767e-01 7.722453359549e-01 7.725138441694e-01 7.727279392337e-01 7.730530956749e-01 7.735911696591e-01 7.742973084726e-01 7.750093369222e-01 7.755518351532e-01 7.758641654414e-01 7.760422745500e-01 7.762761397819e-01 7.767187733204e-01 7.773860831467e-01 7.781399346093e-01 7.787870536301e-01 7.792076109213e-01 7.794369702204e-01 7.796404323805e-01 7.799957653036e-01 7.805777299117e-01 7.813048031208e-01 7.820022049171e-01 7.825205513500e-01 7.828396096514e-01 7.830708469142e-01 7.833746685541e-01 7.838526037751e-01 7.844829721811e-01 7.851449250506e-01 7.857116829641e-01 7.861267725439e-01 7.864389073852e-01 7.867507988004e-01 7.871555720893e-01 7.876777256232e-01 7.882693648066e-01 7.888462329324e-01 7.893439171991e-01 7.897512404015e-01 7.901136844157e-01 7.904950988277e-01 7.909433157054e-01 7.914574190570e-01 7.919967648882e-01 7.925126996485e-01 7.929794634055e-01 7.934026284939e-01 7.938095724080e-01 7.942299737676e-01 7.946820103676e-01 7.951649142980e-01 7.956651805972e-01 7.961613098453e-01 7.966349061701e-01 7.970768672590e-01 7.974981824281e-01 7.979197421661e-01 7.983582841034e-01 7.988203410654e-01 7.992974298646e-01 7.997716824473e-01 8.002269516384e-01 8.006585287148e-01 8.010721585589e-01 8.014816240691e-01 8.019037702384e-01 8.023465613671e-01 8.028014744964e-01 8.032490783102e-01 8.036735772448e-01 8.040721715057e-01 8.044581044757e-01 8.048504790173e-01 8.052586902068e-01 8.056735010745e-01 8.060775386592e-01 8.064625094934e-01 8.068294901218e-01 8.071928772082e-01 8.075653388999e-01 8.079451985749e-01 8.083207087931e-01 8.086818809823e-01 8.090280747928e-01 8.093703526610e-01 8.097224386343e-01 8.100865844053e-01 8.104508436112e-01 8.108004418199e-01 8.111354380459e-01 8.114652149145e-01 8.118036625773e-01 8.121524536071e-01 8.125030552065e-01 8.128415137113e-01 8.131621524604e-01 8.134745467776e-01 8.137885737257e-01 8.141088198371e-01 8.144275120218e-01 8.147342544498e-01 8.150227778640e-01 8.152992533886e-01 8.155745825235e-01 8.158538171373e-01 8.161291305658e-01 8.163935216765e-01 8.166413461728e-01 8.168795087220e-01 8.171168753713e-01 8.173579771314e-01 8.175964002054e-01 8.178250313179e-01 8.180416447299e-01 8.182501987498e-01 8.184600605742e-01 8.186727284719e-01 8.188806667105e-01 8.190778470435e-01 8.192633293032e-01 8.194416321916e-01 8.196188027762e-01 8.197930135436e-01 8.199604483759e-01 8.201126558276e-01 8.202535180093e-01 8.203886483999e-01 8.205208074689e-01 8.206472408904e-01 8.207626139579e-01 8.208655266431e-01 8.209602813783e-01 8.210517559361e-01 8.211413907351e-01 8.212231814632e-01 8.212943378896e-01 8.213560539828e-01 8.214107650654e-01 8.214612068552e-01 8.215059408786e-01 8.215401047296e-01 8.215633400051e-01 8.215786789217e-01 8.215858509737e-01 8.215861426683e-01 8.215765000401e-01 8.215568451901e-01 8.215273441782e-01 8.214927947549e-01 8.214511013962e-01 8.213985158330e-01 8.213356853209e-01 8.212646402293e-01 8.211847672625e-01 8.210996420495e-01 8.210059584823e-01 8.209005527454e-01 8.207834798100e-01 8.206577910084e-01 8.205226364012e-01 8.203791234650e-01 8.202249451098e-01 8.200588156796e-01 8.198829695728e-01 8.197001419697e-01 8.195082861532e-01 8.193057957515e-01 8.190930399985e-01 8.188690322057e-01 8.186339146710e-01 8.183895072328e-01 8.181355888371e-01 8.178723485371e-01 8.175997807084e-01 8.173175572928e-01 8.170235837465e-01 8.167170057243e-01 8.163989267840e-01 8.160709315105e-01 8.157354314729e-01 8.153911170395e-01 8.150361642749e-01 8.146694712726e-01 8.142912812724e-01 8.139027462311e-01 8.135019118220e-01 8.130911650554e-01 8.126705488294e-01 8.122408053002e-01 8.117994812867e-01 8.113472209702e-01 8.108832431700e-01 8.104072887733e-01 8.099204953114e-01 8.094231969359e-01 8.089170499779e-01 8.084007862057e-01 8.078730151448e-01 8.073321131148e-01 8.067796236939e-01 8.062164023997e-01 8.056440840070e-01 8.050624222142e-01 8.044705755648e-01 8.038658753028e-01 8.032489175534e-01 8.026202067224e-01 8.019814528416e-01 8.013336312026e-01 8.006762537371e-01 8.000057218050e-01 7.993237910324e-01 7.986295152785e-01 7.979234505797e-01 7.972086000976e-01 7.964826212299e-01 7.957470699028e-01 7.950001365122e-01 7.942399644738e-01 7.934671748843e-01 7.926846051547e-01 7.918916796131e-01 7.910896048816e-01 7.902770263817e-01 7.894512639996e-01 7.886137335031e-01 7.877658025738e-01 7.869074865155e-01 7.860397651660e-01 7.851618434713e-01 7.842732974439e-01 7.833735445089e-01 7.824622714482e-01 7.815422516666e-01 7.806122725382e-01 7.796734398216e-01 7.787241079311e-01 7.777635368737e-01 7.767944542300e-01 7.758149061203e-01 7.748266018219e-01 7.738291581885e-01 7.728213917923e-01 7.718042410224e-01 7.707777280108e-01 7.697419091695e-01 7.686974505820e-01 7.676442879159e-01 7.665819336801e-01 7.655098955291e-01 7.644288033888e-01 7.633396920413e-01 7.622427080303e-01 7.611374306493e-01 7.600232203833e-01 7.589013571195e-01 7.577710866328e-01 7.566327478792e-01 7.554879099447e-01 7.543357853530e-01 7.531761892048e-01 7.520095196232e-01 7.508356749316e-01 7.496552909688e-01 7.484690123582e-01 7.472764324392e-01 7.460769161354e-01 7.448707914468e-01 7.436594174632e-01 7.424428607077e-01 7.412211659544e-01 7.399932080479e-01 7.387592731205e-01 7.375205133975e-01 7.362773594632e-01 7.350303924262e-01 7.337792707590e-01 7.325234602552e-01 7.312642367724e-01 7.300007354667e-01 7.287338245136e-01 7.274643695627e-01 7.261925632969e-01 7.249178357180e-01 7.236408331070e-01 7.223623319265e-01 7.210804147428e-01 7.197976345558e-01 7.185136191578e-01 7.172281153485e-01 7.159427508902e-01 7.146569883139e-01 7.133704448335e-01 7.120840987082e-01 7.107983795239e-01 7.095125447079e-01 7.082284903586e-01 7.069450728229e-01 7.056639606030e-01 7.043843551009e-01 7.031066982930e-01 7.018319079141e-01 7.005594373779e-01 6.992901654051e-01 6.980242316916e-01 6.967629384381e-01 6.955048483706e-01 6.942511898165e-01 6.930026883488e-01 6.917588980099e-01 6.905212550191e-01 6.892886012724e-01 6.880627526598e-01 6.868432526987e-01 6.856305509422e-01 6.844247908005e-01 6.832268915374e-01 6.820362623812e-01 6.808544526208e-01 6.796811275210e-01 6.785166339373e-01 6.773616042963e-01 6.762159375788e-01 6.750801494545e-01 6.739563599034e-01 6.728415015491e-01 6.717386974629e-01 6.706472165780e-01 6.695674600908e-01 6.685002534991e-01 6.674452185094e-01 6.664033257373e-01 6.653744548321e-01 6.643597902844e-01 6.633584809359e-01 6.623717228831e-01 6.613997662549e-01 6.604432211275e-01 6.595019358548e-01 6.585768412568e-01 6.576671761702e-01 6.567747740972e-01 6.558989097041e-01 6.550404710124e-01 6.542000716252e-01 6.533760151078e-01 6.525718129215e-01 6.517854714045e-01 6.510178256628e-01 6.502699990814e-01 6.495416856628e-01 6.488324771803e-01 6.481435441152e-01 6.474752416543e-01 6.468274588758e-01 6.462003478806e-01 6.455956150626e-01 6.450114070330e-01 6.444487190022e-01 6.439086310541e-01 6.433907829946e-01 6.428952277020e-01 6.424218665354e-01 6.419722255186e-01 6.415446901473e-01 6.411415492702e-01 6.407620215803e-01 6.404054313872e-01 6.400733796131e-01 6.397651703768e-01 6.394816202891e-01 6.392217427343e-01 6.389874897373e-01 6.387765287941e-01 6.385911564128e-01 6.384299340403e-01 6.382932811965e-01 6.381826970977e-01 6.380966600826e-01 6.380358229851e-01 6.379999520492e-01 6.379881295341e-01 6.380029750449e-01 6.380423379845e-01 6.381071699821e-01 6.381970817872e-01 6.383113948071e-01 6.384520801474e-01 6.386173812043e-01 6.388064104611e-01 6.390212683656e-01 6.392603643814e-01 6.395241726282e-01 6.398123938195e-01 6.401240261455e-01 6.404608467070e-01 6.408219721767e-01 6.412055564648e-01 6.416129502066e-01 6.420438645319e-01 6.424974236982e-01 6.429756411671e-01 6.434743282182e-01 6.439968052683e-01 6.445407684663e-01 6.451063549599e-01 6.456935486254e-01 6.463015972676e-01 6.469307852388e-01 6.475807228387e-01 6.482499042159e-01 6.489393528142e-01 6.496484707931e-01 6.503752998103e-01 6.511221402367e-01 6.518863588781e-01 6.526685913270e-01 6.534684087140e-01 6.542843894368e-01 6.551175903747e-01 6.559664481700e-01 6.568299828108e-01 6.577102621560e-01 6.586040341786e-01 6.595115130607e-01 6.604319829427e-01 6.613653650202e-01 6.623130433100e-01 6.632711877056e-01 6.642403040310e-01 6.652210349358e-01 6.662113358108e-01 6.672115759396e-01 6.682208966396e-01 6.692388951039e-01 6.702645982064e-01 6.712972895004e-01 6.723367372015e-01 6.733817224479e-01 6.744329884893e-01 6.754886124694e-01 6.765482058745e-01 6.776119185595e-01 6.786786424373e-01 6.797469984332e-01 6.808176713947e-01 6.818892214143e-01 6.829608252056e-01 6.840324251038e-01 6.851034768312e-01 6.861724340984e-01 6.872392864489e-01 6.883026571025e-01 6.893640691652e-01 6.904206167503e-01 6.914713175334e-01 6.925178984615e-01 6.935574351519e-01 6.945907992094e-01 6.956171957949e-01 6.966333205724e-01 6.976426622775e-01 6.986417381769e-01 6.996302425270e-01 7.006089266819e-01 7.015749073338e-01 7.025292060786e-01 7.034708224477e-01 7.043989408669e-01 7.053133976591e-01 7.062132886504e-01 7.070973813768e-01 7.079653773644e-01 7.088167325696e-01 7.096519121068e-01 7.104684394192e-01 7.112663468699e-01 7.120447428725e-01 7.128041453491e-01 7.135429179931e-01 7.142603428184e-01 7.149568536187e-01 7.156304568358e-01 7.162812457220e-01 7.169097602371e-01 7.175130313670e-01 7.180924744627e-01 7.186463180284e-01 7.191754783950e-01 7.196775730340e-01 7.201535247302e-01 7.206018907833e-01 7.210223981053e-01 7.214144475723e-01 7.217776752001e-01 7.221118537515e-01 7.224159777909e-01 7.226894172642e-01 7.229320592564e-01 7.231434980341e-01 7.233228621197e-01 7.234696308707e-01 7.235848518958e-01 7.236654730591e-01 7.237130449158e-01 7.237273261408e-01 7.237062501538e-01 7.236513780206e-01 7.235602893849e-01 7.234337135746e-01 7.232710274331e-01 7.230721843083e-01 7.228373769290e-01 7.225646787485e-01 7.222547158821e-01 7.219077057040e-01 7.215227142547e-01 7.210989080406e-01 7.206369423475e-01 7.201369213938e-01 7.195965726741e-01 7.190182592112e-01 7.183997738207e-01 7.177425798651e-01 7.170445569714e-01 7.163070303318e-01 7.155296095491e-01 7.147123622995e-01 7.138544392917e-01 7.129554686853e-01 7.120170018332e-01 7.110374441775e-01 7.100179607526e-01 7.089566200564e-01 7.078558759060e-01 7.067141852562e-01 7.055310663939e-01 7.043085608930e-01 7.030445817246e-01 7.017401277146e-01 7.003968908865e-01 6.990121742032e-01 6.975882161923e-01 6.961242156630e-01 6.946201685071e-01 6.930771813772e-01 6.914945887398e-01 6.898734709285e-01 6.882133914028e-01 6.865152108568e-01 6.847795212505e-01 6.830059205591e-01 6.811945012311e-01 6.793470022004e-01 6.774626523877e-01 6.755429188840e-01 6.735869737180e-01 6.715969817560e-01 6.695723589391e-01 6.675140860940e-01 6.654224052455e-01 6.632980854234e-01 6.611419649677e-01 6.589549802558e-01 6.567365950536e-01 6.544896742476e-01 6.522130838396e-01 6.499081140468e-01 6.475760282927e-01 6.452178915897e-01 6.428338402402e-01 6.404251304366e-01 6.379928002433e-01 6.355379951350e-01 6.330616341010e-01 6.305640947710e-01 6.280480114776e-01 6.255140050161e-01 6.229605745574e-01 6.203934489472e-01 6.178102438645e-01 6.152138178580e-01 6.126052371598e-01 6.099850835869e-01 6.073569815328e-01 6.047194969722e-01 6.020759580943e-01 5.994268172936e-01 5.967740074408e-01 5.941198444672e-01 5.914631989989e-01 5.888098585318e-01 5.861569794788e-01 5.835091191098e-01 5.808672153419e-01 5.782317446575e-01 5.756075400143e-01 5.729922090299e-01 5.703913685563e-01 5.678039073233e-01 5.652335760961e-01 5.626818080249e-01 5.601487099144e-01 5.576398576524e-01 5.551531375640e-01 5.526931205050e-01 5.502605249568e-01 5.478569961018e-01 5.454876909709e-01 5.431477384531e-01 5.408469702870e-01 5.385807914489e-01 5.363553383592e-01 5.341715075029e-01 5.320287348116e-01 5.299332181134e-01 5.278820743588e-01 5.258816392417e-01 5.239311713575e-01 5.220319006923e-01 5.201891880114e-01 5.183987769940e-01 5.166693450610e-01 5.149955930407e-01 5.133845046276e-01 5.118351998837e-01 5.103472148852e-01 5.089277096842e-01 5.075698073911e-01 5.062833326355e-01 5.050627970706e-01 5.039118936687e-01 5.028330368805e-01 5.018230075175e-01 5.008883007754e-01 5.000229327905e-01 4.992329241547e-01 4.985162954496e-01 4.978735536163e-01 4.973072394525e-01 4.968119367895e-01 4.963942481615e-01 4.960486847848e-01 4.957796446216e-01 4.955838713016e-01 4.954600096282e-01 4.954118426506e-01 4.954330964394e-01 4.955290646604e-01 4.956921953192e-01 4.959273775058e-01 4.962314671929e-01 4.965996891919e-01 4.970373914977e-01 4.975359733762e-01 4.981001579864e-01 4.987228727507e-01 4.994059970300e-01 5.001481253150e-01 5.009427093783e-01 5.017947524599e-01 5.026938233535e-01 5.036460585228e-01 5.046424838754e-01 5.056838942772e-01 5.067700816015e-01 5.078914160284e-01 5.090548167656e-01 5.102487547909e-01 5.114773731608e-01 5.127353604075e-01 5.140183455184e-01 5.153282365580e-01 5.166547385941e-01 5.180045605064e-01 5.193666496594e-01 5.207442348926e-01 5.221306552771e-01 5.235236393509e-01 5.249245039326e-01 5.263215656120e-01 5.277234579262e-01 5.291172256914e-01 5.305058582711e-01 5.318861192260e-01 5.332509069507e-01 5.346055750998e-01 5.359375742549e-01 5.372533793529e-01 5.385432371505e-01 5.398083392304e-01 5.410472958682e-01 5.422517005328e-01 5.434277789804e-01 5.445626239190e-01 5.456637077074e-01 5.467228970283e-01 5.477380759344e-01 5.487118166749e-01 5.496340383446e-01 5.505113629132e-01 5.513327568041e-01 5.521045790633e-01 5.528182913618e-01 5.534751596462e-01 5.540744816105e-01 5.546097966662e-01 5.550860197557e-01 5.554943677116e-01 5.558392729672e-01 5.561157228099e-01 5.563227105230e-01 5.564629006371e-01 5.565270270569e-01 5.565239516357e-01 5.564416349358e-01 5.562887221971e-01 5.560587484905e-01 5.557515241158e-01 5.553707643934e-01 5.549077110711e-01 5.543703757633e-01 5.537505960469e-01 5.530540364461e-01 5.522778831150e-01 5.514205448453e-01 5.504871617862e-01 5.494686589543e-01 5.483764229990e-01 5.472019049334e-01 5.459495240086e-01 5.446200615012e-01 5.432108487802e-01 5.417279110635e-01 5.401646130114e-01 5.385297603773e-01 5.368190013081e-01 5.350349454901e-01 5.331820156015e-01 5.312552495116e-01 5.292634516130e-01 5.272018345296e-01 5.250779564165e-01 5.228899665170e-01 5.206406744228e-01 5.183350551299e-01 5.159686776576e-01 5.135530060821e-01 5.110833117173e-01 5.085664549050e-01 5.060041796331e-01 5.033977564637e-01 5.007564882503e-01 4.980728500201e-01 4.953624136445e-01 4.926193801078e-01 4.898519302634e-01 4.870654507303e-01 4.842571472074e-01 4.814420062340e-01 4.786104845837e-01 4.757800737597e-01 4.729467579763e-01 4.701175675258e-01 4.673000974264e-01 4.644898790712e-01 4.617061470179e-01 4.589384689732e-01 4.562051573610e-01 4.535017278728e-01 4.508361920567e-01 4.482185708694e-01 4.456432355571e-01 4.431302147145e-01 4.406676566669e-01 4.382753842549e-01 4.359494454741e-01 4.336979858104e-01 4.315283070790e-01 4.294378182060e-01 4.274425432793e-01 4.255337406533e-01 4.237285177831e-01 4.220207780949e-01 4.204210867804e-01 4.189318749678e-01 4.175539106743e-01 4.162965894360e-01 4.151524637275e-01 4.141378858925e-01 4.132425052705e-01 4.124775612638e-01 4.118398969184e-01 4.113297287637e-01 4.109558584352e-01 4.107060322591e-01 4.105946631695e-01 4.106078401331e-01 4.107561090843e-01 4.110320411328e-01 4.114342385085e-01 4.119673194562e-01 4.126174977783e-01 4.133956818484e-01 4.142855614477e-01 4.152947348692e-01 4.164139369394e-01 4.176383654390e-01 4.189702375561e-01 4.203937782556e-01 4.219180860637e-01 4.235234739793e-01 4.252167121497e-01 4.269855347979e-01 4.288251472951e-01 4.307342913977e-01 4.326963564035e-01 4.347195486352e-01 4.367834337369e-01 4.388927743337e-01 4.410348628193e-01 4.432040717334e-01 4.453979733930e-01 4.476027378453e-01 4.498210441522e-01 4.520344551195e-01 4.542495120085e-01 4.564496649125e-01 4.586324802373e-01 4.607931595882e-01 4.629209405336e-01 4.650162176443e-01 4.670630206338e-01 4.690668054419e-01 4.710107654065e-01 4.728978069687e-01 4.747178435979e-01 4.764634751246e-01 4.781352654084e-01 4.797200652846e-01 4.812225143490e-01 4.826260601073e-01 4.839355923856e-01 4.851408235007e-01 4.862368965978e-01 4.872259747230e-01 4.880933218637e-01 4.888475184846e-01 4.894726223946e-01 4.899737569265e-01 4.903437901343e-01 4.905787331221e-01 4.906818592682e-01 4.906393564215e-01 4.904628144539e-01 4.901368063213e-01 4.896698783272e-01 4.890550054893e-01 4.882907244084e-01 4.873816022430e-01 4.863182986840e-01 4.851116015892e-01 4.837506560757e-01 4.822460901134e-01 4.805914019807e-01 4.787909797671e-01 4.768495385774e-01 4.747607592253e-01 4.725405102754e-01 4.701781978795e-01 4.676890478482e-01 4.650711122018e-01 4.623287436570e-01 4.594738924666e-01 4.565024131998e-01 4.534320885901e-01 4.502604544829e-01 4.470015948273e-01 4.436613847946e-01 4.402483340184e-01 4.367767971097e-01 4.332493181632e-01 4.296863402071e-01 4.260904855667e-01 4.224809856506e-01 4.188669924657e-01 4.152638398629e-01 4.116869852658e-01 4.081459845130e-01 4.046626725216e-01 4.012467016749e-01 3.979191001504e-01 3.946916021960e-01 3.915826446764e-01 3.886094016060e-01 3.857856230613e-01 3.831323004511e-01 3.806577192921e-01 3.783843388817e-01 3.763211338065e-01 3.744843093224e-01 3.728866796259e-01 3.715381313182e-01 3.704511218779e-01 3.696292929285e-01 3.690857441542e-01 3.688209648313e-01 3.688391470923e-01 3.691427785550e-01 3.697297293383e-01 3.705990439336e-01 3.717439631736e-01 3.731600720537e-01 3.748380291855e-01 3.767683942095e-01 3.789376710154e-01 3.813362629779e-01 3.839460403028e-01 3.867532799404e-01 3.897425925088e-01 3.928932209777e-01 3.961912272452e-01 3.996137120577e-01 4.031461566199e-01 4.067672080136e-01 4.104568637799e-01 4.141991838304e-01 4.179713931766e-01 4.217593179639e-01 4.255411743059e-01 4.293004784043e-01 4.330206252923e-01 4.366839631427e-01 4.402754679462e-01 4.437791864178e-01 4.471819069154e-01 4.504674504630e-01 4.536262147066e-01 4.566421905246e-01 4.595084010130e-01 4.622127028912e-01 4.647433703515e-01 4.670968663040e-01 4.692607405372e-01 4.712339120204e-01 4.730050534656e-01 4.745734636415e-01 4.759361128931e-01 4.770846952017e-01 4.780270306227e-01 4.787526114572e-01 4.792694472228e-01 4.795753984413e-01 4.796725041854e-01 4.795692809453e-01 4.792624831952e-01 4.787669117331e-01 4.780824342860e-01 4.772196407439e-01 4.761884873413e-01 4.749970150531e-01 4.736586975094e-01 4.721816086908e-01 4.705861886189e-01 4.688784948427e-01 4.670819878148e-01 4.652061644356e-01 4.632714401853e-01 4.612980204154e-01 4.592984145654e-01 4.573022064052e-01 4.553190910291e-01 4.533773272149e-01 4.514959367313e-01 4.496957574636e-01 4.480024761380e-01 4.464295406930e-01 4.450083950197e-01 4.437510313685e-01 4.426843208758e-01 4.418229296774e-01 4.411856184961e-01 4.407928970994e-01 4.406506477956e-01 4.407842127201e-01 4.411915516170e-01 4.418912046026e-01 4.428837743188e-01 4.441716044469e-01 4.457621867526e-01 4.476433962452e-01 4.498215146847e-01 4.522769488445e-01 4.550104623523e-01 4.580023187423e-01 4.612392221914e-01 4.647068815929e-01 4.683766215422e-01 4.722414430351e-01 4.762627604340e-01 4.804286072472e-01 4.847083923082e-01 4.890734519373e-01 4.935058087531e-01 4.979671779220e-01 5.024414017476e-01 5.068919099857e-01 5.112979577325e-01 5.156307999882e-01 5.198643092947e-01 5.239765535188e-01 5.279373251933e-01 5.317317842040e-01 5.353304687464e-01 5.387192674863e-01 5.418753907282e-01 5.447840604341e-01 5.474292762891e-01 5.497946758128e-01 5.518722369184e-01 5.536471099196e-01 5.551176691297e-01 5.562696868548e-01 5.571055747083e-01 5.576211172690e-01 5.578124864301e-01 5.576897345346e-01 5.572464938203e-01 5.565008877140e-01 5.554512574347e-01 5.541153581821e-01 5.525035548154e-01 5.506293043247e-01 5.485174762514e-01 5.461768125534e-01 5.436412030787e-01 5.409259429536e-01 5.380621036180e-01 5.350770698310e-01 5.319977301629e-01 5.288644921540e-01 5.256989403785e-01 5.225499913523e-01 5.194421391353e-01 5.164198756637e-01 5.135198540516e-01 5.107750372983e-01 5.082322443030e-01 5.059179095027e-01 5.038769705772e-01 5.021342496056e-01 5.007267651295e-01 4.996790794173e-01 4.990131856990e-01 4.987509457152e-01 4.988990348403e-01 4.994755111560e-01 5.004696400469e-01 5.018860931156e-01 5.037085402700e-01 5.059192221654e-01 5.084973942730e-01 5.114061893349e-01 5.146171123489e-01 5.180803254122e-01 5.217588641255e-01 5.255966585866e-01 5.295415282736e-01 5.335416586264e-01 5.375340382631e-01 5.414703312725e-01 5.452818584867e-01 5.489205157421e-01 5.523262817368e-01 5.554469739288e-01 5.582359067442e-01 5.606407869046e-01 5.626264409108e-01 5.641501357727e-01 5.651844673156e-01 5.657001447397e-01 5.656793541603e-01 5.651089377581e-01 5.639824492376e-01 5.623017915749e-01 5.600729278994e-01 5.573175957760e-01 5.540508442869e-01 5.503120385202e-01 5.461336886938e-01 5.415620025094e-01 5.366513426464e-01 5.314536505771e-01 5.260426003913e-01 5.204750350248e-01 5.148304457128e-01 5.091805840401e-01 5.036000511139e-01 4.981708473523e-01 4.929605706158e-01 4.880480306698e-01 4.834954117672e-01 4.793714168048e-01 4.757248650716e-01 4.726059235544e-01 4.700512861945e-01 4.680841787024e-01 4.667263566291e-01 4.659758202337e-01 4.658333214318e-01 4.662777433425e-01 4.672846981490e-01 4.688197669183e-01 4.708396500347e-01 4.732972597415e-01 4.761331494558e-01 4.792930405555e-01 4.827058636980e-01 4.863113806835e-01 4.900370198906e-01 4.938094855935e-01 4.975600768046e-01 5.012101421806e-01 5.046930958322e-01 5.079284398472e-01 5.108517758425e-01 5.133906339663e-01 5.154789144291e-01 5.170620803010e-01 5.180824093333e-01 5.185006429737e-01 5.182805300629e-01 5.174067174892e-01 5.158742485977e-01 5.136994649605e-01 5.109218828944e-01 5.075994051125e-01 5.038277944462e-01 4.997148769967e-01 4.954140712523e-01 4.910967608239e-01 4.869672843545e-01 4.832527282797e-01 4.801946634025e-01 4.780472899353e-01 4.770517233129e-01 4.774412785219e-01 4.794055592165e-01 4.830877423519e-01 4.885725593299e-01 4.958658201997e-01 5.049109982106e-01 5.155681076209e-01 5.276443929129e-01 5.408861072923e-01 5.550044610629e-01 5.696844649256e-01 5.845944289561e-01 5.994059922526e-01 6.137960875507e-01 6.274610546823e-01 6.401198622535e-01 6.515237391270e-01 6.614571042942e-01 6.697412039269e-01 6.762447174559e-01 6.808743049064e-01 6.835866159301e-01 6.843810814506e-01 6.833070927996e-01 6.804596146293e-01 6.759754643032e-01 6.700382231939e-01 6.628633729453e-01 6.547005931938e-01 6.458257314055e-01 6.365265417970e-01 6.270989947669e-01 6.178296421727e-01 6.089872365397e-01 6.008059029913e-01 5.934775442797e-01 5.871414228477e-01 5.818720302737e-01 5.776882775643e-01 5.745444255659e-01 5.723501109175e-01 5.709699667955e-01 5.702421843159e-01 5.699957414175e-01 5.700567691862e-01 5.702681779076e-01 5.704913027900e-01 5.701897177429e-01 5.691003355752e-01 5.676398838624e-01 5.663410130619e-01 5.656270412599e-01 5.656281757129e-01 5.661321742692e-01 5.666741599703e-01 5.667244434597e-01 5.659079911647e-01 5.641635471289e-01 5.617660913431e-01 5.592170589557e-01 5.570559175968e-01 5.556308095968e-01 5.549412660031e-01 5.546385162342e-01 5.541615272923e-01 5.529479086712e-01 5.506526034800e-01 5.472909914534e-01 5.432208175227e-01 5.390112309475e-01 5.352374154518e-01 5.322521006729e-01 5.300606717995e-01 5.283603048355e-01 5.266942738005e-01 5.246916102497e-01 5.222719975233e-01 5.197359805008e-01 5.176990232980e-01 5.169088874083e-01 5.179747604213e-01 5.211411134097e-01 5.262220048090e-01 5.326914067309e-01 5.399025762180e-01 5.473447027152e-01 5.548118356324e-01 5.624164658694e-01 5.704849907461e-01 5.793533006096e-01 5.891527778946e-01 5.996842922575e-01 6.104527935965e-01 6.208000706804e-01 6.301087040376e-01 6.380072682043e-01 6.444596704994e-01 6.497402486179e-01 6.543157829391e-01 6.586467281116e-01 6.629969996475e-01 6.673428781128e-01 6.713924774845e-01 6.747052456282e-01 6.768806151693e-01 6.777302751217e-01 6.773410430167e-01 6.760470889486e-01 6.743077982548e-01 6.725220463013e-01 6.708585004122e-01 6.692083567268e-01 6.672263596958e-01 6.644731930055e-01 6.606239756233e-01 6.556213894148e-01 6.497219717908e-01 6.434545766761e-01 6.374669360346e-01 6.323019499901e-01 6.282315591749e-01 6.251957599260e-01 6.228566224646e-01 6.207572817794e-01 6.185432194765e-01 6.160818254038e-01 6.135026205792e-01 6.111311165593e-01 6.093196141328e-01 6.082671384527e-01 6.079337974460e-01 6.080531393120e-01 6.082477560852e-01 6.082304017203e-01 6.079737096710e-01 6.077609419785e-01 6.081284428357e-01 6.096865926914e-01 6.128536378535e-01 6.176549232961e-01 6.236677725882e-01 6.280270068306e-01 6.202720382239e-01 5.903350538053e-01 5.481555908582e-01 5.145982116017e-01 5.098734438777e-01 5.375708438975e-01 5.816104624566e-01 6.204328779589e-01 6.391609571469e-01 6.331654955709e-01 6.077500795065e-01 5.759724308126e-01 5.536202720730e-01 5.507235371265e-01 5.647423194839e-01 5.834064862672e-01 5.938336792733e-01 5.892955435984e-01 5.712952674430e-01 5.484108591520e-01 5.323066787341e-01 5.309735216557e-01 5.432564549790e-01 5.600265924765e-01 5.707187759858e-01 5.689619244497e-01 5.548502889274e-01 5.345589478086e-01 5.176025007947e-01 5.120813883438e-01 5.198120971272e-01 5.356712578880e-01 5.516379546603e-01 5.615551561139e-01 5.635156226430e-01 5.597307714174e-01 5.548717700664e-01 5.535124820932e-01 5.579403675876e-01 5.673809603849e-01 5.790065838523e-01 5.896079478158e-01 5.966770224334e-01 5.986953748087e-01 5.949339805143e-01 5.855041947122e-01 5.717401362151e-01 5.567996966151e-01 5.456667082981e-01 5.437005964480e-01 5.538016919399e-01 5.739720296127e-01 5.977309892435e-01 6.170086758740e-01 6.254968365922e-01 6.209230300401e-01 6.059352307306e-01 5.875169623866e-01 5.744323568860e-01 5.730428243876e-01 5.836549333737e-01 6.008467789828e-01 6.174370620703e-01 6.286100804281e-01 6.337570421478e-01 6.356794889662e-01 6.380024335725e-01 6.420063080104e-01 6.451308732772e-01 6.421823893371e-01 6.284719708161e-01 6.030142476334e-01 5.704002797006e-01 5.404803272808e-01 5.244110812289e-01 5.275765553467e-01 5.448920835767e-01 5.642581693286e-01 5.742190614474e-01 5.693657111101e-01 5.522948598071e-01 5.326532887645e-01 5.228729858513e-01 5.304442263024e-01 5.521846486437e-01 5.768721607973e-01 5.931900932460e-01 5.959042614327e-01 5.881468558705e-01 5.802759649615e-01 5.844864355439e-01 6.063485874882e-01 6.397984361519e-01 6.708490053136e-01 6.854026027884e-01 6.749125746939e-01 6.391371254938e-01 5.870397472902e-01 5.360732688857e-01 5.070352642926e-01 5.115861265504e-01 5.427254989837e-01
 7.283453964687e-01 7.287923135036e-01 7.292561813228e-01 7.296139381904e-01 7.298088624626e-01 7.298884293001e-01 7.299700983324e-01 7.301672741605e-01 7.305170870328e-01 7.309613153749e-01 7.313906204773e-01 7.317128734463e-01 7.319026765175e-01 7.320094604879e-01 7.321256079495e-01 7.323419232650e-01 7.326979656803e-01 7.331520012000e-01 7.336012194423e-01 7.339450013212e-01 7.341492943654e-01 7.342683668791e-01 7.344111610360e-01 7.346733015995e-01 7.350794294147e-01 7.355675834135e-01 7.360253087315e-01 7.363589393076e-01 7.365528361914e-01 7.366788568185e-01 7.368542023921e-01 7.371679671613e-01 7.376249279251e-01 7.381365143557e-01 7.385777984423e-01 7.388695358616e-01 7.390335863084e-01 7.391729431489e-01 7.394027312384e-01 7.397749602624e-01 7.402539855900e-01 7.407445546188e-01 7.411484141648e-01 7.414190411865e-01 7.415896721333e-01 7.417559566212e-01 7.420201710527e-01 7.424257587435e-01 7.429333747888e-01 7.434420694857e-01 7.438483172283e-01 7.441118003796e-01 7.442840372877e-01 7.444781507691e-01 7.447967597469e-01 7.452662351410e-01 7.458266224851e-01 7.463638857933e-01 7.467783193731e-01 7.470415011956e-01 7.472223193150e-01 7.474509847106e-01 7.478374654206e-01 7.483974929108e-01 7.490329749003e-01 7.495938802489e-01 7.499727913543e-01 7.501849424150e-01 7.503606183601e-01 7.506571158993e-01 7.511444256444e-01 7.517626520883e-01 7.523679090360e-01 7.528328181690e-01 7.531242924655e-01 7.533152152842e-01 7.535341889061e-01 7.538806774132e-01 7.543734603133e-01 7.549467061347e-01 7.554930709800e-01 7.559222304866e-01 7.562057395927e-01 7.564029974731e-01 7.566322486023e-01 7.570007063278e-01 7.575326842834e-01 7.581487747187e-01 7.587112275971e-01 7.591158310333e-01 7.593651702501e-01 7.595704735096e-01 7.598733345818e-01 7.603434353584e-01 7.609371608882e-01 7.615361698362e-01 7.620340901800e-01 7.623997115641e-01 7.626870958991e-01 7.629872745768e-01 7.633665816780e-01 7.638418863839e-01 7.643861713284e-01 7.649505970363e-01 7.654800725421e-01 7.659293015563e-01 7.662864519202e-01 7.665903694887e-01 7.669225753242e-01 7.673685875588e-01 7.679572174098e-01 7.686237022308e-01 7.692372052169e-01 7.696845167260e-01 7.699616989228e-01 7.701827190057e-01 7.705140370876e-01 7.710560400818e-01 7.717682834361e-01 7.724872459569e-01 7.730394742278e-01 7.733627778375e-01 7.735513676110e-01 7.737924945008e-01 7.742431023217e-01 7.749182756646e-01 7.756815874151e-01 7.763397575525e-01 7.767716731724e-01 7.770130046073e-01 7.772273031487e-01 7.775931454281e-01 7.781857393738e-01 7.789243164893e-01 7.796323050079e-01 7.801634486168e-01 7.804963523628e-01 7.807406809557e-01 7.810584789868e-01 7.815501720049e-01 7.821926349054e-01 7.828684558783e-01 7.834494988912e-01 7.838809963679e-01 7.842097831986e-01 7.845384503010e-01 7.849596292429e-01 7.854974155118e-01 7.861052855856e-01 7.866995861275e-01 7.872148565247e-01 7.876415033845e-01 7.880220006234e-01 7.884233421351e-01 7.888903574196e-01 7.894242069867e-01 7.899830073013e-01 7.905192941062e-01 7.910077081450e-01 7.914521147753e-01 7.918806915351e-01 7.923226884588e-01 7.927969026531e-01 7.933026528430e-01 7.938266379877e-01 7.943472652863e-01 7.948442960036e-01 7.953103474456e-01 7.957554648413e-01 7.962010845779e-01 7.966646932122e-01 7.971528599262e-01 7.976568860537e-01 7.981571459277e-01 7.986384214430e-01 7.990968232510e-01 7.995374087443e-01 7.999743101043e-01 8.004250336123e-01 8.008976977459e-01 8.013812849444e-01 8.018582375515e-01 8.023110879896e-01 8.027387007266e-01 8.031549907101e-01 8.035790212466e-01 8.040196560177e-01 8.044659039741e-01 8.049016359617e-01 8.053184264376e-01 8.057187296087e-01 8.061167567575e-01 8.065238516724e-01 8.069387856301e-01 8.073496927624e-01 8.077451725718e-01 8.081270923885e-01 8.085073480763e-01 8.088977298962e-01 8.093004613026e-01 8.097024984213e-01 8.100908708064e-01 8.104646052770e-01 8.108345090533e-01 8.112137740603e-01 8.116035635264e-01 8.119949411755e-01 8.123737115434e-01 8.127353721156e-01 8.130902562056e-01 8.134466716014e-01 8.138104329561e-01 8.141718411105e-01 8.145207369973e-01 8.148521922319e-01 8.151723925627e-01 8.154933174339e-01 8.158173462259e-01 8.161379093234e-01 8.164469047476e-01 8.167409213894e-01 8.170263068482e-01 8.173122480781e-01 8.176012148669e-01 8.178886269989e-01 8.181655585095e-01 8.184309202424e-01 8.186902120554e-01 8.189509530990e-01 8.192137280136e-01 8.194731141156e-01 8.197219045159e-01 8.199582648184e-01 8.201888762301e-01 8.204186933661e-01 8.206461353759e-01 8.208659017088e-01 8.210714584114e-01 8.212655273595e-01 8.214550227898e-01 8.216419594697e-01 8.218231888614e-01 8.219939477597e-01 8.221528012609e-01 8.223043378297e-01 8.224528327664e-01 8.225997588484e-01 8.227385140744e-01 8.228680033896e-01 8.229879576623e-01 8.231013349976e-01 8.232108307929e-01 8.233145566567e-01 8.234081276869e-01 8.234909345869e-01 8.235664751705e-01 8.236345206574e-01 8.236950450635e-01 8.237464332091e-01 8.237878966033e-01 8.238205966817e-01 8.238479173768e-01 8.238685525953e-01 8.238788794241e-01 8.238796065082e-01 8.238712925387e-01 8.238557024198e-01 8.238342793511e-01 8.238040929767e-01 8.237624839083e-01 8.237100458228e-01 8.236492620850e-01 8.235794272008e-01 8.235009683350e-01 8.234122080692e-01 8.233117063722e-01 8.232020693424e-01 8.230847617064e-01 8.229589862859e-01 8.228233786597e-01 8.226777995849e-01 8.225202721187e-01 8.223525814886e-01 8.221755923334e-01 8.219891204697e-01 8.217933975820e-01 8.215890877650e-01 8.213747253709e-01 8.211485940358e-01 8.209101501280e-01 8.206603828210e-01 8.204014336682e-01 8.201338830633e-01 8.198581733656e-01 8.195721077207e-01 8.192743496537e-01 8.189653698552e-01 8.186448038355e-01 8.183127501038e-01 8.179717562993e-01 8.176198640454e-01 8.172581280839e-01 8.168867499122e-01 8.165040360409e-01 8.161084391454e-01 8.157017158933e-01 8.152835851626e-01 8.148558572494e-01 8.144188208779e-01 8.139704379159e-01 8.135114051951e-01 8.130395587199e-01 8.125557789753e-01 8.120607282342e-01 8.115567150058e-01 8.110436569951e-01 8.105194215024e-01 8.099828955459e-01 8.094333411197e-01 8.088716636895e-01 8.083008818077e-01 8.077200740875e-01 8.071289483200e-01 8.065254108651e-01 8.059104048873e-01 8.052821452294e-01 8.046419923245e-01 8.039921473813e-01 8.033321547015e-01 8.026604797768e-01 8.019783085509e-01 8.012821400412e-01 8.005741004748e-01 7.998553986080e-01 7.991252051642e-01 7.983864178335e-01 7.976357782643e-01 7.968720246910e-01 7.960964958798e-01 7.953096171143e-01 7.945115899446e-01 7.937038721243e-01 7.928860669778e-01 7.920562921064e-01 7.912148746940e-01 7.903621139520e-01 7.894991685719e-01 7.886259803017e-01 7.877433501590e-01 7.868496702941e-01 7.859448439198e-01 7.850292130920e-01 7.841030336097e-01 7.831679367187e-01 7.822233170753e-01 7.812669746543e-01 7.802999748495e-01 7.793231372076e-01 7.783363303015e-01 7.773404548805e-01 7.763350227318e-01 7.753194834473e-01 7.742935494097e-01 7.732577314871e-01 7.722121062431e-01 7.711577110602e-01 7.700951036381e-01 7.690226344106e-01 7.679405757254e-01 7.668501954080e-01 7.657500893472e-01 7.646420484655e-01 7.635256360596e-01 7.624009928505e-01 7.612688196745e-01 7.601282696949e-01 7.589791575185e-01 7.578242309188e-01 7.566605541606e-01 7.554889468212e-01 7.543100074335e-01 7.531242524105e-01 7.519322435092e-01 7.507332906258e-01 7.495273980789e-01 7.483143825652e-01 7.470946422405e-01 7.458689266701e-01 7.446384565175e-01 7.434021735630e-01 7.421605613195e-01 7.409136543267e-01 7.396605949847e-01 7.384032240045e-01 7.371416007182e-01 7.358756135420e-01 7.346058230405e-01 7.333318321929e-01 7.320541693719e-01 7.307723276530e-01 7.294885497562e-01 7.282007604032e-01 7.269105705921e-01 7.256184996508e-01 7.243238258756e-01 7.230274918068e-01 7.217288893408e-01 7.204288590785e-01 7.191280602470e-01 7.178270733686e-01 7.165248806165e-01 7.152227971584e-01 7.139204269789e-01 7.126178535905e-01 7.113166853757e-01 7.100162846944e-01 7.087161402164e-01 7.074184241930e-01 7.061227115686e-01 7.048284255104e-01 7.035373816700e-01 7.022486311446e-01 7.009627308178e-01 6.996808988991e-01 6.984035294925e-01 6.971286601585e-01 6.958597275706e-01 6.945943823297e-01 6.933351249686e-01 6.920804738491e-01 6.908317716793e-01 6.895900246070e-01 6.883545995571e-01 6.871253762023e-01 6.859038909361e-01 6.846899747522e-01 6.834841435926e-01 6.822862021852e-01 6.810974459793e-01 6.799175140096e-01 6.787475396757e-01 6.775864760347e-01 6.764363026877e-01 6.752961524613e-01 6.741669448848e-01 6.730494645695e-01 6.719437118785e-01 6.708490508405e-01 6.697666754573e-01 6.686980606710e-01 6.676423647109e-01 6.665998931495e-01 6.655719449440e-01 6.645577085576e-01 6.635579215585e-01 6.625733627947e-01 6.616041474243e-01 6.606515048336e-01 6.597142680618e-01 6.587932907660e-01 6.578889209392e-01 6.570023379350e-01 6.561327865675e-01 6.552814503643e-01 6.544481485672e-01 6.536336840073e-01 6.528372234594e-01 6.520607344311e-01 6.513029452405e-01 6.505659954975e-01 6.498486664656e-01 6.491510689060e-01 6.484752068909e-01 6.478194511469e-01 6.471852050031e-01 6.465726308155e-01 6.459826481383e-01 6.454136212332e-01 6.448670902335e-01 6.443438339974e-01 6.438435914425e-01 6.433657259788e-01 6.429114749663e-01 6.424806327925e-01 6.420740033817e-01 6.416916510076e-01 6.413323620185e-01 6.409982096960e-01 6.406872633899e-01 6.404017886403e-01 6.401412728519e-01 6.399044475523e-01 6.396930302344e-01 6.395071047138e-01 6.393456146447e-01 6.392111400970e-01 6.390998114617e-01 6.390146735541e-01 6.389559940047e-01 6.389213719000e-01 6.389137765694e-01 6.389306245453e-01 6.389729229083e-01 6.390411255276e-01 6.391342269694e-01 6.392536489222e-01 6.393976767027e-01 6.395667962841e-01 6.397616731681e-01 6.399814670679e-01 6.402255261338e-01 6.404952971827e-01 6.407888626430e-01 6.411080045157e-01 6.414515350525e-01 6.418182405923e-01 6.422094024842e-01 6.426249536775e-01 6.430631408476e-01 6.435241415971e-01 6.440090655111e-01 6.445170413380e-01 6.450477762356e-01 6.455993466118e-01 6.461742560644e-01 6.467701390362e-01 6.473867689328e-01 6.480256722426e-01 6.486845149323e-01 6.493635254018e-01 6.500617616724e-01 6.507798023537e-01 6.515176125830e-01 6.522733886882e-01 6.530470832942e-01 6.538395981427e-01 6.546485603939e-01 6.554740511820e-01 6.563165969202e-01 6.571747943722e-01 6.580495330943e-01 6.589373589444e-01 6.598403318890e-01 6.607579897525e-01 6.616876675453e-01 6.626305633516e-01 6.635863988690e-01 6.645527071307e-01 6.655311297253e-01 6.665197153293e-01 6.675187088834e-01 6.685259448294e-01 6.695433758432e-01 6.705678533589e-01 6.716003919523e-01 6.726400811793e-01 6.736853930297e-01 6.747371836381e-01 6.757940158535e-01 6.768551007122e-01 6.779200604214e-01 6.789890366896e-01 6.800593950349e-01 6.811323745776e-01 6.822073889004e-01 6.832815207112e-01 6.843562550275e-01 6.854306042435e-01 6.865034373646e-01 6.875739708398e-01 6.886414499842e-01 6.897068890072e-01 6.907674205206e-01 6.918225938415e-01 6.928730690670e-01 6.939173536974e-01 6.949552627484e-01 6.959854230745e-01 6.970067532926e-01 6.980211172301e-01 6.990251082365e-01 7.000183764241e-01 7.010019606158e-01 7.019736898136e-01 7.029327955678e-01 7.038799246858e-01 7.048131030558e-01 7.057324916923e-01 7.066365371890e-01 7.075265801394e-01 7.083994090577e-01 7.092558774255e-01 7.100950901632e-01 7.109159926859e-01 7.117189706426e-01 7.125019034498e-01 7.132652652801e-01 7.140080603126e-01 7.147295016651e-01 7.154297442508e-01 7.161068047359e-01 7.167613506498e-01 7.173924814275e-01 7.179993474838e-01 7.185817448567e-01 7.191384899828e-01 7.196693590491e-01 7.201745238931e-01 7.206512986326e-01 7.211020946937e-01 7.215232253463e-01 7.219167093109e-01 7.222804925274e-01 7.226147299958e-01 7.229189164983e-01 7.231923084760e-01 7.234345243207e-01 7.236450294883e-01 7.238236177416e-01 7.239684629513e-01 7.240813274129e-01 7.241598481506e-01 7.242052958271e-01 7.242160180813e-01 7.241913433837e-01 7.241325816079e-01 7.240368407454e-01 7.239058765275e-01 7.237378089896e-01 7.235334368741e-01 7.232917490824e-01 7.230128220469e-01 7.226962743284e-01 7.223419950451e-01 7.219484965830e-01 7.215169114734e-01 7.210460982241e-01 7.205359007048e-01 7.199871133371e-01 7.193981400267e-01 7.187692437244e-01 7.180999984154e-01 7.173909040826e-01 7.166421028085e-01 7.158518256075e-01 7.150207697180e-01 7.141491605481e-01 7.132366568569e-01 7.122836578340e-01 7.112892636530e-01 7.102539831002e-01 7.091770655461e-01 7.080598223349e-01 7.069010027170e-01 7.057012394741e-01 7.044607513203e-01 7.031787546625e-01 7.018560918706e-01 7.004926920354e-01 6.990892219069e-01 6.976454362859e-01 6.961605680988e-01 6.946365290930e-01 6.930721044945e-01 6.914682261610e-01 6.898254832847e-01 6.881431028318e-01 6.864225083170e-01 6.846633152694e-01 6.828666260901e-01 6.810326542408e-01 6.791608307432e-01 6.772527009061e-01 6.753085516556e-01 6.733285376981e-01 6.713137633608e-01 6.692640032185e-01 6.671807006983e-01 6.650632891851e-01 6.629136877825e-01 6.607323873733e-01 6.585189324172e-01 6.562756885345e-01 6.540025649312e-01 6.517001517686e-01 6.493691777229e-01 6.470117223876e-01 6.446278447546e-01 6.422181239936e-01 6.397840267174e-01 6.373264139716e-01 6.348454679727e-01 6.323447554978e-01 6.298225359946e-01 6.272813019033e-01 6.247223318786e-01 6.221456602962e-01 6.195552397761e-01 6.169481992625e-01 6.143292340149e-01 6.116984448281e-01 6.090572751148e-01 6.064072987168e-01 6.037489668979e-01 6.010860294523e-01 5.984170475949e-01 5.957458761584e-01 5.930728787799e-01 5.904002178698e-01 5.877297336946e-01 5.850616776746e-01 5.823997982134e-01 5.797436278790e-01 5.770965405906e-01 5.744606776756e-01 5.718350937163e-01 5.692255027150e-01 5.666294706972e-01 5.640534044439e-01 5.614958476042e-01 5.589590279125e-01 5.564470322377e-01 5.539582452656e-01 5.514989713157e-01 5.490676292691e-01 5.466677314704e-01 5.443013840422e-01 5.419682962226e-01 5.396756918908e-01 5.374186878438e-01 5.352053710618e-01 5.330330623321e-01 5.309053015944e-01 5.288264679620e-01 5.267940832386e-01 5.248142015246e-01 5.228844993770e-01 5.210099424081e-01 5.191917534124e-01 5.174292198418e-01 5.157286212638e-01 5.140851796973e-01 5.125074872822e-01 5.109911706682e-01 5.095410764304e-01 5.081582159010e-01 5.068405975129e-01 5.055951103121e-01 5.044169042936e-01 5.033125323397e-01 5.022777454383e-01 5.013169305171e-01 5.004296786178e-01 4.996145959589e-01 4.988778452731e-01 4.982117215850e-01 4.976242693040e-01 4.971109349073e-01 4.966724080115e-01 4.963114535955e-01 4.960229683726e-01 4.958121417055e-01 4.956726707168e-01 4.956099918258e-01 4.956197294773e-01 4.957007164407e-01 4.958559552399e-01 4.960781662251e-01 4.963745826870e-01 4.967343685523e-01 4.971636428432e-01 4.976575826699e-01 4.982137281233e-01 4.988359763591e-01 4.995132833390e-01 5.002531989114e-01 5.010465258800e-01 5.018951864558e-01 5.027976821345e-01 5.037464400589e-01 5.047478068125e-01 5.057895175338e-01 5.068783686448e-01 5.080052459336e-01 5.091693108434e-01 5.103714434926e-01 5.116021459415e-01 5.128675169147e-01 5.141553888852e-01 5.154709560263e-01 5.168068212972e-01 5.181608841110e-01 5.195333265395e-01 5.209153317298e-01 5.223117672822e-01 5.237116386277e-01 5.251196619535e-01 5.265284839708e-01 5.279343939198e-01 5.293393130305e-01 5.307326192336e-01 5.321227727227e-01 5.334955716366e-01 5.348550902813e-01 5.361975542827e-01 5.375164893831e-01 5.388164572989e-01 5.400854353196e-01 5.413311085357e-01 5.425425771416e-01 5.437204222384e-01 5.448639901557e-01 5.459665354597e-01 5.470312063848e-01 5.480486837555e-01 5.490250845609e-01 5.499497638590e-01 5.508260663459e-01 5.516513851884e-01 5.524193945989e-01 5.531358307078e-01 5.537897017910e-01 5.543872767758e-01 5.549210615779e-01 5.553915511208e-01 5.557987418877e-01 5.561364697435e-01 5.564098606860e-01 5.566101327006e-01 5.567427168324e-01 5.568013186497e-01 5.567865043360e-01 5.566990495494e-01 5.565330068484e-01 5.562943449847e-01 5.559761319491e-01 5.555828662200e-01 5.551089401526e-01 5.545564932326e-01 5.539269251008e-01 5.532140198508e-01 5.524262251209e-01 5.515537914372e-01 5.506039367772e-01 5.495740567800e-01 5.484629107321e-01 5.472746972814e-01 5.460045850703e-01 5.446599502703e-01 5.432345383047e-01 5.417333988589e-01 5.401562598407e-01 5.385025758485e-01 5.367777294055e-01 5.349774440527e-01 5.331083906740e-01 5.311679844700e-01 5.291598630657e-01 5.270865833846e-01 5.249463980528e-01 5.227474017994e-01 5.204850735722e-01 5.181670378928e-01 5.157931465667e-01 5.133643002690e-01 5.108893502534e-01 5.083626505731e-01 5.057961255522e-01 5.031850459826e-01 5.005376575336e-01 4.978576707923e-01 4.951417610572e-01 4.924048752935e-01 4.896386827973e-01 4.868583821308e-01 4.840591911157e-01 4.812494960923e-01 4.784346642875e-01 4.756132281669e-01 4.728009044978e-01 4.699874542075e-01 4.671911637968e-01 4.644079762977e-01 4.616455878268e-01 4.589135636837e-01 4.562064557744e-01 4.535423879239e-01 4.509126770254e-01 4.483362559907e-01 4.458077252479e-01 4.433363807747e-01 4.409298610194e-01 4.385851755095e-01 4.363194981420e-01 4.341234354426e-01 4.320173336625e-01 4.299933400219e-01 4.280624306513e-01 4.262289340123e-01 4.244925674178e-01 4.228659486184e-01 4.213424170091e-01 4.199375841113e-01 4.186418510128e-01 4.174699017512e-01 4.164188365210e-01 4.154898727844e-01 4.146929726835e-01 4.140166123863e-01 4.134778671702e-01 4.130645948789e-01 4.127862983870e-01 4.126389727225e-01 4.126221942598e-01 4.127410565859e-01 4.129843913241e-01 4.133641124383e-01 4.138658641206e-01 4.144964235188e-01 4.152494208910e-01 4.161208987003e-01 4.171143049700e-01 4.182144123041e-01 4.194310957217e-01 4.207467956359e-01 4.221686607884e-01 4.236839831506e-01 4.252894580789e-01 4.269846641151e-01 4.287541901296e-01 4.306052834277e-01 4.325188252511e-01 4.345004003078e-01 4.365352830067e-01 4.386207593458e-01 4.407524955304e-01 4.429169417150e-01 4.451184693696e-01 4.473381114092e-01 4.495802056642e-01 4.518307440621e-01 4.540861528744e-01 4.563411825505e-01 4.585842429669e-01 4.608151179479e-01 4.630200400720e-01 4.652018080196e-01 4.673448782760e-01 4.694493675989e-01 4.715057361784e-01 4.735076356539e-01 4.754546056165e-01 4.773305454258e-01 4.791413911986e-01 4.808700106973e-01 4.825205559189e-01 4.840817455943e-01 4.855502641055e-01 4.869238633217e-01 4.881899194908e-01 4.893551492497e-01 4.904025072243e-01 4.913379326351e-01 4.921517196681e-01 4.928407254858e-01 4.934055789431e-01 4.938329889340e-01 4.941341236723e-01 4.942911490259e-01 4.943121140302e-01 4.941888166747e-01 4.939205591452e-01 4.935094865506e-01 4.929449757301e-01 4.922377817721e-01 4.913742995402e-01 4.903659878423e-01 4.892041874779e-01 4.878918966523e-01 4.864329037225e-01 4.848206711754e-01 4.830679266882e-01 4.811641503504e-01 4.791222378050e-01 4.769384797187e-01 4.746178649247e-01 4.721690917274e-01 4.695863398179e-01 4.668880549347e-01 4.640668204718e-01 4.611388088647e-01 4.581057513941e-01 4.549758750031e-01 4.517611092238e-01 4.484620281081e-01 4.450988417747e-01 4.416721754387e-01 4.381989108643e-01 4.346867743035e-01 4.311501573001e-01 4.276017019705e-01 4.240519396330e-01 4.205208885796e-01 4.170160241192e-01 4.135576029730e-01 4.101574530547e-01 4.068340804994e-01 4.036032138748e-01 4.004784017605e-01 3.974817344432e-01 3.946228331272e-01 3.919239215081e-01 3.893970806020e-01 3.870606883379e-01 3.849276622477e-01 3.830116829263e-01 3.813298452918e-01 3.798875937924e-01 3.787026048011e-01 3.777802078603e-01 3.771291441252e-01 3.767555720715e-01 3.766630007986e-01 3.768564660887e-01 3.773333055384e-01 3.780939663155e-01 3.791338396032e-01 3.804495731539e-01 3.820309654440e-01 3.838712819006e-01 3.859588002101e-01 3.882808736013e-01 3.908261489588e-01 3.935759533448e-01 3.965187391493e-01 3.996330355696e-01 4.029060009075e-01 4.063153202139e-01 4.098428455591e-01 4.134739044111e-01 4.171831916788e-01 4.209577201487e-01 4.247728186701e-01 4.286136627194e-01 4.324608541797e-01 4.362950021200e-01 4.401010803256e-01 4.438586199616e-01 4.475549396754e-01 4.511710914757e-01 4.546957758805e-01 4.581104703517e-01 4.614046461758e-01 4.645650268984e-01 4.675785423168e-01 4.704387302868e-01 4.731290384658e-01 4.756470010883e-01 4.779785237767e-01 4.801210081623e-01 4.820679367346e-01 4.838090213738e-01 4.853482329920e-01 4.866735326298e-01 4.877898906365e-01 4.886925347042e-01 4.893806307844e-01 4.898592738948e-01 4.901232773326e-01 4.901835790941e-01 4.900375540054e-01 4.896942828011e-01 4.891584634967e-01 4.884370465097e-01 4.875404550171e-01 4.864735445875e-01 4.852529483062e-01 4.838833829314e-01 4.823835360120e-01 4.807635124463e-01 4.790380591681e-01 4.772266155982e-01 4.753379067494e-01 4.734006276697e-01 4.714218798997e-01 4.694301871518e-01 4.674415129334e-01 4.654747125024e-01 4.635556301506e-01 4.616995567688e-01 4.599367745915e-01 4.582800070682e-01 4.567570429388e-01 4.553864589376e-01 4.541875808344e-01 4.531865148379e-01 4.523922977631e-01 4.518340385251e-01 4.515157153832e-01 4.514599869021e-01 4.516772043454e-01 4.521734864264e-01 4.529646083482e-01 4.540457185767e-01 4.554286634147e-01 4.571044646591e-01 4.590773363500e-01 4.613371155023e-01 4.638744753619e-01 4.666832190451e-01 4.697414015125e-01 4.730439160866e-01 4.765593768925e-01 4.802801504387e-01 4.841757664794e-01 4.882238480147e-01 4.924056926367e-01 4.966850551168e-01 5.010478437144e-01 5.054551290454e-01 5.098875503995e-01 5.143159022728e-01 5.187093467347e-01 5.230471870579e-01 5.272964927813e-01 5.314388918396e-01 5.354435677181e-01 5.392897066575e-01 5.429538991797e-01 5.464156236360e-01 5.496568272101e-01 5.526548171867e-01 5.553988242777e-01 5.578677053011e-01 5.600554857726e-01 5.619438968162e-01 5.635293773747e-01 5.648017288809e-01 5.657536418989e-01 5.663876875866e-01 5.666947740985e-01 5.666852460854e-01 5.663531384443e-01 5.657096592935e-01 5.647606430005e-01 5.635125931747e-01 5.619859423100e-01 5.601840293003e-01 5.581337602211e-01 5.558459310793e-01 5.533468705300e-01 5.506594683363e-01 5.478058080639e-01 5.448205367183e-01 5.417242123999e-01 5.385587790784e-01 5.353494889785e-01 5.321381105111e-01 5.289593241174e-01 5.258469853593e-01 5.228493038895e-01 5.199938056845e-01 5.173300135465e-01 5.148883704982e-01 5.127114637664e-01 5.108317937192e-01 5.092817961830e-01 5.080939835271e-01 5.072876128876e-01 5.068920707496e-01 5.069124717879e-01 5.073679391364e-01 5.082554826630e-01 5.095726150787e-01 5.113127563792e-01 5.134517097028e-01 5.159736163055e-01 5.188403232619e-01 5.220225505418e-01 5.254729750865e-01 5.291463852413e-01 5.329942107754e-01 5.369561176082e-01 5.409831304737e-01 5.450078983261e-01 5.489794622500e-01 5.528320674931e-01 5.565090180330e-01 5.599566119149e-01 5.631139747231e-01 5.659379384398e-01 5.683742372975e-01 5.703856162731e-01 5.719313741456e-01 5.729802828728e-01 5.735077222403e-01 5.734934101574e-01 5.729248884254e-01 5.717970991481e-01 5.701151535313e-01 5.678814152586e-01 5.651207548570e-01 5.618542278973e-01 5.581132034179e-01 5.539428200394e-01 5.493798180449e-01 5.444877200650e-01 5.393152793749e-01 5.339345786275e-01 5.284103605250e-01 5.228126533708e-01 5.172224052903e-01 5.117063131213e-01 5.063474278556e-01 5.012134210573e-01 4.963798496346e-01 4.919091656261e-01 4.878645827828e-01 4.842992636080e-01 4.812558902595e-01 4.787762912408e-01 4.768798529771e-01 4.755884019362e-01 4.749032978608e-01 4.748224057445e-01 4.753316143683e-01 4.764029800459e-01 4.780087014757e-01 4.801017881983e-01 4.826422015928e-01 4.855685571465e-01 4.888259362586e-01 4.923481125017e-01 4.960649415112e-01 4.999107251985e-01 5.038037434255e-01 5.076748004730e-01 5.114395015401e-01 5.150260077663e-01 5.183515694104e-01 5.213413027243e-01 5.239260022783e-01 5.260292868644e-01 5.275966030775e-01 5.285677672538e-01 5.289033694583e-01 5.285706110920e-01 5.275553503891e-01 5.258627041079e-01 5.235141919140e-01 5.205657000683e-01 5.170872023899e-01 5.131886264242e-01 5.090046990845e-01 5.047007039261e-01 5.004753991923e-01 4.965476874269e-01 4.931657747597e-01 4.905816587301e-01 4.890555366624e-01 4.888303161261e-01 4.901206332071e-01 4.931003596816e-01 4.978785077740e-01 5.045022713948e-01 5.129359753165e-01 5.230764032489e-01 5.347442273535e-01 5.477071721837e-01 5.616850072650e-01 5.763601614383e-01 5.914053297248e-01 6.064801773377e-01 6.212529933031e-01 6.354059114533e-01 6.486454773000e-01 6.607046107052e-01 6.713524768799e-01 6.803954720440e-01 6.876811941293e-01 6.931048181882e-01 6.966023623535e-01 6.981616593154e-01 6.978144355619e-01 6.956390831601e-01 6.917620269983e-01 6.863475947285e-01 6.796007755984e-01 6.717596879776e-01 6.630846530489e-01 6.538593815414e-01 6.443679991379e-01 6.348950785270e-01 6.257084611484e-01 6.170486683373e-01 6.091159184779e-01 6.020602004907e-01 5.959812067680e-01 5.909168192448e-01 5.868508720299e-01 5.837173223002e-01 5.814072548996e-01 5.797895076424e-01 5.787092209933e-01 5.780198460274e-01 5.775728063472e-01 5.768912840924e-01 5.755299033892e-01 5.739030964077e-01 5.725464213247e-01 5.718832887034e-01 5.720340246808e-01 5.727690777569e-01 5.736025903306e-01 5.739847840276e-01 5.735287585651e-01 5.721732463580e-01 5.702039958097e-01 5.681384910918e-01 5.665330158688e-01 5.657405475095e-01 5.657602343793e-01 5.662260923152e-01 5.665566990214e-01 5.661679234772e-01 5.646977390647e-01 5.621485082464e-01 5.588669409765e-01 5.554078205264e-01 5.523265860318e-01 5.499492786848e-01 5.482510183673e-01 5.468945375012e-01 5.453916146241e-01 5.433424894353e-01 5.406454517722e-01 5.375887852045e-01 5.347915937057e-01 5.330216202755e-01 5.329297206106e-01 5.348199632589e-01 5.385691926470e-01 5.437124653482e-01 5.496541879539e-01 5.559227315770e-01 5.623474181911e-01 5.690769121353e-01 5.764692969682e-01 5.848887702276e-01 5.944795443894e-01 6.050392550124e-01 6.160490405358e-01 6.268139657175e-01 6.366758782417e-01 6.452257972378e-01 6.523972540184e-01 6.584399634293e-01 6.637984211197e-01 6.689167601355e-01 6.740411702023e-01 6.791299760822e-01 6.838813524962e-01 6.878486729705e-01 6.906363627214e-01 6.920689139282e-01 6.922530348754e-01 6.915447528823e-01 6.904232113329e-01 6.892930724295e-01 6.883191390085e-01 6.873746459172e-01 6.860865472989e-01 6.839837055014e-01 6.807077502662e-01 6.761718314427e-01 6.706123711961e-01 6.645397329608e-01 6.585953838433e-01 6.533265420911e-01 6.490179175611e-01 6.456374877664e-01 6.428844662162e-01 6.403443320188e-01 6.377050749733e-01 6.348810326345e-01 6.320362467856e-01 6.295185908626e-01 6.276837723863e-01 6.267117247086e-01 6.265128805704e-01 6.267558443359e-01 6.269857643757e-01 6.268407490435e-01 6.262365524679e-01 6.254257990836e-01 6.249431635753e-01 6.254331104606e-01 6.273690186737e-01 6.308164017811e-01 6.352639176600e-01 6.367884202647e-01 6.209111930615e-01 5.833631319779e-01 5.390832067273e-01 5.111423707646e-01 5.168678303517e-01 5.529539062065e-01 5.990654468674e-01 6.341889494142e-01 6.462589747520e-01 6.340226554306e-01 6.060695770720e-01 5.777599744645e-01 5.644438645639e-01 5.720195214407e-01 5.928647397874e-01 6.124490243503e-01 6.187610432992e-01 6.075307831430e-01 5.832218798727e-01 5.571618186318e-01 5.424566591745e-01 5.460176288550e-01 5.636374553531e-01 5.835197474320e-01 5.942235147003e-01 5.899815318578e-01 5.722849588482e-01 5.489059242143e-01 5.305747425355e-01 5.255373043467e-01 5.345445124597e-01 5.510403459435e-01 5.661823999860e-01 5.738685122251e-01 5.728824059800e-01 5.664204806998e-01 5.600610126787e-01 5.588060803676e-01 5.647219134559e-01 5.763697215564e-01 5.902957842360e-01 6.030117852535e-01 6.120661567555e-01 6.161153626191e-01 6.144574861305e-01 6.069346984165e-01 5.942969470385e-01 5.789678027076e-01 5.653900745580e-01 5.590594650515e-01 5.639983619898e-01 5.799204547053e-01 6.017398049519e-01 6.218760209442e-01 6.336765597688e-01 6.339179579987e-01 6.238536444607e-01 6.087623387312e-01 5.958300301553e-01 5.908544820552e-01 5.952499284241e-01 6.058858048143e-01 6.178556821610e-01 6.278241748874e-01 6.356455222620e-01 6.435239610051e-01 6.535380821490e-01 6.650131887871e-01 6.738400953799e-01 6.741941898470e-01 6.615675476069e-01 6.355509054310e-01 6.013031179553e-01 5.690167217047e-01 5.500023757609e-01 5.499099590154e-01 5.641350111843e-01 5.809686088295e-01 5.890637277469e-01 5.829083744029e-01 5.648525824672e-01 5.441585656355e-01 5.328193744481e-01 5.381484686760e-01 5.572338895145e-01 5.793204716544e-01 5.934390307925e-01 5.945834375447e-01 5.861109207224e-01 5.786799380084e-01 5.847596417656e-01 6.099520381927e-01 6.479820442181e-01 6.846463638098e-01 7.057000176041e-01 7.023468381870e-01 6.737273267993e-01 6.274684055185e-01 5.786900621651e-01 5.456608807870e-01 5.403425145143e-01 5.602269242311e-01
 7.257366214996e-01 7.261829691290e-01 7.266467985081e-01 7.270046032452e-01 7.271998494638e-01 7.272780038549e-01 7.273577872138e-01 7.275532029548e-01 7.279019945644e-01 7.283455315684e-01 7.287750271254e-01 7.290982094278e-01 7.292889323931e-01 7.293948741097e-01 7.295082831969e-01 7.297226732503e-01 7.300778315838e-01 7.305323763948e-01 7.309836376261e-01 7.313292857736e-01 7.315333786057e-01 7.316498612438e-01 7.317905690430e-01 7.320502928558e-01 7.324560726384e-01 7.329450984423e-01 7.334032935169e-01 7.337370409031e-01 7.339296572892e-01 7.340534140026e-01 7.342252798314e-01 7.345366453448e-01 7.349920534932e-01 7.355033816458e-01 7.359453877702e-01 7.362375174719e-01 7.363997511815e-01 7.365357513702e-01 7.367617338576e-01 7.371313206551e-01 7.376097246432e-01 7.381011685844e-01 7.385048374523e-01 7.387736224534e-01 7.389415414631e-01 7.391055616479e-01 7.393671644116e-01 7.397700643362e-01 7.402763425562e-01 7.407849763286e-01 7.411910498107e-01 7.414540394521e-01 7.416238357845e-01 7.418151127950e-01 7.421309060678e-01 7.425988245792e-01 7.431593529762e-01 7.436968274277e-01 7.441111069613e-01 7.443710707642e-01 7.445479569802e-01 7.447740220557e-01 7.451602239678e-01 7.457200786582e-01 7.463538413168e-01 7.469104211522e-01 7.472841282680e-01 7.474919742774e-01 7.476660931151e-01 7.479618078579e-01 7.484472474851e-01 7.490602136110e-01 7.496584735212e-01 7.501180675315e-01 7.504070969461e-01 7.505991202215e-01 7.508185513145e-01 7.511629697202e-01 7.516498270642e-01 7.522170119230e-01 7.527620714566e-01 7.531930293696e-01 7.534790355592e-01 7.536775645871e-01 7.539056321365e-01 7.542716046231e-01 7.548016721165e-01 7.554183027589e-01 7.559834772917e-01 7.563902933132e-01 7.566407367931e-01 7.568470190316e-01 7.571503590388e-01 7.576216767749e-01 7.582164367274e-01 7.588174680363e-01 7.593160129819e-01 7.596832166262e-01 7.599733051441e-01 7.602761647634e-01 7.606593916033e-01 7.611363544966e-01 7.616822174203e-01 7.622475403230e-01 7.627792966862e-01 7.632324839882e-01 7.635955677998e-01 7.639048643373e-01 7.642406270645e-01 7.646887919350e-01 7.652790466870e-01 7.659490668109e-01 7.665666954869e-01 7.670209157060e-01 7.673055338563e-01 7.675326585462e-01 7.678682595415e-01 7.684132849949e-01 7.691296045602e-01 7.698544640638e-01 7.704151593833e-01 7.707474673004e-01 7.709437919985e-01 7.711919492314e-01 7.716490494258e-01 7.723301914001e-01 7.731018786947e-01 7.737689711374e-01 7.742110540589e-01 7.744632311258e-01 7.746865361986e-01 7.750621487883e-01 7.756635897254e-01 7.764110754546e-01 7.771290759104e-01 7.776717282572e-01 7.780157792000e-01 7.782725620126e-01 7.786026395819e-01 7.791055673759e-01 7.797589626777e-01 7.804473042301e-01 7.810404623457e-01 7.814864215706e-01 7.818300846618e-01 7.821745794134e-01 7.826093662271e-01 7.831616415107e-01 7.837841378710e-01 7.843941212179e-01 7.849250530726e-01 7.853689325525e-01 7.857671297201e-01 7.861855504159e-01 7.866696696640e-01 7.872202768281e-01 7.877966958069e-01 7.883519759635e-01 7.888597097327e-01 7.893244631356e-01 7.897722093748e-01 7.902349110665e-01 7.907291187158e-01 7.912559118220e-01 7.918010665927e-01 7.923437846515e-01 7.928628126816e-01 7.933503011827e-01 7.938175789309e-01 7.942853878847e-01 7.947725610969e-01 7.952858357608e-01 7.958133865092e-01 7.963378245382e-01 7.968437583639e-01 7.973259045184e-01 7.977918674652e-01 7.982547987465e-01 7.987325788462e-01 7.992317371368e-01 7.997423751584e-01 8.002458733709e-01 8.007251709278e-01 8.011805620015e-01 8.016255831149e-01 8.020799032673e-01 8.025500091157e-01 8.030251367570e-01 8.034913960209e-01 8.039379918432e-01 8.043690985807e-01 8.047994730824e-01 8.052398505803e-01 8.056877313099e-01 8.061317402369e-01 8.065602855309e-01 8.069765557978e-01 8.073926788265e-01 8.078192221613e-01 8.082583291450e-01 8.086965111219e-01 8.091218884535e-01 8.095317184217e-01 8.099397002420e-01 8.103577214427e-01 8.107870327455e-01 8.112174676288e-01 8.116349678903e-01 8.120359790396e-01 8.124301739125e-01 8.128281525514e-01 8.132329326217e-01 8.136351192866e-01 8.140245959429e-01 8.143969867571e-01 8.147596910872e-01 8.151243734569e-01 8.154914731780e-01 8.158560158710e-01 8.162084182902e-01 8.165467922519e-01 8.168771643892e-01 8.172090767023e-01 8.175454288053e-01 8.178797670357e-01 8.182028137539e-01 8.185154229961e-01 8.188235610078e-01 8.191335422601e-01 8.194463259703e-01 8.197550538806e-01 8.200529203241e-01 8.203391606142e-01 8.206209065271e-01 8.209017717473e-01 8.211805671434e-01 8.214513243337e-01 8.217081028684e-01 8.219549691549e-01 8.221984250315e-01 8.224387282958e-01 8.226737312622e-01 8.228981359392e-01 8.231116433647e-01 8.233169096057e-01 8.235220312944e-01 8.237252000212e-01 8.239207425755e-01 8.241067663842e-01 8.242833317659e-01 8.244546367169e-01 8.246221299093e-01 8.247843855271e-01 8.249364569454e-01 8.250783573534e-01 8.252124267841e-01 8.253403899370e-01 8.254610492211e-01 8.255727492432e-01 8.256739430947e-01 8.257684307347e-01 8.258574936776e-01 8.259398205284e-01 8.260120197477e-01 8.260752979706e-01 8.261289152903e-01 8.261768284253e-01 8.262185630548e-01 8.262520244234e-01 8.262743729718e-01 8.262865638313e-01 8.262899739441e-01 8.262853279728e-01 8.262713957819e-01 8.262475135807e-01 8.262124703079e-01 8.261688812395e-01 8.261181804775e-01 8.260593304371e-01 8.259905300380e-01 8.259112458716e-01 8.258206366653e-01 8.257204214798e-01 8.256110485645e-01 8.254922906627e-01 8.253646831987e-01 8.252281391775e-01 8.250825647620e-01 8.249247537691e-01 8.247550240016e-01 8.245744797167e-01 8.243841413162e-01 8.241865391978e-01 8.239804069556e-01 8.237632742830e-01 8.235352421468e-01 8.232962283913e-01 8.230447403468e-01 8.227837999229e-01 8.225127414635e-01 8.222312533053e-01 8.219399180791e-01 8.216390423835e-01 8.213262737031e-01 8.210007206927e-01 8.206644247402e-01 8.203174269670e-01 8.199603149570e-01 8.195932137014e-01 8.192157775080e-01 8.188271226010e-01 8.184264641933e-01 8.180131401875e-01 8.175885395105e-01 8.171545680904e-01 8.167123719199e-01 8.162580589201e-01 8.157914115569e-01 8.153123678007e-01 8.148211272299e-01 8.143201607988e-01 8.138095200328e-01 8.132867462290e-01 8.127532936964e-01 8.122066502574e-01 8.116471640128e-01 8.110766476332e-01 8.104950222137e-01 8.099036484150e-01 8.093005661747e-01 8.086860012312e-01 8.080582188252e-01 8.074179739335e-01 8.067659093135e-01 8.061029710759e-01 8.054301749760e-01 8.047456040400e-01 8.040478308554e-01 8.033382001958e-01 8.026160937333e-01 8.018832651874e-01 8.011399071860e-01 8.003866490931e-01 7.996206199351e-01 7.988414396425e-01 7.980520491075e-01 7.972509577699e-01 7.964395490715e-01 7.956181380212e-01 7.947848023788e-01 7.939404473861e-01 7.930843300636e-01 7.922176565913e-01 7.913405946894e-01 7.904530267480e-01 7.895537767683e-01 7.886434725392e-01 7.877227460548e-01 7.867915105892e-01 7.858495835133e-01 7.848981947240e-01 7.839350414553e-01 7.829613743170e-01 7.819766530264e-01 7.809817148355e-01 7.799776079126e-01 7.789638339680e-01 7.779395454449e-01 7.769050225438e-01 7.758600451061e-01 7.748057595813e-01 7.737422452195e-01 7.726698030626e-01 7.715879842220e-01 7.704968837231e-01 7.693970747032e-01 7.682878173521e-01 7.671709175538e-01 7.660447500981e-01 7.649090993394e-01 7.637660330782e-01 7.626142272895e-01 7.614551085167e-01 7.602883774813e-01 7.591122655419e-01 7.579283642742e-01 7.567375495432e-01 7.555387468979e-01 7.543336506788e-01 7.531217987540e-01 7.519033981043e-01 7.506775400763e-01 7.494446036818e-01 7.482059018404e-01 7.469619536776e-01 7.457125114700e-01 7.444569109073e-01 7.431964769090e-01 7.419299590354e-01 7.406586361842e-01 7.393829729032e-01 7.381023240211e-01 7.368180192125e-01 7.355292844184e-01 7.342368134312e-01 7.329408578032e-01 7.316418279564e-01 7.303387905323e-01 7.290337578996e-01 7.277267707393e-01 7.264167718798e-01 7.251046889210e-01 7.237916041966e-01 7.224758650868e-01 7.211595940015e-01 7.198419298024e-01 7.185241202901e-01 7.172058686708e-01 7.158869007539e-01 7.145691240851e-01 7.132521959580e-01 7.119352548566e-01 7.106191018279e-01 7.093048396061e-01 7.079934478383e-01 7.066830568023e-01 7.053763717594e-01 7.040711977512e-01 7.027698793624e-01 7.014710996684e-01 7.001768031095e-01 6.988869049695e-01 6.976009402370e-01 6.963197786178e-01 6.950440791732e-01 6.937734703845e-01 6.925098984034e-01 6.912509543070e-01 6.899997591263e-01 6.887551244033e-01 6.875178090216e-01 6.862883096362e-01 6.850664838160e-01 6.838538361281e-01 6.826493900369e-01 6.814545592709e-01 6.802686639750e-01 6.790925710186e-01 6.779273062158e-01 6.767725673373e-01 6.756287942091e-01 6.744969524550e-01 6.733765489219e-01 6.722682618955e-01 6.711723545322e-01 6.700897635913e-01 6.690210084638e-01 6.679653375022e-01 6.669245037393e-01 6.658978398290e-01 6.648852430608e-01 6.638883454864e-01 6.629077149343e-01 6.619424802599e-01 6.609939897124e-01 6.600616827055e-01 6.591465935087e-01 6.582489423436e-01 6.573698029737e-01 6.565079045765e-01 6.556641549616e-01 6.548398843242e-01 6.540344838294e-01 6.532484550547e-01 6.524827206631e-01 6.517366700713e-01 6.510106351618e-01 6.503059325843e-01 6.496221573651e-01 6.489609507703e-01 6.483200638727e-01 6.477008197881e-01 6.471046204721e-01 6.465304779075e-01 6.459793868600e-01 6.454509774137e-01 6.449461414614e-01 6.444647899049e-01 6.440062536739e-01 6.435717711799e-01 6.431624299165e-01 6.427760554263e-01 6.424152146097e-01 6.420787099189e-01 6.417662129027e-01 6.414800064277e-01 6.412180477378e-01 6.409812897706e-01 6.407700717645e-01 6.405845133369e-01 6.404250022004e-01 6.402905485279e-01 6.401819758965e-01 6.400990692940e-01 6.400413639506e-01 6.400100354314e-01 6.400051812943e-01 6.400250665706e-01 6.400707866626e-01 6.401429398201e-01 6.402406272583e-01 6.403646535283e-01 6.405127140485e-01 6.406877868919e-01 6.408879353402e-01 6.411137502250e-01 6.413645646008e-01 6.416405613635e-01 6.419407423253e-01 6.422670773691e-01 6.426171455316e-01 6.429919292085e-01 6.433910676184e-01 6.438130367812e-01 6.442601167528e-01 6.447298563648e-01 6.452235451862e-01 6.457401831350e-01 6.462791085187e-01 6.468408823746e-01 6.474245034256e-01 6.480293296148e-01 6.486565306955e-01 6.493042068900e-01 6.499720912757e-01 6.506611829596e-01 6.513700888119e-01 6.520983428625e-01 6.528457875369e-01 6.536110923399e-01 6.543957530502e-01 6.551977191953e-01 6.560171883262e-01 6.568531488751e-01 6.577048303399e-01 6.585733993831e-01 6.594570515761e-01 6.603550680868e-01 6.612680790766e-01 6.621942203141e-01 6.631334339872e-01 6.640861504783e-01 6.650499127759e-01 6.660255120560e-01 6.670124787923e-01 6.680089890571e-01 6.690156755776e-01 6.700313147930e-01 6.710555090746e-01 6.720884968562e-01 6.731275285586e-01 6.741741317970e-01 6.752262120623e-01 6.762843325365e-01 6.773472039331e-01 6.784138578099e-01 6.794843257694e-01 6.805566030304e-01 6.816322839714e-01 6.827093518265e-01 6.837864734112e-01 6.848651828154e-01 6.859418474003e-01 6.870182384160e-01 6.880925441288e-01 6.891641890587e-01 6.902326903815e-01 6.912976266701e-01 6.923574015670e-01 6.934123063621e-01 6.944609147150e-01 6.955022836752e-01 6.965377013933e-01 6.975643146469e-01 6.985824760777e-01 6.995909480216e-01 7.005896817124e-01 7.015784538884e-01 7.025549019320e-01 7.035196927984e-01 7.044714741610e-01 7.054093739444e-01 7.063333999969e-01 7.072431247810e-01 7.081371751367e-01 7.090142114980e-01 7.098758688526e-01 7.107190279702e-01 7.115445882302e-01 7.123512890271e-01 7.131390856730e-01 7.139063090344e-01 7.146527852953e-01 7.153783172117e-01 7.160822446764e-01 7.167629922487e-01 7.174207393607e-01 7.180545265834e-01 7.186641705678e-01 7.192488581369e-01 7.198079384075e-01 7.203412428199e-01 7.208470711685e-01 7.213264674984e-01 7.217780386158e-01 7.222003057138e-01 7.225936473892e-01 7.229584985077e-01 7.232920869275e-01 7.235960792538e-01 7.238689644320e-01 7.241096478825e-01 7.243195173431e-01 7.244961352596e-01 7.246393530366e-01 7.247493465657e-01 7.248249439934e-01 7.248672996164e-01 7.248740833347e-01 7.248454297122e-01 7.247816899329e-01 7.246813755533e-01 7.245442600879e-01 7.243710384868e-01 7.241603327965e-01 7.239123846672e-01 7.236259642857e-01 7.233016578295e-01 7.229391244284e-01 7.225369950444e-01 7.220967080219e-01 7.216160474159e-01 7.210962415274e-01 7.205364997763e-01 7.199365115096e-01 7.192961690362e-01 7.186158452460e-01 7.178942921396e-01 7.171318456640e-01 7.163283656010e-01 7.154837953712e-01 7.145978429939e-01 7.136709666844e-01 7.127015148336e-01 7.116910331379e-01 7.106400417793e-01 7.095460459437e-01 7.084116554888e-01 7.072354070179e-01 7.060177869753e-01 7.047580596044e-01 7.034572629994e-01 7.021154574369e-01 7.007323782835e-01 6.993075616807e-01 6.978431609605e-01 6.963371877444e-01 6.947915409893e-01 6.932056776043e-01 6.915795270014e-01 6.899135859179e-01 6.882081764702e-01 6.864644667759e-01 6.846819684379e-01 6.828605160302e-01 6.810028452827e-01 6.791059573033e-01 6.771736119682e-01 6.752039299991e-01 6.731980502123e-01 6.711585195782e-01 6.690828550683e-01 6.669733506885e-01 6.648305674148e-01 6.626544412261e-01 6.604471387641e-01 6.582070131979e-01 6.559374986849e-01 6.536375357881e-01 6.513091444346e-01 6.489519675015e-01 6.465679798644e-01 6.441582737521e-01 6.417212082861e-01 6.392616855864e-01 6.367781803511e-01 6.342717346146e-01 6.317453401743e-01 6.291973409104e-01 6.266321796053e-01 6.240480584263e-01 6.214475239236e-01 6.188327206697e-01 6.162030002135e-01 6.135613793017e-01 6.109073731735e-01 6.082453366375e-01 6.055742625323e-01 6.028960565777e-01 6.002121669396e-01 5.975239562970e-01 5.948351938447e-01 5.921444343499e-01 5.894546062065e-01 5.867687367491e-01 5.840851404190e-01 5.814099031482e-01 5.787402960694e-01 5.760824560600e-01 5.734352462469e-01 5.708005668145e-01 5.681826064762e-01 5.655802807437e-01 5.629986190664e-01 5.604359688722e-01 5.578974432696e-01 5.553835581442e-01 5.528942384202e-01 5.504375519626e-01 5.480077294561e-01 5.456142891382e-01 5.432530792933e-01 5.409294203975e-01 5.386455708126e-01 5.364000325162e-01 5.342006571764e-01 5.320427960316e-01 5.299334521672e-01 5.278716446729e-01 5.258604369673e-01 5.239029520913e-01 5.219967452990e-01 5.201501927272e-01 5.183575563928e-01 5.166264972395e-01 5.149560665730e-01 5.133471049818e-01 5.118056226545e-01 5.103253491285e-01 5.089160035996e-01 5.075718262735e-01 5.062987185805e-01 5.050965283599e-01 5.039641856580e-01 5.029070620161e-01 5.019202688501e-01 5.010107891660e-01 5.001734938773e-01 4.994126157595e-01 4.987287756775e-01 4.981185121677e-01 4.975881317055e-01 4.971301738913e-01 4.967513369523e-01 4.964474360737e-01 4.962196829300e-01 4.960687292930e-01 4.959892338326e-01 4.959884095315e-01 4.960571373756e-01 4.962007250750e-01 4.964152609064e-01 4.966989039033e-01 4.970545565368e-01 4.974732830570e-01 4.979634434043e-01 4.985147229521e-01 4.991307037967e-01 4.998078066133e-01 5.005422565564e-01 5.013376932436e-01 5.021829570744e-01 5.030863175678e-01 5.040371856606e-01 5.050376876094e-01 5.060850925748e-01 5.071723602277e-01 5.083053955246e-01 5.094724038384e-01 5.106786270807e-01 5.119156985942e-01 5.131832334388e-01 5.144804431937e-01 5.157995679887e-01 5.171443239098e-01 5.185041514201e-01 5.198832723570e-01 5.212740784962e-01 5.226752921609e-01 5.240869518095e-01 5.254982196680e-01 5.269162144979e-01 5.283291836721e-01 5.297411044452e-01 5.311443266233e-01 5.325371153578e-01 5.339210869158e-01 5.352849329647e-01 5.366351534408e-01 5.379599927337e-01 5.392649760806e-01 5.405426223866e-01 5.417897272305e-01 5.430084614228e-01 5.441887537627e-01 5.453371477354e-01 5.464426706998e-01 5.475087003611e-01 5.485310923239e-01 5.495049661649e-01 5.504342839322e-01 5.513078351647e-01 5.521342640281e-01 5.529014890198e-01 5.536142585460e-01 5.542676210349e-01 5.548596141073e-01 5.553918254985e-01 5.558566459641e-01 5.562591596523e-01 5.565907916381e-01 5.568561623542e-01 5.570509380366e-01 5.571725649014e-01 5.572249063506e-01 5.571991440028e-01 5.571020611858e-01 5.569258927621e-01 5.566753142412e-01 5.563464243274e-01 5.559373257192e-01 5.554535175068e-01 5.548858108745e-01 5.542414624896e-01 5.535158665274e-01 5.527097763809e-01 5.518247680257e-01 5.508568116530e-01 5.498122602051e-01 5.486838911821e-01 5.474782851567e-01 5.461928410824e-01 5.448294783476e-01 5.433892074494e-01 5.418693015588e-01 5.402762188678e-01 5.386059444943e-01 5.368637000407e-01 5.350487497949e-01 5.331622275061e-01 5.312082988762e-01 5.291839102235e-01 5.270961585421e-01 5.249440484799e-01 5.227290178556e-01 5.204570501700e-01 5.181251732413e-01 5.157419525634e-01 5.133050475779e-01 5.108200434583e-01 5.082890414091e-01 5.057133251596e-01 5.031024436094e-01 5.004501999954e-01 4.977700051224e-01 4.950561362423e-01 4.923189466452e-01 4.895623078260e-01 4.867838914047e-01 4.839974269235e-01 4.811951123279e-01 4.783952611227e-01 4.755903185138e-01 4.727914154612e-01 4.700036557790e-01 4.672250891531e-01 4.644721445712e-01 4.617357021089e-01 4.590350110345e-01 4.563639318315e-01 4.537331993328e-01 4.511490099561e-01 4.486098254848e-01 4.461318281808e-01 4.437066675793e-01 4.413533171448e-01 4.390650651494e-01 4.368547308663e-01 4.347253246005e-01 4.326774010590e-01 4.307253752305e-01 4.288609642300e-01 4.271030062095e-01 4.254428965964e-01 4.238937172216e-01 4.224547877643e-01 4.211283898836e-01 4.199258787856e-01 4.188373921108e-01 4.178805486893e-01 4.170431332235e-01 4.163381071038e-01 4.157622436206e-01 4.153159147308e-01 4.150066542845e-01 4.148232126600e-01 4.147798212557e-01 4.148634360268e-01 4.150823867388e-01 4.154306885381e-01 4.159072970739e-01 4.165157663791e-01 4.172426137334e-01 4.180993702083e-01 4.190684151034e-01 4.201587928449e-01 4.213582989507e-01 4.226651115949e-01 4.240798406996e-01 4.255872634997e-01 4.271961893877e-01 4.288862431743e-01 4.306658412589e-01 4.325195649912e-01 4.344452159760e-01 4.364402971946e-01 4.384883006102e-01 4.405971352350e-01 4.427468225615e-01 4.449423396717e-01 4.471667248762e-01 4.494197621318e-01 4.516952957670e-01 4.539807319800e-01 4.562775600061e-01 4.585704748526e-01 4.608610795380e-01 4.631351135930e-01 4.653918351126e-01 4.676215091635e-01 4.698174722488e-01 4.719772555265e-01 4.740861173304e-01 4.761493282356e-01 4.781505421311e-01 4.800903748757e-01 4.819584921271e-01 4.837509007931e-01 4.854643241069e-01 4.870865453785e-01 4.886221111708e-01 4.900543267506e-01 4.913890944346e-01 4.926145517555e-01 4.937275163009e-01 4.947272061992e-01 4.956014024385e-01 4.963576516262e-01 4.969786225353e-01 4.974737254895e-01 4.978300134637e-01 4.980486439833e-01 4.981289515912e-01 4.980596724557e-01 4.978519255216e-01 4.974903542058e-01 4.969837451635e-01 4.963242789554e-01 4.955139648709e-01 4.945552483329e-01 4.934392753430e-01 4.921772448201e-01 4.907581109056e-01 4.891955990001e-01 4.874812905752e-01 4.856214680401e-01 4.836212400518e-01 4.814749702942e-01 4.791990667868e-01 4.767840935619e-01 4.742458800039e-01 4.715829599735e-01 4.688033123069e-01 4.659166375727e-01 4.629218727757e-01 4.598381407211e-01 4.566633631797e-01 4.534140249517e-01 4.500961019870e-01 4.467208086030e-01 4.433017205495e-01 4.398454889251e-01 4.363716586260e-01 4.328853542848e-01 4.294080981534e-01 4.259482344467e-01 4.225243413418e-01 4.191498750148e-01 4.158397697393e-01 4.126145020582e-01 4.094845185499e-01 4.064721990007e-01 4.035884902762e-01 4.008540773605e-01 3.982837934206e-01 3.958921448668e-01 3.936983362451e-01 3.917111518566e-01 3.899501324863e-01 3.884238177369e-01 3.871462507117e-01 3.861281789308e-01 3.853744322748e-01 3.848979555872e-01 3.846980356348e-01 3.847832083182e-01 3.851518207917e-01 3.858053045230e-01 3.867398029825e-01 3.879531105018e-01 3.894373258033e-01 3.911850789329e-01 3.931871789103e-01 3.954303599039e-01 3.979050812273e-01 4.005923608471e-01 4.034833017483e-01 4.065556903452e-01 4.097954077049e-01 4.131853496529e-01 4.167022525460e-01 4.203346808137e-01 4.240565338671e-01 4.278548914552e-01 4.317065177010e-01 4.355922335698e-01 4.394980330373e-01 4.433990520032e-01 4.472833514618e-01 4.511291932173e-01 4.549232542003e-01 4.586461685550e-01 4.622852397993e-01 4.658245184456e-01 4.692486692339e-01 4.725486155387e-01 4.757063302150e-01 4.787176240651e-01 4.815641608457e-01 4.842411819846e-01 4.867401030128e-01 4.890488478605e-01 4.911681335441e-01 4.930816304598e-01 4.947945845784e-01 4.962973767568e-01 4.975873107117e-01 4.986670512223e-01 4.995260861469e-01 5.001771838728e-01 5.006106425724e-01 5.008351503581e-01 5.008522615776e-01 5.006636843797e-01 5.002801294068e-01 4.997011912867e-01 4.989415668027e-01 4.980048828896e-01 4.969029102111e-01 4.956456218134e-01 4.942446251241e-01 4.927163679938e-01 4.910678031347e-01 4.893230472561e-01 4.874893407469e-01 4.855899560052e-01 4.836405971390e-01 4.816587637123e-01 4.796685064791e-01 4.776830433092e-01 4.757314829456e-01 4.738273380550e-01 4.719984370325e-01 4.702644292005e-01 4.686445208746e-01 4.671659643804e-01 4.658415525318e-01 4.647023112920e-01 4.637579653771e-01 4.630344980044e-01 4.625459102368e-01 4.623044805193e-01 4.623315468044e-01 4.626295172272e-01 4.632175250163e-01 4.640921984728e-01 4.652648873239e-01 4.667342971321e-01 4.684986135072e-01 4.705565531382e-01 4.728954121679e-01 4.755153338234e-01 4.783906198588e-01 4.815196400943e-01 4.848763961905e-01 4.884440304840e-01 4.922075654848e-01 4.961311981008e-01 5.002061607254e-01 5.043937696251e-01 5.086768960513e-01 5.130253757791e-01 5.174082521953e-01 5.218064012166e-01 5.261825543334e-01 5.305188759178e-01 5.347799822516e-01 5.389461125605e-01 5.429896488969e-01 5.468847147133e-01 5.506115360009e-01 5.541436168883e-01 5.574666367105e-01 5.605542149780e-01 5.633954082084e-01 5.659683443395e-01 5.682632054909e-01 5.702669389454e-01 5.719670657584e-01 5.733595516419e-01 5.744292706181e-01 5.751826326125e-01 5.756076279748e-01 5.757096699387e-01 5.754902235939e-01 5.749488604635e-01 5.741000790351e-01 5.729415962188e-01 5.714964485428e-01 5.697675380844e-01 5.677765238946e-01 5.655409080531e-01 5.630768826674e-01 5.604134809906e-01 5.575678963867e-01 5.545771468244e-01 5.514612573798e-01 5.482585639616e-01 5.450008871522e-01 5.417204704432e-01 5.384642489550e-01 5.352584858884e-01 5.321535547217e-01 5.291832223290e-01 5.263911592315e-01 5.238167322190e-01 5.214978384555e-01 5.194752744025e-01 5.177777782781e-01 5.164451965221e-01 5.154957696820e-01 5.149618840582e-01 5.148535784033e-01 5.151845875176e-01 5.159638125534e-01 5.171810850295e-01 5.188365308324e-01 5.209050519348e-01 5.233708343965e-01 5.261975885833e-01 5.293514088232e-01 5.327910264092e-01 5.364624535387e-01 5.403213796264e-01 5.443032331740e-01 5.483580233490e-01 5.524186285920e-01 5.564252794968e-01 5.603203402350e-01 5.640383907846e-01 5.675271167223e-01 5.707252266632e-01 5.735840957762e-01 5.760543273487e-01 5.780934801856e-01 5.796636545143e-01 5.807317177325e-01 5.812748030807e-01 5.812703687089e-01 5.807118051443e-01 5.795876733536e-01 5.779096258779e-01 5.756816072851e-01 5.729237836694e-01 5.696670185799e-01 5.659362417280e-01 5.617811455070e-01 5.572415404084e-01 5.523764874877e-01 5.472436562682e-01 5.419050365353e-01 5.364344051774e-01 5.308970395283e-01 5.253721663588e-01 5.199306918420e-01 5.146485526278e-01 5.095971683596e-01 5.048463273991e-01 5.004606717011e-01 4.964982600236e-01 4.930167028682e-01 4.900524171110e-01 4.876500838892e-01 4.858293655464e-01 4.846095239012e-01 4.840003884577e-01 4.839930664947e-01 4.845818412934e-01 4.857362354563e-01 4.874330134887e-01 4.896280524706e-01 4.922774730081e-01 4.953269694420e-01 4.987142512721e-01 5.023797705738e-01 5.062459302754e-01 5.102439155627e-01 5.142916905416e-01 5.183117796879e-01 5.222184730393e-01 5.259291254631e-01 5.293639915681e-01 5.324337895161e-01 5.350691177675e-01 5.371922375802e-01 5.387410238192e-01 5.396589611656e-01 5.399026316633e-01 5.394493797198e-01 5.382844545588e-01 5.364250389139e-01 5.339051746097e-01 5.307901475166e-01 5.271709653838e-01 5.231715627432e-01 5.189516278850e-01 5.146938654719e-01 5.106203533940e-01 5.069668846724e-01 5.039959134612e-01 5.019688184178e-01 5.011450561368e-01 5.017611650114e-01 5.040121010025e-01 5.080440566594e-01 5.139287440110e-01 5.216714154670e-01 5.311933310758e-01 5.423454565559e-01 5.549142331521e-01 5.686269336111e-01 5.831822055462e-01 5.982450990549e-01 6.134737066800e-01 6.285277470508e-01 6.430775412203e-01 6.568133804883e-01 6.694558666358e-01 6.807567096574e-01 6.905052138365e-01 6.985350853768e-01 7.047203980431e-01 7.089838514307e-01 7.112961992649e-01 7.116734224329e-01 7.101811669480e-01 7.069258426994e-01 7.020624268056e-01 6.957800701301e-01 6.883029419993e-01 6.798831665363e-01 6.707891770626e-01 6.613030861666e-01 6.517011941644e-01 6.422503167217e-01 6.331934445095e-01 6.247361351849e-01 6.170457099452e-01 6.102318924329e-01 6.043570271675e-01 5.994278911536e-01 5.954025641903e-01 5.922042224522e-01 5.897165438393e-01 5.878206836834e-01 5.863798572606e-01 5.850559346086e-01 5.831617587074e-01 5.811134578230e-01 5.794514665801e-01 5.786036767319e-01 5.786851954764e-01 5.794500624038e-01 5.803912705393e-01 5.809372483564e-01 5.806855945145e-01 5.795742854287e-01 5.778963518880e-01 5.761872113273e-01 5.750193312528e-01 5.747595730187e-01 5.754010489369e-01 5.765718353949e-01 5.776711758153e-01 5.780946107943e-01 5.774678543748e-01 5.757811879751e-01 5.733748884588e-01 5.707925537793e-01 5.685744538691e-01 5.670183352306e-01 5.660656000568e-01 5.653422842186e-01 5.643234627116e-01 5.625735050695e-01 5.599608148276e-01 5.567530821541e-01 5.535579916107e-01 5.511452456139e-01 5.501888163104e-01 5.510291614076e-01 5.535948492777e-01 5.574741483735e-01 5.621212880308e-01 5.671094581470e-01 5.723149627932e-01 5.779286054419e-01 5.843571653258e-01 5.920070880589e-01 6.010550861723e-01 6.113076637361e-01 6.222403398702e-01 6.331332398341e-01 6.432926144519e-01 6.522746226194e-01 6.599824033136e-01 6.666407190155e-01 6.726695097902e-01 6.784927664047e-01 6.843343588668e-01 6.901282116708e-01 6.955525052634e-01 7.001507697799e-01 7.035235375301e-01 7.055075285214e-01 7.062270804195e-01 7.060612712703e-01 7.055101771473e-01 7.049966505360e-01 7.046860657192e-01 7.044404776326e-01 7.038676543317e-01 7.024685807493e-01 6.998537325757e-01 6.959086025523e-01 6.908441476432e-01 6.851499633399e-01 6.794497596053e-01 6.742836082158e-01 6.699354516900e-01 6.663853951032e-01 6.633584719503e-01 6.604760465874e-01 6.574665658488e-01 6.542932286405e-01 6.511681120769e-01 6.484744917751e-01 6.465908788225e-01 6.456885080599e-01 6.456415788574e-01 6.460572145842e-01 6.464027472259e-01 6.462269526195e-01 6.453684663690e-01 6.440246430716e-01 6.427153998890e-01 6.421115736949e-01 6.427716947161e-01 6.449009138174e-01 6.477148217724e-01 6.445106136183e-01 6.195814748709e-01 5.758498174481e-01 5.321383587315e-01 5.124227004432e-01 5.291463825791e-01 5.717456669213e-01 6.171095980163e-01 6.458620075698e-01 6.492180845488e-01 6.296377383374e-01 5.993355122005e-01 5.759625900450e-01 5.735571447738e-01 5.927312257458e-01 6.206522126118e-01 6.410520753892e-01 6.431157400019e-01 6.251316882626e-01 5.945954239040e-01 5.656617740536e-01 5.527876604238e-01 5.614894320493e-01 5.843412799258e-01 6.070799363599e-01 6.176407165839e-01 6.109902829231e-01 5.900254128318e-01 5.640706035601e-01 5.449505750906e-01 5.408789314392e-01 5.514185372695e-01 5.686117148513e-01 5.829037247549e-01 5.883103017439e-01 5.842861576481e-01 5.749498151902e-01 5.667083968831e-01 5.649587648363e-01 5.715652600929e-01 5.845306871301e-01 5.999288339816e-01 6.141479226188e-01 6.249217077875e-01 6.311600565978e-01 6.322219544658e-01 6.276409217826e-01 6.174846954480e-01 6.032509656660e-01 5.885263716507e-01 5.785035580465e-01 5.779530397947e-01 5.883213022091e-01 6.063967193063e-01 6.257217956232e-01 6.397511581613e-01 6.445429970666e-01 6.399945250247e-01 6.295708569090e-01 6.185727880791e-01 6.116417462107e-01 6.105637918009e-01 6.140753969393e-01 6.197070778659e-01 6.261712108297e-01 6.344098426758e-01 6.465004632763e-01 6.632317585762e-01 6.820529591543e-01 6.972540724993e-01 7.021988386327e-01 6.923195290697e-01 6.675340411355e-01 6.333438482412e-01 6.000644671654e-01 5.789743305008e-01 5.759174862118e-01 5.869384900886e-01 6.010241566183e-01 6.071864498906e-01 5.999019595427e-01 5.812247392734e-01 5.598516114648e-01 5.470956023632e-01 5.499244634818e-01 5.657574071398e-01 5.845090988455e-01 5.957087003429e-01 5.945651193261e-01 5.845014513764e-01 5.762581627684e-01 5.825161721980e-01 6.091558313907e-01 6.501154330557e-01 6.913215820787e-01 7.185700329484e-01 7.228874783383e-01 7.028019791789e-01 6.645770336379e-01 6.209546235205e-01 5.873558061472e-01 5.748339580506e-01 5.839693189865e-01
 7.230537574169e-01 7.234996918573e-01 7.239640958217e-01 7.243231400008e-01 7.245191811111e-01 7.245965768840e-01 7.246751477708e-01 7.248697866704e-01 7.252171954548e-01 7.256605890233e-01 7.260915414865e-01 7.264166465557e-01 7.266086641422e-01 7.267137711773e-01 7.268252777227e-01 7.270379214669e-01 7.273924082074e-01 7.278482931611e-01 7.283027275530e-01 7.286500188449e-01 7.288545094319e-01 7.289701700247e-01 7.291074659269e-01 7.293657094442e-01 7.297718544435e-01 7.302616932440e-01 7.307209752992e-01 7.310549819028e-01 7.312466925902e-01 7.313682831102e-01 7.315376433368e-01 7.318468089716e-01 7.323005513242e-01 7.328122190930e-01 7.332549463176e-01 7.335471501305e-01 7.337077608826e-01 7.338413817214e-01 7.340643238684e-01 7.344310918291e-01 7.349088246857e-01 7.354001666269e-01 7.358037490605e-01 7.360713785336e-01 7.362373626631e-01 7.363989462585e-01 7.366576164406e-01 7.370582487056e-01 7.375632230727e-01 7.380713865337e-01 7.384772882946e-01 7.387389742592e-01 7.389068278909e-01 7.390956511106e-01 7.394079195779e-01 7.398744494592e-01 7.404344204754e-01 7.409727033431e-01 7.413851809271e-01 7.416420822761e-01 7.418148124425e-01 7.420383125899e-01 7.424235076391e-01 7.429821242478e-01 7.436139837863e-01 7.441656491794e-01 7.445338067823e-01 7.447373105153e-01 7.449099423475e-01 7.452052094121e-01 7.456882922046e-01 7.462947820706e-01 7.468855150351e-01 7.473386075433e-01 7.476258786715e-01 7.478189685855e-01 7.480382752885e-01 7.483791649885e-01 7.488596238857e-01 7.494210169720e-01 7.499636443834e-01 7.503954406593e-01 7.506836473895e-01 7.508830264633e-01 7.511096229725e-01 7.514719741692e-01 7.520001712988e-01 7.526164483174e-01 7.531832808243e-01 7.535922945938e-01 7.538430375302e-01 7.540493572113e-01 7.543523179614e-01 7.548243330767e-01 7.554195075356e-01 7.560205175216e-01 7.565187180500e-01 7.568867361898e-01 7.571790156972e-01 7.574849705867e-01 7.578699615237e-01 7.583480659337e-01 7.588934160155e-01 7.594589430755e-01 7.599924021482e-01 7.604487069371e-01 7.608162047155e-01 7.611294755578e-01 7.614676888065e-01 7.619176481142e-01 7.625087763367e-01 7.631800916127e-01 7.638008557616e-01 7.642614427562e-01 7.645521152775e-01 7.647838133316e-01 7.651215034509e-01 7.656690695312e-01 7.663877968014e-01 7.671176202291e-01 7.676851142063e-01 7.680253906036e-01 7.682285289838e-01 7.684833086800e-01 7.689444459796e-01 7.696305142198e-01 7.704084412497e-01 7.710828980938e-01 7.715347124584e-01 7.717954107505e-01 7.720272984889e-01 7.724103842004e-01 7.730191007602e-01 7.737736709047e-01 7.745005042926e-01 7.750522768108e-01 7.754061317830e-01 7.756741410780e-01 7.760150318384e-01 7.765272437401e-01 7.771909128909e-01 7.778888034457e-01 7.784930678985e-01 7.789515591500e-01 7.793091596249e-01 7.796666938797e-01 7.801139108598e-01 7.806791802547e-01 7.813146215630e-01 7.819378950884e-01 7.824841447564e-01 7.829425465682e-01 7.833561711965e-01 7.837888995332e-01 7.842890874935e-01 7.848550935615e-01 7.854477398154e-01 7.860200116007e-01 7.865450983483e-01 7.870280557449e-01 7.874938239667e-01 7.879744006143e-01 7.884863349953e-01 7.890318380321e-01 7.895970464764e-01 7.901600415393e-01 7.906992544239e-01 7.912058893655e-01 7.916932186549e-01 7.921816978651e-01 7.926906260130e-01 7.932254420983e-01 7.937752054711e-01 7.943222541437e-01 7.948509317051e-01 7.953555976727e-01 7.958433609595e-01 7.963304019893e-01 7.968333553713e-01 7.973574463113e-01 7.978933415164e-01 7.984206183057e-01 7.989252768096e-01 7.994063219484e-01 7.998777347097e-01 8.003596387673e-01 8.008570388159e-01 8.013600198348e-01 8.018536097019e-01 8.023284334645e-01 8.027888163508e-01 8.032495171476e-01 8.037211323946e-01 8.042005723486e-01 8.046749551981e-01 8.051349986148e-01 8.055836936636e-01 8.060328042958e-01 8.064933716471e-01 8.069671495994e-01 8.074397131847e-01 8.078989613272e-01 8.083442442577e-01 8.087883530202e-01 8.092439470780e-01 8.097100988743e-01 8.101771181764e-01 8.106303289980e-01 8.110691310963e-01 8.115013033030e-01 8.119391314348e-01 8.123822392780e-01 8.128238463317e-01 8.132519093981e-01 8.136634814834e-01 8.140663721592e-01 8.144717355898e-01 8.148806688350e-01 8.152869475217e-01 8.156810434439e-01 8.160615594935e-01 8.164356514315e-01 8.168121214254e-01 8.171938919819e-01 8.175725461878e-01 8.179408962713e-01 8.183000928354e-01 8.186549053631e-01 8.190118408252e-01 8.193730508992e-01 8.197291907737e-01 8.200740867720e-01 8.204091383589e-01 8.207402140743e-01 8.210701857528e-01 8.213982061666e-01 8.217187626104e-01 8.220259559287e-01 8.223238030218e-01 8.226186368097e-01 8.229108479821e-01 8.231977213485e-01 8.234743626462e-01 8.237412016562e-01 8.240007964144e-01 8.242611574098e-01 8.245188413202e-01 8.247695660219e-01 8.250099683609e-01 8.252428121199e-01 8.254705798932e-01 8.256953260640e-01 8.259145335656e-01 8.261232534366e-01 8.263224555341e-01 8.265150142529e-01 8.267012011438e-01 8.268807461767e-01 8.270516368726e-01 8.272131887241e-01 8.273673460000e-01 8.275170909499e-01 8.276606373239e-01 8.277936606516e-01 8.279181056774e-01 8.280343004841e-01 8.281445861455e-01 8.282489467462e-01 8.283452340101e-01 8.284302341619e-01 8.285059770712e-01 8.285734622233e-01 8.286330567121e-01 8.286836090708e-01 8.287247235652e-01 8.287549857009e-01 8.287768845745e-01 8.287917422330e-01 8.287992450692e-01 8.287967603505e-01 8.287836046806e-01 8.287607232260e-01 8.287280120789e-01 8.286859031076e-01 8.286348770629e-01 8.285753584681e-01 8.285072017628e-01 8.284297570231e-01 8.283405770474e-01 8.282403986540e-01 8.281292596302e-01 8.280078085512e-01 8.278796749993e-01 8.277433966930e-01 8.275968993979e-01 8.274391514684e-01 8.272701761584e-01 8.270894535940e-01 8.268994802708e-01 8.266986167335e-01 8.264880900331e-01 8.262681982256e-01 8.260381231111e-01 8.257963882710e-01 8.255432534600e-01 8.252785520574e-01 8.250038615185e-01 8.247179597217e-01 8.244224296362e-01 8.241176014251e-01 8.238008055625e-01 8.234718163061e-01 8.231301414258e-01 8.227781915053e-01 8.224169466762e-01 8.220461867169e-01 8.216641556245e-01 8.212698850557e-01 8.208624952116e-01 8.204434113630e-01 8.200138873567e-01 8.195750710456e-01 8.191245485647e-01 8.186627498281e-01 8.181878770031e-01 8.176994836056e-01 8.172006750224e-01 8.166910186118e-01 8.161700616658e-01 8.156386362400e-01 8.150945631474e-01 8.145372032156e-01 8.139673993104e-01 8.133851156990e-01 8.127933114522e-01 8.121901491164e-01 8.115750448237e-01 8.109472943185e-01 8.103063816978e-01 8.096533791216e-01 8.089894504565e-01 8.083139356270e-01 8.076274452390e-01 8.069296245237e-01 8.062184522818e-01 8.054957882656e-01 8.047606951235e-01 8.040156169099e-01 8.032595015205e-01 8.024911931749e-01 8.017111037055e-01 8.009196731339e-01 8.001163624600e-01 7.993026225598e-01 7.984781790037e-01 7.976415294994e-01 7.967930111001e-01 7.959326437075e-01 7.950621426820e-01 7.941802113544e-01 7.932881554852e-01 7.923837748089e-01 7.914677561565e-01 7.905408109955e-01 7.896022640432e-01 7.886545491813e-01 7.876956015193e-01 7.867252849245e-01 7.857451341057e-01 7.847525240072e-01 7.837507429788e-01 7.827384213796e-01 7.817162519217e-01 7.806838601820e-01 7.796414234733e-01 7.785891778596e-01 7.775272099761e-01 7.764555595897e-01 7.753747686192e-01 7.742838083600e-01 7.731833217519e-01 7.720732195491e-01 7.709544224972e-01 7.698277615791e-01 7.686910139713e-01 7.675445775196e-01 7.663896519075e-01 7.652264198482e-01 7.640553664168e-01 7.628766319499e-01 7.616895145908e-01 7.604941976098e-01 7.592914820541e-01 7.580810483788e-01 7.568633496492e-01 7.556393555513e-01 7.544074164191e-01 7.531693818164e-01 7.519247658517e-01 7.506734159778e-01 7.494157338333e-01 7.481522320460e-01 7.468833529896e-01 7.456083640468e-01 7.443293614080e-01 7.430446202512e-01 7.417547666136e-01 7.404595859075e-01 7.391607603568e-01 7.378583085061e-01 7.365509551353e-01 7.352406295425e-01 7.339266695016e-01 7.326090830097e-01 7.312894035543e-01 7.299661935869e-01 7.286409490167e-01 7.273134771566e-01 7.259843567809e-01 7.246541081625e-01 7.233219963725e-01 7.219886393607e-01 7.206543128101e-01 7.193211859526e-01 7.179865835038e-01 7.166529477079e-01 7.153198487532e-01 7.139868985840e-01 7.126556260368e-01 7.113255089557e-01 7.099971263919e-01 7.086714884942e-01 7.073476602224e-01 7.060269249309e-01 7.047090057370e-01 7.033948326997e-01 7.020842495786e-01 7.007780801443e-01 6.994767464531e-01 6.981797834723e-01 6.968876722849e-01 6.956018991701e-01 6.943212726570e-01 6.930478500803e-01 6.917802418564e-01 6.905201542704e-01 6.892672785384e-01 6.880217313827e-01 6.867849541608e-01 6.855563293097e-01 6.843364227917e-01 6.831268484304e-01 6.819264994613e-01 6.807359533390e-01 6.795562050752e-01 6.783864641022e-01 6.772288440695e-01 6.760831704721e-01 6.749487499602e-01 6.738269295740e-01 6.727182538388e-01 6.716221407837e-01 6.705403230546e-01 6.694720910742e-01 6.684181554097e-01 6.673786461680e-01 6.663552438908e-01 6.653458242403e-01 6.643536889491e-01 6.633777657083e-01 6.624172342962e-01 6.614747254341e-01 6.605482349344e-01 6.596403117823e-01 6.587506485429e-01 6.578792442743e-01 6.570264448282e-01 6.561922455884e-01 6.553779637489e-01 6.545840752111e-01 6.538096131614e-01 6.530559075924e-01 6.523231995057e-01 6.516113377530e-01 6.509214651891e-01 6.502525120966e-01 6.496060259748e-01 6.489816239842e-01 6.483799829892e-01 6.478002329207e-01 6.472448676743e-01 6.467117644455e-01 6.462031085653e-01 6.457172869809e-01 6.452560169193e-01 6.448191259674e-01 6.444065670917e-01 6.440196752766e-01 6.436564698886e-01 6.433185103635e-01 6.430063564075e-01 6.427193932971e-01 6.424581506914e-01 6.422213238459e-01 6.420108675873e-01 6.418257759243e-01 6.416679796703e-01 6.415352028267e-01 6.414281810344e-01 6.413482769376e-01 6.412937670666e-01 6.412660211072e-01 6.412637661403e-01 6.412875183892e-01 6.413386945099e-01 6.414152463099e-01 6.415182841039e-01 6.416471371615e-01 6.418009117081e-01 6.419825553092e-01 6.421881879894e-01 6.424203901884e-01 6.426779980421e-01 6.429607799364e-01 6.432689563654e-01 6.436022546047e-01 6.439604712374e-01 6.443432744311e-01 6.447506883667e-01 6.451819724955e-01 6.456378648121e-01 6.461163983650e-01 6.466193670122e-01 6.471454642460e-01 6.476937922848e-01 6.482656026496e-01 6.488588279113e-01 6.494741255677e-01 6.501111367664e-01 6.507683543749e-01 6.514475107908e-01 6.521471630874e-01 6.528662466116e-01 6.536046573254e-01 6.543616266234e-01 6.551388083536e-01 6.559333217594e-01 6.567457658076e-01 6.575754943762e-01 6.584214713876e-01 6.592831584894e-01 6.601620744053e-01 6.610553340726e-01 6.619637365457e-01 6.628862958497e-01 6.638215365366e-01 6.647706521279e-01 6.657317306171e-01 6.667048456118e-01 6.676903380787e-01 6.686854392964e-01 6.696902974825e-01 6.707050452302e-01 6.717294171089e-01 6.727615932367e-01 6.738006502065e-01 6.748481136044e-01 6.759009698210e-01 6.769601200109e-01 6.780243755737e-01 6.790920889864e-01 6.801646185261e-01 6.812399746104e-01 6.823175610489e-01 6.833966374471e-01 6.844764569409e-01 6.855575280607e-01 6.866378123150e-01 6.877171546707e-01 6.887945657343e-01 6.898699912575e-01 6.909421143055e-01 6.920111922310e-01 6.930750028119e-01 6.941345125095e-01 6.951873497605e-01 6.962334944040e-01 6.972732289731e-01 6.983050322272e-01 6.993269998108e-01 7.003409278631e-01 7.013443014701e-01 7.023371659740e-01 7.033191681498e-01 7.042888642919e-01 7.052447909198e-01 7.061874957724e-01 7.071160620676e-01 7.080306523406e-01 7.089289680309e-01 7.098107588116e-01 7.106765409210e-01 7.115240013706e-01 7.123536922116e-01 7.131644363639e-01 7.139558113708e-01 7.147273871829e-01 7.154766938856e-01 7.162069404373e-01 7.169128376988e-01 7.175971187948e-01 7.182575532198e-01 7.188940951191e-01 7.195061076444e-01 7.200924505495e-01 7.206540863334e-01 7.211885961917e-01 7.216963471096e-01 7.221763264825e-01 7.226287943809e-01 7.230520978189e-01 7.234456480124e-01 7.238102689853e-01 7.241432636614e-01 7.244466152383e-01 7.247179507929e-01 7.249579883718e-01 7.251650732062e-01 7.253390371378e-01 7.254800886457e-01 7.255866222375e-01 7.256592785413e-01 7.256971256624e-01 7.256999030708e-01 7.256665272360e-01 7.255971016930e-01 7.254915541022e-01 7.253490052522e-01 7.251686128149e-01 7.249511123634e-01 7.246959549930e-01 7.244016762458e-01 7.240689737650e-01 7.236970481378e-01 7.232860847346e-01 7.228361244979e-01 7.223449940947e-01 7.218140576633e-01 7.212433962669e-01 7.206312296498e-01 7.199792173238e-01 7.192853945208e-01 7.185508012785e-01 7.177746595227e-01 7.169568838301e-01 7.160975928882e-01 7.151965488561e-01 7.142538332831e-01 7.132686209789e-01 7.122413251429e-01 7.111724942356e-01 7.100617364783e-01 7.089085921261e-01 7.077138670213e-01 7.064768529334e-01 7.051978686699e-01 7.038771950936e-01 7.025147983908e-01 7.011113818190e-01 6.996651185366e-01 6.981786816638e-01 6.966512251123e-01 6.950828802434e-01 6.934745471200e-01 6.918243912354e-01 6.901355948372e-01 6.884062738179e-01 6.866379807413e-01 6.848309742600e-01 6.829852691047e-01 6.811014291109e-01 6.791791516329e-01 6.772210617698e-01 6.752258739779e-01 6.731941009649e-01 6.711277447073e-01 6.690248277133e-01 6.668900755692e-01 6.647192798447e-01 6.625173986700e-01 6.602825210645e-01 6.580160573858e-01 6.557193663930e-01 6.533914957794e-01 6.510372825155e-01 6.486524907082e-01 6.462411463263e-01 6.438040876631e-01 6.413408406084e-01 6.388553794372e-01 6.363449495590e-01 6.338129596560e-01 6.312603421077e-01 6.286870209046e-01 6.260968776594e-01 6.234876697888e-01 6.208637505939e-01 6.182243998542e-01 6.155701437380e-01 6.129067645161e-01 6.102305928959e-01 6.075469503871e-01 6.048535816752e-01 6.021551216204e-01 5.994520827620e-01 5.967447861129e-01 5.940385694121e-01 5.913298322903e-01 5.886256643136e-01 5.859233739355e-01 5.832262416502e-01 5.805381387401e-01 5.778562102216e-01 5.751878290531e-01 5.725293077232e-01 5.698876499736e-01 5.672618646911e-01 5.646534773871e-01 5.620680877342e-01 5.595011993551e-01 5.569623694347e-01 5.544474584387e-01 5.519614270519e-01 5.495072528419e-01 5.470821424470e-01 5.446962166047e-01 5.423419047616e-01 5.400303635914e-01 5.377566378603e-01 5.355259947320e-01 5.333410271188e-01 5.311995420925e-01 5.291109385676e-01 5.270689643699e-01 5.250822811212e-01 5.231485353575e-01 5.212694890004e-01 5.194520624502e-01 5.176901714355e-01 5.159932062322e-01 5.143557415912e-01 5.127847154232e-01 5.112799141395e-01 5.098411004358e-01 5.084731810823e-01 5.071712609884e-01 5.059451341768e-01 5.047884555256e-01 5.037060443736e-01 5.026979914373e-01 5.017623083616e-01 5.009069878589e-01 5.001229231646e-01 4.994189654322e-01 4.987904930507e-01 4.982389238274e-01 4.977655799670e-01 4.973677219165e-01 4.970507592090e-01 4.968063012250e-01 4.966410136250e-01 4.965502425085e-01 4.965342207040e-01 4.965941398551e-01 4.967249751626e-01 4.969326986947e-01 4.972074897288e-01 4.975543577281e-01 4.979695176716e-01 4.984507181828e-01 4.990004866363e-01 4.996098069528e-01 5.002855389766e-01 5.010171251309e-01 5.018097806602e-01 5.026586712431e-01 5.035578927287e-01 5.045128171477e-01 5.055120124006e-01 5.065622946729e-01 5.076537699403e-01 5.087879674950e-01 5.099627761844e-01 5.111688980545e-01 5.124145162265e-01 5.136856680347e-01 5.149891544098e-01 5.163147965381e-01 5.176634598844e-01 5.190335892090e-01 5.204160087162e-01 5.218164685838e-01 5.232222493509e-01 5.246412474743e-01 5.260612687950e-01 5.274834701503e-01 5.289067891435e-01 5.303215160191e-01 5.317353527532e-01 5.331334049102e-01 5.345229785846e-01 5.358946327054e-01 5.372476248373e-01 5.385822149981e-01 5.398888089446e-01 5.411725561901e-01 5.424234058287e-01 5.436454515468e-01 5.448307009943e-01 5.459791574860e-01 5.470896423243e-01 5.481544729539e-01 5.491794030202e-01 5.501534206461e-01 5.510819332484e-01 5.519572219436e-01 5.527787517109e-01 5.535469684418e-01 5.542543241591e-01 5.549065257421e-01 5.554927697569e-01 5.560196298185e-01 5.564805164851e-01 5.568735039070e-01 5.572011006737e-01 5.574557350267e-01 5.576430695266e-01 5.577547798927e-01 5.577962182438e-01 5.577615087961e-01 5.576509999434e-01 5.574654187582e-01 5.571996736200e-01 5.568589827744e-01 5.564370891004e-01 5.559368153620e-01 5.553570443367e-01 5.546949589627e-01 5.539549099504e-01 5.531320408226e-01 5.522301606257e-01 5.512468626084e-01 5.501829563947e-01 5.490390654424e-01 5.478147439547e-01 5.465132360260e-01 5.451315617588e-01 5.436725252260e-01 5.421373771275e-01 5.405250687225e-01 5.388397559090e-01 5.370788320809e-01 5.352481662927e-01 5.333455572018e-01 5.313743505057e-01 5.293374653109e-01 5.272332979381e-01 5.250683069628e-01 5.228401952449e-01 5.205555470471e-01 5.182145794291e-01 5.158190642133e-01 5.133761804687e-01 5.108809479241e-01 5.083456946270e-01 5.057659321366e-01 5.031492491526e-01 5.004992349300e-01 4.978141514583e-01 4.951068359998e-01 4.923698760582e-01 4.896206275011e-01 4.868504456030e-01 4.840711377156e-01 4.812862422505e-01 4.784943207726e-01 4.757130086224e-01 4.729300140909e-01 4.701652540625e-01 4.674129019794e-01 4.646839741945e-01 4.619835336403e-01 4.593100969788e-01 4.566800833964e-01 4.540850184480e-01 4.515436479015e-01 4.490504814590e-01 4.466170435929e-01 4.442473356719e-01 4.419432424917e-01 4.397182118879e-01 4.375648910646e-01 4.355000408850e-01 4.335197491190e-01 4.316353629855e-01 4.298473225629e-01 4.281603642368e-01 4.265832998572e-01 4.251108125452e-01 4.237591608973e-01 4.225180351212e-01 4.214017219329e-01 4.204078683275e-01 4.195378487856e-01 4.188005033012e-01 4.181874363844e-01 4.177135267258e-01 4.173654003892e-01 4.171553712295e-01 4.170771130291e-01 4.171316470808e-01 4.173226442424e-01 4.176401428821e-01 4.180956693784e-01 4.186738881868e-01 4.193838343185e-01 4.202156058319e-01 4.211689633284e-01 4.222441133803e-01 4.234269171665e-01 4.247285719404e-01 4.261290941100e-01 4.276374447208e-01 4.292400570616e-01 4.309336104034e-01 4.327165903515e-01 4.345761960476e-01 4.365161789486e-01 4.385178805666e-01 4.405888487775e-01 4.427119564134e-01 4.448866912220e-01 4.471060375841e-01 4.493581948434e-01 4.516452398267e-01 4.539505900771e-01 4.562769192922e-01 4.586093280389e-01 4.609467719920e-01 4.632796379390e-01 4.656021659714e-01 4.679085478820e-01 4.701867058420e-01 4.724390746483e-01 4.746493616760e-01 4.768193736307e-01 4.789372447519e-01 4.809977925309e-01 4.829983775311e-01 4.849254345748e-01 4.867837222092e-01 4.885555136293e-01 4.902460991004e-01 4.918419009237e-01 4.933410212392e-01 4.947400269459e-01 4.960271987731e-01 4.972087373516e-01 4.982668362513e-01 4.992098516922e-01 5.000240597752e-01 5.007097577035e-01 5.012653154379e-01 5.016798836733e-01 5.019608250036e-01 5.020934906976e-01 5.020873730176e-01 5.019301376347e-01 5.016254376671e-01 5.011720060809e-01 5.005621199888e-01 4.998063305431e-01 4.988907621456e-01 4.978279880106e-01 4.966077350456e-01 4.952370089804e-01 4.937174813666e-01 4.920444204370e-01 4.902297857679e-01 4.882651839999e-01 4.861648767615e-01 4.839246754266e-01 4.815511225518e-01 4.790533701653e-01 4.764278896057e-01 4.736929462086e-01 4.708430532146e-01 4.678959190569e-01 4.648530694273e-01 4.617252417945e-01 4.585248313043e-01 4.552552387626e-01 4.519361538744e-01 4.485696315167e-01 4.451767694354e-01 4.417643461547e-01 4.383485349108e-01 4.349438574591e-01 4.315624553302e-01 4.282236669110e-01 4.249369357613e-01 4.217255143376e-01 4.186007775290e-01 4.155803245073e-01 4.126816447782e-01 4.099199957301e-01 4.073152333438e-01 4.048773494734e-01 4.026290501695e-01 4.005797021048e-01 3.987472078869e-01 3.971435391439e-01 3.957799679499e-01 3.946719304340e-01 3.938219307115e-01 3.932443856421e-01 3.929433057045e-01 3.929223164564e-01 3.931850590839e-01 3.937328446736e-01 3.945628987019e-01 3.956730245697e-01 3.970584270010e-01 3.987118147718e-01 4.006250233606e-01 4.027857269856e-01 4.051851711142e-01 4.078065180903e-01 4.106385439042e-01 4.136642467461e-01 4.168641250722e-01 4.202267881775e-01 4.237271570944e-01 4.273533058332e-01 4.310819141922e-01 4.348941855712e-01 4.387751082430e-01 4.426990829906e-01 4.466537715315e-01 4.506163481704e-01 4.545709872579e-01 4.584983979145e-01 4.623819283315e-01 4.662069989074e-01 4.699544731510e-01 4.736117299653e-01 4.771615573678e-01 4.805942155696e-01 4.838930853166e-01 4.870486913333e-01 4.900494750372e-01 4.928826268764e-01 4.955440771151e-01 4.980180350877e-01 5.003049194641e-01 5.023917226418e-01 5.042759639701e-01 5.059549413936e-01 5.074175823163e-01 5.086726559372e-01 5.097077289225e-01 5.105284407974e-01 5.111340804252e-01 5.115225199703e-01 5.117043317737e-01 5.116736554049e-01 5.114424737463e-01 5.110119829319e-01 5.103905139142e-01 5.095869055480e-01 5.086085765815e-01 5.074672297521e-01 5.061695757226e-01 5.047356380451e-01 5.031713811366e-01 5.014956895788e-01 4.997227301619e-01 4.978662910412e-01 4.959510934409e-01 4.939850911307e-01 4.919979497324e-01 4.900019117299e-01 4.880212245612e-01 4.860762137434e-01 4.841869754075e-01 4.823798269976e-01 4.806701721919e-01 4.790875715141e-01 4.776448053660e-01 4.763713449046e-01 4.752826702693e-01 4.743977588452e-01 4.737402553601e-01 4.733178647836e-01 4.731559196366e-01 4.732584373617e-01 4.736413151739e-01 4.743115583173e-01 4.752740514144e-01 4.765349279956e-01 4.780890663166e-01 4.799420023483e-01 4.820796990940e-01 4.845024100945e-01 4.871930855526e-01 4.901404949190e-01 4.933337248540e-01 4.967437068768e-01 5.003642435244e-01 5.041603785629e-01 5.081189188621e-01 5.122096800418e-01 5.164050937358e-01 5.206864357847e-01 5.250153754123e-01 5.293751105228e-01 5.337296708249e-01 5.380560618584e-01 5.423264122399e-01 5.465112812225e-01 5.505895300241e-01 5.545309259898e-01 5.583164303615e-01 5.619172975191e-01 5.653192823209e-01 5.684954457018e-01 5.714323083236e-01 5.741101994795e-01 5.765125110404e-01 5.786311573960e-01 5.804455209670e-01 5.819570415202e-01 5.831484897837e-01 5.840189536868e-01 5.845637211563e-01 5.847782892324e-01 5.846713708312e-01 5.842341517054e-01 5.834833788855e-01 5.824171159565e-01 5.810506304962e-01 5.793950688460e-01 5.774612860315e-01 5.752743918454e-01 5.728433137100e-01 5.701999333553e-01 5.673601166948e-01 5.643568538728e-01 5.612177673822e-01 5.579713792560e-01 5.546587972815e-01 5.513063361521e-01 5.479630229495e-01 5.446600843609e-01 5.414399012672e-01 5.383482281221e-01 5.354225385059e-01 5.327090262714e-01 5.302423904512e-01 5.280703902006e-01 5.262219624635e-01 5.247377931970e-01 5.236429329132e-01 5.229643430075e-01 5.227256294228e-01 5.229312748630e-01 5.235988764639e-01 5.247174172421e-01 5.262876832008e-01 5.282879402960e-01 5.306969202829e-01 5.334869813946e-01 5.366135783327e-01 5.400429565641e-01 5.437157975096e-01 5.475860401764e-01 5.515923849584e-01 5.556742640783e-01 5.597737153010e-01 5.638197547802e-01 5.677585717097e-01 5.715204126476e-01 5.750517690232e-01 5.782924453688e-01 5.811897393970e-01 5.836968001365e-01 5.857663526830e-01 5.873657058528e-01 5.884575007433e-01 5.890212513073e-01 5.890323512175e-01 5.884882428938e-01 5.873786993010e-01 5.857102103430e-01 5.834987960651e-01 5.807542110619e-01 5.775153105134e-01 5.738090046516e-01 5.696803119560e-01 5.651771115108e-01 5.603512612303e-01 5.552683017266e-01 5.499854897255e-01 5.445776266695e-01 5.391114143582e-01 5.336612735532e-01 5.283013156832e-01 5.231022198226e-01 5.181376358545e-01 5.134722878466e-01 5.091759062242e-01 5.052982868837e-01 5.019003829984e-01 4.990213263904e-01 4.966979033958e-01 4.949602889730e-01 4.938225136135e-01 4.932989519551e-01 4.933820268903e-01 4.940671131259e-01 4.953307980970e-01 4.971441973842e-01 4.994708203003e-01 5.022628247021e-01 5.054704024048e-01 5.090268953279e-01 5.128700300324e-01 5.169232837166e-01 5.211100581012e-01 5.253460892205e-01 5.295446132803e-01 5.336202647733e-01 5.374765772470e-01 5.410324004091e-01 5.441946966639e-01 5.468842129630e-01 5.490255915330e-01 5.505497416019e-01 5.514060283098e-01 5.515496865923e-01 5.509631957107e-01 5.496424395703e-01 5.476111744841e-01 5.449204061123e-01 5.416480017841e-01 5.379070603360e-01 5.338386073084e-01 5.296239877994e-01 5.254655545447e-01 5.216064548389e-01 5.182992715529e-01 5.158146265278e-01 5.144215883125e-01 5.143690145786e-01 5.158833209541e-01 5.191310016015e-01 5.242249659540e-01 5.311987584936e-01 5.400092581461e-01 5.505374994050e-01 5.625896663435e-01 5.759188337996e-01 5.902256074000e-01 6.051834415450e-01 6.204478336537e-01 6.356698099860e-01 6.505126521217e-01 6.646536265926e-01 6.777954498045e-01 6.896762554655e-01 7.000696282017e-01 7.087912067592e-01 7.156996336526e-01 7.207013484668e-01 7.237481570627e-01 7.248429842204e-01 7.240335292054e-01 7.214149712869e-01 7.171241488299e-01 7.113373438483e-01 7.042666776737e-01 6.961507043744e-01 6.872506716380e-01 6.778363255215e-01 6.681789949837e-01 6.585441591732e-01 6.491730156063e-01 6.402806969921e-01 6.320381434973e-01 6.245730925231e-01 6.179651392573e-01 6.122406291672e-01 6.073861435066e-01 6.033412404797e-01 6.000259068910e-01 5.973348814605e-01 5.951446082231e-01 5.924817475016e-01 5.897703238005e-01 5.875609259473e-01 5.862882415725e-01 5.860681217969e-01 5.866443278330e-01 5.874864210956e-01 5.880031551498e-01 5.877731786544e-01 5.867294790998e-01 5.851732155651e-01 5.836547332879e-01 5.827678863542e-01 5.828922869915e-01 5.840260807672e-01 5.857863452945e-01 5.875604726858e-01 5.887265951456e-01 5.888980853368e-01 5.880625916949e-01 5.865534866281e-01 5.849080812172e-01 5.836537526038e-01 5.830659221380e-01 5.830507517743e-01 5.831941459915e-01 5.829333009544e-01 5.817922749477e-01 5.796061360072e-01 5.766138303175e-01 5.734026214294e-01 5.707273742670e-01 5.692665447670e-01 5.693782708117e-01 5.710200960448e-01 5.738208793170e-01 5.772798963974e-01 5.810112793179e-01 5.849374804131e-01 5.893014152453e-01 5.945623743580e-01 6.011854872257e-01 6.093942157671e-01 6.190276280100e-01 6.295651102932e-01 6.402783893757e-01 6.504493586401e-01 6.596050810899e-01 6.676233712646e-01 6.747041650060e-01 6.812459619716e-01 6.876480586782e-01 6.941100536109e-01 7.005350986491e-01 7.065770473091e-01 7.117603128104e-01 7.156762731163e-01 7.181622627177e-01 7.193617879928e-01 7.196744050462e-01 7.196254079832e-01 7.196576732212e-01 7.199460536383e-01 7.203502404336e-01 7.204647633522e-01 7.197693616911e-01 7.178475648609e-01 7.145620873265e-01 7.100975462923e-01 7.049195746700e-01 6.996296273301e-01 6.947486899149e-01 6.905490885671e-01 6.870081016270e-01 6.838609679883e-01 6.807538444735e-01 6.774515566073e-01 6.739660489173e-01 6.705617252191e-01 6.676691532276e-01 6.657022877619e-01 6.648457776551e-01 6.649534103331e-01 6.655769364985e-01 6.661102043023e-01 6.660066000196e-01 6.650125519857e-01 6.632526137455e-01 6.612054552228e-01 6.595591687902e-01 6.589647120351e-01 6.598630383710e-01 6.609585972606e-01 6.507087607456e-01 6.172291634729e-01 5.691028230096e-01 5.288216547739e-01 5.196039823619e-01 5.471044897176e-01 5.940023432346e-01 6.359606142368e-01 6.559901838579e-01 6.488648443539e-01 6.210399369149e-01 5.886892205468e-01 5.716371063247e-01 5.815078322184e-01 6.126316970942e-01 6.472593723016e-01 6.680763427869e-01 6.657697605168e-01 6.412265663198e-01 6.049498695810e-01 5.738393632099e-01 5.634342506141e-01 5.774523222704e-01 6.052000634103e-01 6.303012870523e-01 6.403974040611e-01 6.313438782941e-01 6.074585502212e-01 5.795438520414e-01 5.603326105072e-01 5.577682155791e-01 5.701035282487e-01 5.880662358383e-01 6.015532090117e-01 6.047834533266e-01 5.978682363770e-01 5.857488771500e-01 5.755207269886e-01 5.728589058123e-01 5.794064402458e-01 5.927083799129e-01 6.085417325927e-01 6.233574302599e-01 6.352363491685e-01 6.434652943009e-01 6.475328644008e-01 6.466753753476e-01 6.402168083642e-01 6.286055363932e-01 6.143229394522e-01 6.018477952967e-01 5.961900891878e-01 6.002598593820e-01 6.129709563200e-01 6.296116152844e-01 6.443556015684e-01 6.529158652282e-01 6.539915994520e-01 6.492135451853e-01 6.418047052875e-01 6.348101607061e-01 6.296944709080e-01 6.263986876949e-01 6.246672803454e-01 6.255573679350e-01 6.317240074817e-01 6.457379507567e-01 6.675317443883e-01 6.928879773770e-01 7.145168942515e-01 7.248619027537e-01 7.190961387950e-01 6.972267916457e-01 6.648568427459e-01 6.321716093463e-01 6.101630686607e-01 6.047277721564e-01 6.126306617965e-01 6.238430491391e-01 6.280320564316e-01 6.198344414954e-01 6.010166907731e-01 5.795701670452e-01 5.658878547752e-01 5.663688323036e-01 5.787199859522e-01 5.936765137158e-01 6.014446604116e-01 5.974830048751e-01 5.851222785567e-01 5.749126863014e-01 5.795706463150e-01 6.054521469130e-01 6.471957207359e-01 6.913057860951e-01 7.238733802087e-01 7.358594190972e-01 7.251895601605e-01 6.967162361565e-01 6.607599361493e-01 6.297527625749e-01 6.130746725598e-01 6.130319895237e-01
 7.202924719011e-01 7.207393177122e-01 7.212056569024e-01 7.215665846496e-01 7.217632370679e-01 7.218407075306e-01 7.219186037075e-01 7.221127698576e-01 7.224605248995e-01 7.229047428578e-01 7.233373078476e-01 7.236646589733e-01 7.238584996918e-01 7.239631868784e-01 7.240738196740e-01 7.242855816680e-01 7.246402453020e-01 7.250984149700e-01 7.255552699998e-01 7.259054093731e-01 7.261108511344e-01 7.262256185756e-01 7.263601729615e-01 7.266178179327e-01 7.270242472313e-01 7.275156974268e-01 7.279768142551e-01 7.283111361638e-01 7.285021083921e-01 7.286220285409e-01 7.287897851384e-01 7.290966744854e-01 7.295493718440e-01 7.300616950331e-01 7.305053888364e-01 7.307979279821e-01 7.309576064387e-01 7.310886749135e-01 7.313083423135e-01 7.316728188314e-01 7.321503857644e-01 7.326425877968e-01 7.330460232665e-01 7.333128337645e-01 7.334766894492e-01 7.336353843309e-01 7.338910515515e-01 7.342901941001e-01 7.347943084634e-01 7.353016324224e-01 7.357069941081e-01 7.359675409410e-01 7.361340183590e-01 7.363197409849e-01 7.366290397257e-01 7.370935964545e-01 7.376531891390e-01 7.381916303230e-01 7.386024563654e-01 7.388558772631e-01 7.390250470732e-01 7.392457039232e-01 7.396295082997e-01 7.401870719364e-01 7.408160077857e-01 7.413629439262e-01 7.417245418629e-01 7.419234023717e-01 7.420943320422e-01 7.423889333857e-01 7.428684604132e-01 7.434685947875e-01 7.440509038083e-01 7.444982204151e-01 7.447835829592e-01 7.449768890738e-01 7.451959600084e-01 7.455332069436e-01 7.460071939154e-01 7.465625534527e-01 7.471019449680e-01 7.475340789941e-01 7.478244645077e-01 7.480244064975e-01 7.482485308831e-01 7.486074979935e-01 7.491328444159e-01 7.497484615453e-01 7.503157071112e-01 7.507255884428e-01 7.509769373448e-01 7.511821988552e-01 7.514851156650e-01 7.519557982734e-01 7.525505933343e-01 7.531504680895e-01 7.536488712501e-01 7.540169299417e-01 7.543094579282e-01 7.546175622582e-01 7.550033152985e-01 7.554823015115e-01 7.560265086217e-01 7.565915077628e-01 7.571249329216e-01 7.575835748601e-01 7.579544432292e-01 7.582710712800e-01 7.586113125753e-01 7.590610655705e-01 7.596516012323e-01 7.603230371313e-01 7.609468240118e-01 7.614119649666e-01 7.617070856006e-01 7.619427025293e-01 7.622827654463e-01 7.628312107054e-01 7.635507553928e-01 7.642844309485e-01 7.648569364035e-01 7.652037608547e-01 7.654136068719e-01 7.656727915943e-01 7.661364996916e-01 7.668259944911e-01 7.676085931199e-01 7.682902763302e-01 7.687496412257e-01 7.690176180491e-01 7.692566387858e-01 7.696455931712e-01 7.702595610564e-01 7.710204677116e-01 7.717544434464e-01 7.723136824657e-01 7.726769168617e-01 7.729543245260e-01 7.733037041892e-01 7.738243375248e-01 7.744965128437e-01 7.752015765371e-01 7.758157896030e-01 7.762855771964e-01 7.766551977721e-01 7.770232885914e-01 7.774823518159e-01 7.780584966980e-01 7.787049667420e-01 7.793395967645e-01 7.798993174625e-01 7.803710409034e-01 7.807979534918e-01 7.812448150717e-01 7.817588852088e-01 7.823379769584e-01 7.829448521554e-01 7.835317252376e-01 7.840726129943e-01 7.845712909533e-01 7.850537753711e-01 7.855497738880e-01 7.860782333922e-01 7.866410578766e-01 7.872243871903e-01 7.878054711980e-01 7.883621593322e-01 7.888865545754e-01 7.893915040442e-01 7.898985238794e-01 7.904269558354e-01 7.909818807414e-01 7.915529343369e-01 7.921206040142e-01 7.926680829851e-01 7.931931697298e-01 7.937022178739e-01 7.942109857288e-01 7.947368144056e-01 7.952836606407e-01 7.958421059467e-01 7.963919798506e-01 7.969195222635e-01 7.974235317705e-01 7.979195827769e-01 7.984268997623e-01 7.989502406943e-01 7.994793600238e-01 7.999978446116e-01 8.004985498920e-01 8.009865706045e-01 8.014758479699e-01 8.019757495048e-01 8.024841043306e-01 8.029873885803e-01 8.034763656356e-01 8.039555687258e-01 8.044355871277e-01 8.049292196864e-01 8.054349853205e-01 8.059398197701e-01 8.064308075742e-01 8.069094676461e-01 8.073878108257e-01 8.078776976289e-01 8.083792809997e-01 8.088809216069e-01 8.093688585019e-01 8.098419669151e-01 8.103108822150e-01 8.107850161563e-01 8.112655947057e-01 8.117433770002e-01 8.122079090633e-01 8.126567347249e-01 8.130989229201e-01 8.135430551237e-01 8.139926072583e-01 8.144378962511e-01 8.148719563511e-01 8.152926136373e-01 8.157080205905e-01 8.161276231180e-01 8.165524011367e-01 8.169738613446e-01 8.173857245896e-01 8.177884783410e-01 8.181880351351e-01 8.185907778291e-01 8.189974816126e-01 8.193994042978e-01 8.197902405556e-01 8.201718213515e-01 8.205499063580e-01 8.209279912478e-01 8.213036858002e-01 8.216725662460e-01 8.220277897669e-01 8.223748568580e-01 8.227190656454e-01 8.230621480719e-01 8.233995124581e-01 8.237273863490e-01 8.240451449117e-01 8.243576352866e-01 8.246708340796e-01 8.249818535495e-01 8.252851672257e-01 8.255797822255e-01 8.258670748755e-01 8.261497651693e-01 8.264291879912e-01 8.267041142000e-01 8.269688999338e-01 8.272242219565e-01 8.274740933320e-01 8.277176259818e-01 8.279547412030e-01 8.281830297094e-01 8.284029672455e-01 8.286159003152e-01 8.288249600398e-01 8.290282276759e-01 8.292220419450e-01 8.294062720180e-01 8.295838279857e-01 8.297550428323e-01 8.299212971945e-01 8.300797698658e-01 8.302264722846e-01 8.303641924361e-01 8.304957135210e-01 8.306184375588e-01 8.307332916791e-01 8.308379534562e-01 8.309321599170e-01 8.310192100574e-01 8.310998426237e-01 8.311728317840e-01 8.312359496571e-01 8.312893738980e-01 8.313330274935e-01 8.313667415016e-01 8.313921083388e-01 8.314087432694e-01 8.314166898236e-01 8.314170275320e-01 8.314076310093e-01 8.313874491674e-01 8.313559351882e-01 8.313134796931e-01 8.312622458774e-01 8.312035226990e-01 8.311367716736e-01 8.310607863402e-01 8.309732601473e-01 8.308747066964e-01 8.307655814555e-01 8.306456851436e-01 8.305164696036e-01 8.303778182310e-01 8.302295579391e-01 8.300710692127e-01 8.299020471854e-01 8.297211048640e-01 8.295283417235e-01 8.293253310055e-01 8.291121595113e-01 8.288905886089e-01 8.286585759350e-01 8.284144541711e-01 8.281581294212e-01 8.278902253655e-01 8.276117320636e-01 8.273242684270e-01 8.270265638434e-01 8.267177028587e-01 8.263971873546e-01 8.260631602719e-01 8.257176716619e-01 8.253626873057e-01 8.249968673784e-01 8.246202533683e-01 8.242314022828e-01 8.238302793222e-01 8.234167796675e-01 8.229905844263e-01 8.225543240386e-01 8.221066304464e-01 8.216485710224e-01 8.211774381286e-01 8.206932779623e-01 8.201961990810e-01 8.196879686498e-01 8.191685388463e-01 8.186382333888e-01 8.180955013248e-01 8.175403585675e-01 8.169712338093e-01 8.163902780505e-01 8.157976140476e-01 8.151941336372e-01 8.145796775301e-01 8.139515601159e-01 8.133118549164e-01 8.126592959562e-01 8.119947237512e-01 8.113200418284e-01 8.106324584131e-01 8.099336163065e-01 8.092227111623e-01 8.084998073226e-01 8.077642060273e-01 8.070182177289e-01 8.062606926771e-01 8.054906126950e-01 8.047084640202e-01 8.039140922240e-01 8.031081248736e-01 8.022919172592e-01 8.014639253360e-01 8.006237405236e-01 7.997711290947e-01 7.989069018590e-01 7.980304808067e-01 7.971430965893e-01 7.962457870729e-01 7.953360081866e-01 7.944148760469e-01 7.934815531916e-01 7.925371659678e-01 7.915826240453e-01 7.906172626370e-01 7.896405103085e-01 7.886537406364e-01 7.876555543829e-01 7.866469953690e-01 7.856285268336e-01 7.845988522822e-01 7.835590476202e-01 7.825078913883e-01 7.814476522574e-01 7.803777323150e-01 7.792978549199e-01 7.782070597923e-01 7.771064367018e-01 7.759955788914e-01 7.748754603029e-01 7.737471493928e-01 7.726093124391e-01 7.714622213298e-01 7.703059562959e-01 7.691404270082e-01 7.679662392385e-01 7.667844758052e-01 7.655947928620e-01 7.643963477188e-01 7.631899412173e-01 7.619756883040e-01 7.607532209269e-01 7.595234126921e-01 7.582868905222e-01 7.570429569189e-01 7.557921892225e-01 7.545347657755e-01 7.532707208873e-01 7.520002720827e-01 7.507231601915e-01 7.494409715751e-01 7.481531927200e-01 7.468594190623e-01 7.455614569135e-01 7.442577065128e-01 7.429487560194e-01 7.416361326367e-01 7.403181795498e-01 7.389966613063e-01 7.376713088298e-01 7.363428174401e-01 7.350105798249e-01 7.336753244178e-01 7.323380455107e-01 7.309970334167e-01 7.296554277682e-01 7.283099600632e-01 7.269647048723e-01 7.256174052099e-01 7.242687522015e-01 7.229194463871e-01 7.215697530534e-01 7.202198377585e-01 7.188700809996e-01 7.175210440695e-01 7.161723955779e-01 7.148244539157e-01 7.134792864312e-01 7.121346711014e-01 7.107933247796e-01 7.094533366275e-01 7.081166137362e-01 7.067835431748e-01 7.054531636509e-01 7.041267011927e-01 7.028047090508e-01 7.014869163373e-01 7.001740246949e-01 6.988672374574e-01 6.975643961904e-01 6.962681036855e-01 6.949785295182e-01 6.936957898299e-01 6.924206197124e-01 6.911524223091e-01 6.898919069084e-01 6.886398478395e-01 6.873958992270e-01 6.861614260995e-01 6.849375918668e-01 6.837228857018e-01 6.825181690560e-01 6.813240413830e-01 6.801407069870e-01 6.789691151376e-01 6.778095388737e-01 6.766617163242e-01 6.755266569771e-01 6.744048311333e-01 6.732962009292e-01 6.722012411475e-01 6.711204312675e-01 6.700538615210e-01 6.690026193401e-01 6.679668185748e-01 6.669470908980e-01 6.659429327143e-01 6.649547578365e-01 6.639847636273e-01 6.630306272804e-01 6.620949493498e-01 6.611774290309e-01 6.602777909734e-01 6.593974460078e-01 6.585350103484e-01 6.576930341246e-01 6.568710010991e-01 6.560692220092e-01 6.552871148445e-01 6.545264152234e-01 6.537860471569e-01 6.530675880779e-01 6.523709954528e-01 6.516962203875e-01 6.510443390603e-01 6.504138646308e-01 6.498075043645e-01 6.492245933604e-01 6.486643611442e-01 6.481281063481e-01 6.476155360897e-01 6.471276696217e-01 6.466640487075e-01 6.462259874649e-01 6.458117559654e-01 6.454228893199e-01 6.450586938418e-01 6.447205531749e-01 6.444082843287e-01 6.441207783025e-01 6.438596268620e-01 6.436249355960e-01 6.434154667167e-01 6.432328213284e-01 6.430764388253e-01 6.429455551615e-01 6.428433016186e-01 6.427654532880e-01 6.427148603257e-01 6.426906567715e-01 6.426928846005e-01 6.427222761899e-01 6.427770470166e-01 6.428595401513e-01 6.429684638079e-01 6.431026509030e-01 6.432635293052e-01 6.434508360760e-01 6.436634732576e-01 6.439031242233e-01 6.441685883184e-01 6.444594834432e-01 6.447759267433e-01 6.451167610382e-01 6.454839817520e-01 6.458757821081e-01 6.462919877165e-01 6.467333138749e-01 6.471972953280e-01 6.476868478277e-01 6.481991310389e-01 6.487349784460e-01 6.492945435604e-01 6.498760178305e-01 6.504798396852e-01 6.511058531308e-01 6.517528002607e-01 6.524217849794e-01 6.531110148361e-01 6.538210219903e-01 6.545505655111e-01 6.552994573778e-01 6.560683472678e-01 6.568553508369e-01 6.576605787173e-01 6.584838310127e-01 6.593236240621e-01 6.601802103052e-01 6.610532311527e-01 6.619416654189e-01 6.628454166486e-01 6.637640393710e-01 6.646957824758e-01 6.656417931205e-01 6.665998255896e-01 6.675703123636e-01 6.685540585653e-01 6.695479401133e-01 6.705518567047e-01 6.715655431642e-01 6.725890004223e-01 6.736208825297e-01 6.746603387335e-01 6.757071467436e-01 6.767615054026e-01 6.778206688064e-01 6.788858600576e-01 6.799552276484e-01 6.810300451729e-01 6.821070619733e-01 6.831858045967e-01 6.842681067154e-01 6.853509324032e-01 6.864345033861e-01 6.875179054553e-01 6.886001628455e-01 6.896812877472e-01 6.907597054656e-01 6.918365449129e-01 6.929092638602e-01 6.939769826957e-01 6.950404424159e-01 6.960979546030e-01 6.971484210947e-01 6.981927642893e-01 6.992282363227e-01 7.002552475860e-01 7.012733046021e-01 7.022812631578e-01 7.032786925116e-01 7.042647742233e-01 7.052385294279e-01 7.061990339187e-01 7.071470186757e-01 7.080798793592e-01 7.089984019022e-01 7.099011852988e-01 7.107879071197e-01 7.116575033176e-01 7.125091637686e-01 7.133432505982e-01 7.141572900865e-01 7.149527268325e-01 7.157271461525e-01 7.164801413216e-01 7.172127893322e-01 7.179219527515e-01 7.186091811572e-01 7.192718255147e-01 7.199103956507e-01 7.205247612161e-01 7.211135802925e-01 7.216757288293e-01 7.222114344667e-01 7.227200605487e-01 7.232012095864e-01 7.236539663499e-01 7.240770408795e-01 7.244706386493e-01 7.248340063873e-01 7.251663663830e-01 7.254684102925e-01 7.257383146681e-01 7.259753550352e-01 7.261805533418e-01 7.263517786839e-01 7.264895107247e-01 7.265919777311e-01 7.266612109863e-01 7.266939690649e-01 7.266912994186e-01 7.266532035234e-01 7.265780853878e-01 7.264660430456e-01 7.263163640303e-01 7.261293044095e-01 7.259034778661e-01 7.256403448322e-01 7.253373116465e-01 7.249957002384e-01 7.246147057615e-01 7.241933371532e-01 7.237321053290e-01 7.232303445222e-01 7.226879297554e-01 7.221049506854e-01 7.214805251335e-01 7.208148630937e-01 7.201078084683e-01 7.193590172924e-01 7.185680258145e-01 7.177351220062e-01 7.168606186853e-01 7.159433269860e-01 7.149837712728e-01 7.139813249772e-01 7.129368479581e-01 7.118499774985e-01 7.107205550288e-01 7.095481949335e-01 7.083337807851e-01 7.070766030936e-01 7.057780370193e-01 7.044363060355e-01 7.030520588419e-01 7.016265307308e-01 7.001589451673e-01 6.986495120144e-01 6.970992117600e-01 6.955074117267e-01 6.938741107763e-01 6.922005559623e-01 6.904875049460e-01 6.887332130109e-01 6.869400056937e-01 6.851067237005e-01 6.832355035746e-01 6.813258934725e-01 6.793779698416e-01 6.773931254104e-01 6.753702531570e-01 6.733125260972e-01 6.712186086922e-01 6.690889997502e-01 6.669256410783e-01 6.647283626563e-01 6.624985909387e-01 6.602353380108e-01 6.579415731474e-01 6.556174495501e-01 6.532623355116e-01 6.508788607112e-01 6.484667888258e-01 6.460288952684e-01 6.435647397471e-01 6.410739216435e-01 6.385613988777e-01 6.360242653655e-01 6.334662262605e-01 6.308871306275e-01 6.282883185806e-01 6.256728494255e-01 6.230378228587e-01 6.203896517221e-01 6.177254148820e-01 6.150495251500e-01 6.123618400106e-01 6.096637068005e-01 6.069586971717e-01 6.042437297937e-01 6.015262763824e-01 5.988028404522e-01 5.960782122580e-01 5.933544920780e-01 5.906283858362e-01 5.879088504076e-01 5.851906799354e-01 5.824821704054e-01 5.797803372572e-01 5.770882784619e-01 5.744092155244e-01 5.717417702876e-01 5.690936984387e-01 5.664611584015e-01 5.638496020783e-01 5.612596429025e-01 5.586920138353e-01 5.561536559580e-01 5.536392393747e-01 5.511580172796e-01 5.487074426341e-01 5.462907453756e-01 5.439121710400e-01 5.415690857167e-01 5.392696256150e-01 5.370087290062e-01 5.347953178195e-01 5.326269156992e-01 5.305071440232e-01 5.284388969865e-01 5.264204609585e-01 5.244600382552e-01 5.225528875832e-01 5.207059999435e-01 5.189175256897e-01 5.171899221590e-01 5.155288757550e-01 5.139285306171e-01 5.123978369212e-01 5.109325140151e-01 5.095375100354e-01 5.082130486077e-01 5.069591715714e-01 5.057820317274e-01 5.046734615031e-01 5.036439183400e-01 5.026877032745e-01 5.018085948398e-01 5.010076150382e-01 5.002807959438e-01 4.996359423903e-01 4.990645235708e-01 4.985755071275e-01 4.981614781111e-01 4.978263430118e-01 4.975705510767e-01 4.973884846947e-01 4.972877480855e-01 4.972582962891e-01 4.973079124834e-01 4.974307104722e-01 4.976266235578e-01 4.978967404186e-01 4.982338450066e-01 4.986454766603e-01 4.991206005879e-01 4.996652245954e-01 5.002725921385e-01 5.009423868924e-01 5.016767037176e-01 5.024644957635e-01 5.033144956696e-01 5.042139330124e-01 5.051679748390e-01 5.061721392099e-01 5.072211269310e-01 5.083197667478e-01 5.094542103957e-01 5.106333680219e-01 5.118454550044e-01 5.130941767472e-01 5.143735279808e-01 5.156780306508e-01 5.170139962197e-01 5.183659579563e-01 5.197424372490e-01 5.211319767856e-01 5.225367438126e-01 5.239535748684e-01 5.253737910163e-01 5.268042080532e-01 5.282313379676e-01 5.296614373439e-01 5.310843890336e-01 5.325008731534e-01 5.339088374137e-01 5.353004363740e-01 5.366811822403e-01 5.380372459108e-01 5.393768250411e-01 5.406880005005e-01 5.419737845310e-01 5.432311895550e-01 5.444523415039e-01 5.456429588017e-01 5.467915771883e-01 5.479034013514e-01 5.489706829465e-01 5.499933061503e-01 5.509698619974e-01 5.518929341466e-01 5.527694161976e-01 5.535872202636e-01 5.543521747159e-01 5.550568156600e-01 5.557016595677e-01 5.562852518843e-01 5.568029431338e-01 5.572586008113e-01 5.576430965693e-01 5.579628119762e-01 5.582088956290e-01 5.583849345680e-01 5.584891412692e-01 5.585162713310e-01 5.584720797053e-01 5.583475709978e-01 5.581494150442e-01 5.578706499615e-01 5.575139754679e-01 5.570788699670e-01 5.565624352350e-01 5.559668156051e-01 5.552886585195e-01 5.545311440029e-01 5.536920858204e-01 5.527721226851e-01 5.517718147511e-01 5.506896822933e-01 5.495282955441e-01 5.482867006683e-01 5.469659888438e-01 5.455668420534e-01 5.440895828520e-01 5.425363896696e-01 5.409068470489e-01 5.392027919864e-01 5.374265790992e-01 5.355767783392e-01 5.336597167444e-01 5.316721587258e-01 5.296194113780e-01 5.275032391831e-01 5.253218676599e-01 5.230843698277e-01 5.207857251040e-01 5.184358614911e-01 5.160313914857e-01 5.135781194049e-01 5.110798716844e-01 5.085346050869e-01 5.059554796022e-01 5.033328950856e-01 5.006830065739e-01 4.980001335271e-01 4.952931093979e-01 4.925661847088e-01 4.898176803942e-01 4.870623632579e-01 4.842902185328e-01 4.815208051414e-01 4.787469243187e-01 4.759796528097e-01 4.732231420913e-01 4.704774957006e-01 4.677565602250e-01 4.650536369879e-01 4.623858236073e-01 4.597492079588e-01 4.571539099504e-01 4.546044814600e-01 4.521025265384e-01 4.496599978597e-01 4.472743998889e-01 4.449598566559e-01 4.427127664179e-01 4.405447336504e-01 4.384572984806e-01 4.364552408533e-01 4.345482942987e-01 4.327317917074e-01 4.310216412848e-01 4.294113847333e-01 4.279139060595e-01 4.265277459407e-01 4.252566834254e-01 4.241097254151e-01 4.230793577393e-01 4.221814897252e-01 4.214053809352e-01 4.207640178921e-01 4.202533980332e-01 4.198736600087e-01 4.196326839776e-01 4.195199293800e-01 4.195485051402e-01 4.197057828007e-01 4.200008805608e-01 4.204258375586e-01 4.209812198276e-01 4.216691527831e-01 4.224778809804e-01 4.234178943255e-01 4.244714089440e-01 4.256468674074e-01 4.269330354623e-01 4.283294773735e-01 4.298324975730e-01 4.314300625748e-01 4.331292450875e-01 4.349107030205e-01 4.367824188305e-01 4.387278994394e-01 4.407464968130e-01 4.428324534893e-01 4.449740547395e-01 4.471745577403e-01 4.494146742499e-01 4.517000226768e-01 4.540159171954e-01 4.563581843098e-01 4.587201651364e-01 4.610935320630e-01 4.634741665537e-01 4.658499489079e-01 4.682223854424e-01 4.705746999480e-01 4.729078101831e-01 4.752110375057e-01 4.774781173776e-01 4.797054100357e-01 4.818793780812e-01 4.840034401125e-01 4.860606249619e-01 4.880539006884e-01 4.899714786689e-01 4.918091708572e-01 4.935634106967e-01 4.952217199842e-01 4.967888048098e-01 4.982479915528e-01 4.996051476015e-01 5.008464637719e-01 5.019716357760e-01 5.029767545221e-01 5.038523638118e-01 5.046037717070e-01 5.052152610763e-01 5.056956531238e-01 5.060305993550e-01 5.062247732594e-01 5.062740163734e-01 5.061710151564e-01 5.059236847385e-01 5.055180232494e-01 5.049650669595e-01 5.042537689380e-01 5.033900943541e-01 5.023731974916e-01 5.011977503021e-01 4.998753223151e-01 4.983945542223e-01 4.967691389675e-01 4.949922416901e-01 4.930711978460e-01 4.910117323980e-01 4.888091067341e-01 4.864804072597e-01 4.840180034869e-01 4.814387338828e-01 4.787411035800e-01 4.759361319426e-01 4.730329744474e-01 4.700336043489e-01 4.669565788179e-01 4.638023485178e-01 4.605892363344e-01 4.573233507072e-01 4.540190367507e-01 4.506892593540e-01 4.473433996321e-01 4.440025916039e-01 4.406732777167e-01 4.373772860674e-01 4.341252313211e-01 4.309357373264e-01 4.278243182092e-01 4.248058201671e-01 4.219022354368e-01 4.191221779741e-01 4.164895504135e-01 4.140158693993e-01 4.117209513798e-01 4.096175195062e-01 4.077200646374e-01 4.060467541014e-01 4.046045234155e-01 4.034112163560e-01 4.024714496734e-01 4.017981164662e-01 4.013975206101e-01 4.012740958452e-01 4.014337660021e-01 4.018759343305e-01 4.026027662258e-01 4.036106314451e-01 4.048962055027e-01 4.064528580353e-01 4.082747412632e-01 4.103501668923e-01 4.126700004025e-01 4.152210132541e-01 4.179888452188e-01 4.209612004715e-01 4.241166917984e-01 4.274441481135e-01 4.309215526722e-01 4.345326906231e-01 4.382606190295e-01 4.420815099094e-01 4.459815074381e-01 4.499373091895e-01 4.539335004415e-01 4.579496060464e-01 4.619666617956e-01 4.659693190636e-01 4.699364540482e-01 4.738544355417e-01 4.777050903533e-01 4.814747169180e-01 4.851448780233e-01 4.887043408596e-01 4.921397675048e-01 4.954358342632e-01 4.985858698919e-01 5.015716282055e-01 5.043914783254e-01 5.070289947950e-01 5.094799202854e-01 5.117393946348e-01 5.137932648320e-01 5.156458763292e-01 5.172837080222e-01 5.187107905233e-01 5.199224164790e-01 5.209134209792e-01 5.216919214009e-01 5.222472911261e-01 5.225929413586e-01 5.227239223197e-01 5.226464218041e-01 5.223661579319e-01 5.218868979094e-01 5.212190963343e-01 5.203668191557e-01 5.193446286315e-01 5.181571076696e-01 5.168200044960e-01 5.153449735210e-01 5.137430225209e-01 5.120362165985e-01 5.102300641454e-01 5.083510991744e-01 5.064092885570e-01 5.044285046115e-01 5.024278732147e-01 5.004243817801e-01 4.984435598572e-01 4.965007486196e-01 4.946255308424e-01 4.928323573607e-01 4.911493500608e-01 4.895958402660e-01 4.881913747409e-01 4.869636819091e-01 4.859228645645e-01 4.850992083213e-01 4.845015779634e-01 4.841509421325e-01 4.840613401991e-01 4.842407742939e-01 4.847061405819e-01 4.854584790529e-01 4.865085087238e-01 4.878529611557e-01 4.894956500555e-01 4.914308093181e-01 4.936520649799e-01 4.961535282761e-01 4.989157695700e-01 5.019365941324e-01 5.051865859930e-01 5.086551753758e-01 5.123190355096e-01 5.161533508029e-01 5.201395702359e-01 5.242432665206e-01 5.284484557026e-01 5.327188516089e-01 5.370338682147e-01 5.413616759316e-01 5.456731363568e-01 5.499466011773e-01 5.541471468642e-01 5.582556945759e-01 5.622409724166e-01 5.660826490470e-01 5.697512089170e-01 5.732292097978e-01 5.764941928937e-01 5.795238899924e-01 5.823063016219e-01 5.848168876333e-01 5.870487242918e-01 5.889813415308e-01 5.906102674698e-01 5.919239830691e-01 5.929119469335e-01 5.935774143368e-01 5.939055791698e-01 5.939091494697e-01 5.935787863904e-01 5.929235735996e-01 5.919501045793e-01 5.906607433708e-01 5.890767487571e-01 5.871994633941e-01 5.850557974278e-01 5.826562023764e-01 5.800271488630e-01 5.771906779900e-01 5.741694608204e-01 5.710016206856e-01 5.677067422465e-01 5.643316998394e-01 5.609036224065e-01 5.574633126804e-01 5.540569720389e-01 5.507172022191e-01 5.474956797048e-01 5.444298369716e-01 5.415686892849e-01 5.389505443725e-01 5.366214960728e-01 5.346174277807e-01 5.329762793810e-01 5.317329510827e-01 5.309079054760e-01 5.305333684695e-01 5.306143917826e-01 5.311675952347e-01 5.321886167865e-01 5.336721936419e-01 5.356067173679e-01 5.379607539817e-01 5.407139815526e-01 5.438186101047e-01 5.472378275729e-01 5.509169210717e-01 5.548005317807e-01 5.588340634173e-01 5.629470531211e-01 5.670849806054e-01 5.711747550288e-01 5.751576201348e-01 5.789677750123e-01 5.825442956572e-01 5.858308278771e-01 5.887709837064e-01 5.913177322957e-01 5.934233595720e-01 5.950551316381e-01 5.961762244460e-01 5.967663993496e-01 5.968030347565e-01 5.962782541848e-01 5.951932960830e-01 5.935445872051e-01 5.913569973933e-01 5.886406011709e-01 5.854293929806e-01 5.817612643524e-01 5.776700523475e-01 5.732162942520e-01 5.684441118997e-01 5.634210980853e-01 5.582071902601e-01 5.528709294232e-01 5.474846535373e-01 5.421174418966e-01 5.368444234978e-01 5.317339810078e-01 5.268594665576e-01 5.222844343241e-01 5.180769402592e-01 5.142891282661e-01 5.109768479061e-01 5.081863737319e-01 5.059500189309e-01 5.043040027185e-01 5.032600359876e-01 5.028366215689e-01 5.030305014225e-01 5.038349706100e-01 5.052343195112e-01 5.071960869573e-01 5.096891101013e-01 5.126619657426e-01 5.160657296629e-01 5.198331696091e-01 5.238953610619e-01 5.281746317269e-01 5.325868386805e-01 5.370443556739e-01 5.414501501058e-01 5.457158476325e-01 5.497377447763e-01 5.534243005335e-01 5.566837518890e-01 5.594279686577e-01 5.615822547087e-01 5.630731697860e-01 5.638554189428e-01 5.638871543486e-01 5.631568132008e-01 5.616722308488e-01 5.594672281804e-01 5.566091985855e-01 5.531924850061e-01 5.493518431080e-01 5.452476323679e-01 5.410827420698e-01 5.370820225274e-01 5.334989292478e-01 5.306084000716e-01 5.286792186668e-01 5.279834128863e-01 5.287567831211e-01 5.312030259554e-01 5.354590324838e-01 5.415973169408e-01 5.496107428796e-01 5.594080498101e-01 5.708308390610e-01 5.836461179110e-01 5.975755407381e-01 6.122970054229e-01 6.274676391025e-01 6.427387454549e-01 6.577601503002e-01 6.721994154568e-01 6.857481925046e-01 6.981274905178e-01 7.090939330552e-01 7.184472966118e-01 7.260303467998e-01 7.317313485815e-01 7.354887258950e-01 7.372858457446e-01 7.371569092297e-01 7.351808986894e-01 7.314793022642e-01 7.262170212616e-01 7.195911722462e-01 7.118279651545e-01 7.031768368602e-01 6.938995515489e-01 6.842633198133e-01 6.745236752599e-01 6.649266763392e-01 6.556857518662e-01 6.469810867821e-01 6.389544938808e-01 6.316959951693e-01 6.252567913509e-01 6.196379277762e-01 6.148100948978e-01 6.107106536355e-01 6.074952100164e-01 6.038784540570e-01 6.003005388627e-01 5.973263368780e-01 5.954064724817e-01 5.946621838101e-01 5.948284035247e-01 5.953595565836e-01 5.956407300461e-01 5.952333596079e-01 5.940623952234e-01 5.924342701672e-01 5.909166685122e-01 5.901209331332e-01 5.904470111974e-01 5.918975535809e-01 5.940873168728e-01 5.963922439737e-01 5.981769783542e-01 5.990468435424e-01 5.989858311751e-01 5.983283929077e-01 5.976112673365e-01 5.973521590282e-01 5.978057491799e-01 5.988475545580e-01 6.000233945933e-01 6.007308310673e-01 6.004541371279e-01 5.989918538697e-01 5.965520662507e-01 5.936914279200e-01 5.911425711387e-01 5.895696126765e-01 5.893296438794e-01 5.903892890471e-01 5.924002744883e-01 5.948923239375e-01 5.975134827887e-01 6.002267179099e-01 6.033273444531e-01 6.073318922094e-01 6.127669031031e-01 6.199165122925e-01 6.286654454763e-01 6.385196543168e-01 6.487547348130e-01 6.586446423414e-01 6.676956501930e-01 6.757663226326e-01 6.830405301630e-01 6.898951809641e-01 6.967108916018e-01 7.036584940030e-01 7.106095126598e-01 7.171851774811e-01 7.228843796906e-01 7.272804833749e-01 7.302066073070e-01 7.318148998660e-01 7.325277840568e-01 7.328919132059e-01 7.333745555464e-01 7.341671857646e-01 7.351316628717e-01 7.358596715403e-01 7.358151977653e-01 7.345644442495e-01 7.319472247496e-01 7.281300574676e-01 7.235520211603e-01 7.187899512904e-01 7.143409448149e-01 7.104519496060e-01 7.070856447544e-01 7.039726821031e-01 7.007699158265e-01 6.972682806820e-01 6.935223552589e-01 6.898517882516e-01 6.867416911930e-01 6.846559926824e-01 6.838093110593e-01 6.840524674662e-01 6.849019983899e-01 6.856818160397e-01 6.857543805709e-01 6.847643849928e-01 6.827481899116e-01 6.801196200374e-01 6.775527272919e-01 6.757274785774e-01 6.750580494963e-01 6.735949082992e-01 6.560885147240e-01 6.145969254340e-01 5.642621024539e-01 5.303168500300e-01 5.332283606616e-01 5.705691982764e-01 6.195010214124e-01 6.557997360199e-01 6.652799335748e-01 6.463769327131e-01 6.097476656110e-01 5.757976202474e-01 5.662338232630e-01 5.889987036376e-01 6.315209060422e-01 6.718627973377e-01 6.924121282741e-01 6.856227234281e-01 6.549710093227e-01 6.138523490058e-01 5.816732695562e-01 5.745640316946e-01 5.939705650394e-01 6.260454623264e-01 6.527913749136e-01 6.619557813376e-01 6.504487770607e-01 6.240324792992e-01 5.948645030895e-01 5.763316246503e-01 5.758154902175e-01 5.901511883815e-01 6.089047801165e-01 6.216386322376e-01 6.228970664615e-01 6.134519303765e-01 5.989429556158e-01 5.869581633009e-01 5.832533760140e-01 5.891691477024e-01 6.018662493363e-01 6.169992665753e-01 6.312864852425e-01 6.433409144057e-01 6.529902370040e-01 6.599643089399e-01 6.632603396639e-01 6.614528557364e-01 6.538667657030e-01 6.417143439338e-01 6.284233208511e-01 6.187210728485e-01 6.164773848487e-01 6.226639883576e-01 6.347788679231e-01 6.484006032462e-01 6.594477527353e-01 6.657139126278e-01 6.670748598491e-01 6.646033501455e-01 6.594564058990e-01 6.522076778957e-01 6.432814444643e-01 6.340849773168e-01 6.279418305010e-01 6.296273671470e-01 6.428963162797e-01 6.674677185027e-01 6.978453179584e-01 7.253009614439e-01 7.413128498305e-01 7.406330351251e-01 7.231473478088e-01 6.942995884205e-01 6.638667515444e-01 6.422702594694e-01 6.352566010462e-01 6.403099802088e-01 6.486143483532e-01 6.508056656539e-01 6.419144342186e-01 6.234852452143e-01 6.027164087612e-01 5.888624631949e-01 5.875130021248e-01 5.965425309752e-01 6.075913864104e-01 6.117134260348e-01 6.047037737612e-01 5.896738746547e-01 5.766577743186e-01 5.780971397884e-01 6.008848314707e-01 6.408603135648e-01 6.856676939399e-01 7.220670163524e-01 7.411226484293e-01 7.401871157052e-01 7.226493088928e-01 6.963484500461e-01 6.706670430432e-01 6.528770865616e-01 6.459145379229e-01
 7.174496941130e-01 7.178983933811e-01 7.183668536844e-01 7.187297328026e-01 7.189280654607e-01 7.190066812334e-01 7.190853358787e-01 7.192796526094e-01 7.196280647923e-01 7.200739757287e-01 7.205084842787e-01 7.208389963703e-01 7.210352969234e-01 7.211409196775e-01 7.212513151956e-01 7.214623737061e-01 7.218183550123e-01 7.222791879164e-01 7.227392294727e-01 7.230927769795e-01 7.232997619234e-01 7.234133270038e-01 7.235467957018e-01 7.238040601692e-01 7.242113505750e-01 7.247055142279e-01 7.251687031044e-01 7.255037038643e-01 7.256946469119e-01 7.258134852219e-01 7.259793845636e-01 7.262846256592e-01 7.267377480581e-01 7.272508143227e-01 7.276954840773e-01 7.279885332425e-01 7.281481615400e-01 7.282772100186e-01 7.284934703295e-01 7.288567911273e-01 7.293341607140e-01 7.298272045525e-01 7.302310062248e-01 7.304963541710e-01 7.306583986889e-01 7.308145290631e-01 7.310685530144e-01 7.314660767200e-01 7.319692677372e-01 7.324758034713e-01 7.328805901178e-01 7.331406092583e-01 7.333050084491e-01 7.334877894089e-01 7.337946388049e-01 7.342575092996e-01 7.348162588373e-01 7.353538278637e-01 7.357634151098e-01 7.360138021852e-01 7.361791063459e-01 7.363971461065e-01 7.367790101106e-01 7.373353609248e-01 7.379613701647e-01 7.385022714299e-01 7.388581787577e-01 7.390530969485e-01 7.392219274639e-01 7.395151005012e-01 7.399907905561e-01 7.405845513298e-01 7.411583254830e-01 7.416000101666e-01 7.418828811544e-01 7.420758463047e-01 7.422944805616e-01 7.426284145456e-01 7.430952683830e-01 7.436438696780e-01 7.441796497242e-01 7.446124291744e-01 7.449049494174e-01 7.451051203881e-01 7.453263437064e-01 7.456814476709e-01 7.462025562289e-01 7.468167518387e-01 7.473850311856e-01 7.477954268560e-01 7.480464705022e-01 7.482502735743e-01 7.485518256892e-01 7.490207693192e-01 7.496146164699e-01 7.502132810917e-01 7.507103956695e-01 7.510771248441e-01 7.513699509724e-01 7.516789067456e-01 7.520658306601e-01 7.525441202382e-01 7.530866382223e-01 7.536498418968e-01 7.541828137748e-01 7.546432021139e-01 7.550169915867e-01 7.553357913315e-01 7.556774421779e-01 7.561255326958e-01 7.567144229523e-01 7.573855146526e-01 7.580109580863e-01 7.584793225269e-01 7.587785787464e-01 7.590167826686e-01 7.593581935607e-01 7.599053545320e-01 7.606251414666e-01 7.613606758621e-01 7.619378084279e-01 7.622904728271e-01 7.625055946424e-01 7.627675166434e-01 7.632331945310e-01 7.639254734089e-01 7.647113916526e-01 7.653981644074e-01 7.658633604941e-01 7.661376437042e-01 7.663822374725e-01 7.667759429501e-01 7.673946402806e-01 7.681604294456e-01 7.688992469207e-01 7.694647801401e-01 7.698358825754e-01 7.701208421085e-01 7.704774028764e-01 7.710049314710e-01 7.716831108009e-01 7.723956221083e-01 7.730179248169e-01 7.734974167553e-01 7.738765860572e-01 7.742546486105e-01 7.747236096425e-01 7.753084426108e-01 7.759641212282e-01 7.766101976006e-01 7.771801863690e-01 7.776639782823e-01 7.781018393805e-01 7.785614001283e-01 7.790868087284e-01 7.796775826513e-01 7.802972154709e-01 7.808973493613e-01 7.814525949029e-01 7.819655092076e-01 7.824619787331e-01 7.829717498334e-01 7.835148650335e-01 7.840926206711e-01 7.846916648321e-01 7.852888507106e-01 7.858612658421e-01 7.864020822938e-01 7.869230667788e-01 7.874466519800e-01 7.879928580370e-01 7.885654754582e-01 7.891544894215e-01 7.897400133755e-01 7.903057049981e-01 7.908491277473e-01 7.913772904649e-01 7.919058938993e-01 7.924520795063e-01 7.930204106060e-01 7.935991974660e-01 7.941698246841e-01 7.947169880238e-01 7.952424244012e-01 7.957615749368e-01 7.962926092113e-01 7.968393122420e-01 7.973915023989e-01 7.979334031448e-01 7.984581184198e-01 7.989714496706e-01 7.994872961140e-01 8.000139170005e-01 8.005488725612e-01 8.010788575304e-01 8.015952914475e-01 8.021022344717e-01 8.026116299208e-01 8.031354004220e-01 8.036713431379e-01 8.042055727751e-01 8.047268960869e-01 8.052364339858e-01 8.057463166680e-01 8.062691251472e-01 8.068036617705e-01 8.073375222130e-01 8.078577890432e-01 8.083634973003e-01 8.088663444615e-01 8.093750360217e-01 8.098909776750e-01 8.104033319667e-01 8.109020468673e-01 8.113863577249e-01 8.118643674008e-01 8.123460334680e-01 8.128326752031e-01 8.133154279869e-01 8.137869390746e-01 8.142461467230e-01 8.147008658470e-01 8.151613052053e-01 8.156271775298e-01 8.160898302925e-01 8.165430346888e-01 8.169872101022e-01 8.174293365217e-01 8.178763437119e-01 8.183263812257e-01 8.187718981437e-01 8.192066211294e-01 8.196328357279e-01 8.200567719318e-01 8.204798393655e-01 8.209020465696e-01 8.213165065348e-01 8.217178888215e-01 8.221123837652e-01 8.225045992297e-01 8.228964007254e-01 8.232820278545e-01 8.236591686632e-01 8.240266123120e-01 8.243898049096e-01 8.247538604285e-01 8.251166421689e-01 8.254719016234e-01 8.258190292292e-01 8.261587180855e-01 8.264942682765e-01 8.268279270562e-01 8.271561657559e-01 8.274751317115e-01 8.277854261044e-01 8.280901018826e-01 8.283891401191e-01 8.286820747401e-01 8.289673164934e-01 8.292440216092e-01 8.295145805357e-01 8.297822173107e-01 8.300434809504e-01 8.302959042641e-01 8.305395814894e-01 8.307765909648e-01 8.310082006046e-01 8.312349803842e-01 8.314531429042e-01 8.316617477686e-01 8.318612254138e-01 8.320544922178e-01 8.322394120988e-01 8.324162625410e-01 8.325838752121e-01 8.327420273793e-01 8.328930902874e-01 8.330385403354e-01 8.331757529271e-01 8.333042128883e-01 8.334232693859e-01 8.335320850454e-01 8.336320722407e-01 8.337239318539e-01 8.338081496514e-01 8.338829972276e-01 8.339505934792e-01 8.340091471593e-01 8.340568965163e-01 8.340936943606e-01 8.341200850660e-01 8.341381019632e-01 8.341492453055e-01 8.341527083520e-01 8.341463496200e-01 8.341287301996e-01 8.341005990182e-01 8.340624905263e-01 8.340131435318e-01 8.339560064848e-01 8.338887779135e-01 8.338119344141e-01 8.337257541888e-01 8.336290066755e-01 8.335200089961e-01 8.334004167532e-01 8.332702168772e-01 8.331308517362e-01 8.329827662552e-01 8.328234884928e-01 8.326525802726e-01 8.324706889119e-01 8.322774304738e-01 8.320729912501e-01 8.318588903422e-01 8.316357568417e-01 8.314018856482e-01 8.311556304987e-01 8.308970158629e-01 8.306264688344e-01 8.303460967619e-01 8.300550566345e-01 8.297539460223e-01 8.294400133510e-01 8.291135630608e-01 8.287750030136e-01 8.284244106537e-01 8.280630150661e-01 8.276912069518e-01 8.273080740492e-01 8.269122223409e-01 8.265031913910e-01 8.260815429876e-01 8.256483007468e-01 8.252035740213e-01 8.247482056496e-01 8.242809004158e-01 8.238001017264e-01 8.233057912701e-01 8.228001817567e-01 8.222821087670e-01 8.217527438817e-01 8.212123360572e-01 8.206585036059e-01 8.200921356830e-01 8.195130246776e-01 8.189221940269e-01 8.183200086673e-01 8.177062013759e-01 8.170798636413e-01 8.164412221735e-01 8.157897857768e-01 8.151265548030e-01 8.144517082079e-01 8.137651765468e-01 8.130662980450e-01 8.123542310020e-01 8.116307668065e-01 8.108943679578e-01 8.101472053085e-01 8.093879832227e-01 8.086157661739e-01 8.078310893236e-01 8.070340881746e-01 8.062248242323e-01 8.054045184485e-01 8.045725175813e-01 8.037284353899e-01 8.028718652249e-01 8.020033561976e-01 8.011219974665e-01 8.002310445403e-01 7.993282714575e-01 7.984134789019e-01 7.974870966013e-01 7.965494298019e-01 7.956001080707e-01 7.946410797299e-01 7.936694524551e-01 7.926864647722e-01 7.916927168094e-01 7.906881473877e-01 7.896732121115e-01 7.886474837871e-01 7.876095636557e-01 7.865611573974e-01 7.855022292949e-01 7.844334232548e-01 7.833543128282e-01 7.822651566585e-01 7.811658473965e-01 7.800565092409e-01 7.789366212085e-01 7.778069967427e-01 7.766688756738e-01 7.755211661368e-01 7.743638780688e-01 7.731977485203e-01 7.720225483961e-01 7.708376313321e-01 7.696451498885e-01 7.684436227691e-01 7.672332928895e-01 7.660161049459e-01 7.647898937610e-01 7.635566024582e-01 7.623155670188e-01 7.610661244245e-01 7.598096065195e-01 7.585465674520e-01 7.572767858543e-01 7.560000205401e-01 7.547163976524e-01 7.534271814134e-01 7.521312827142e-01 7.508294191460e-01 7.495225111997e-01 7.482102073969e-01 7.468925123750e-01 7.455696475128e-01 7.442426802169e-01 7.429110258427e-01 7.415752491938e-01 7.402352300616e-01 7.388918225224e-01 7.375455910051e-01 7.361959590202e-01 7.348427554474e-01 7.334880265243e-01 7.321299837651e-01 7.307703412403e-01 7.294088338139e-01 7.280460705235e-01 7.266821456729e-01 7.253171979044e-01 7.239522473996e-01 7.225867118091e-01 7.212210435090e-01 7.198562007619e-01 7.184920314682e-01 7.171297866816e-01 7.157673595461e-01 7.144073631006e-01 7.130501036772e-01 7.116943122013e-01 7.103422186317e-01 7.089923465186e-01 7.076456648495e-01 7.063039357589e-01 7.049655919971e-01 7.036323346602e-01 7.023042462966e-01 7.009806596588e-01 6.996636576404e-01 6.983517881686e-01 6.970473603080e-01 6.957497169239e-01 6.944586072965e-01 6.931750919129e-01 6.919006922433e-01 6.906334303883e-01 6.893757103658e-01 6.881269329554e-01 6.868880589371e-01 6.856586001957e-01 6.844408092673e-01 6.832318307965e-01 6.820349184489e-01 6.808503264173e-01 6.796767013692e-01 6.785164518608e-01 6.773685013902e-01 6.762333113027e-01 6.751119296495e-01 6.740045912977e-01 6.729112259934e-01 6.718335107880e-01 6.707700585265e-01 6.697224717170e-01 6.686917806300e-01 6.676769481433e-01 6.666790526934e-01 6.656975411542e-01 6.647347218338e-01 6.637892291943e-01 6.628625831208e-01 6.619535698563e-01 6.610649343904e-01 6.601937356565e-01 6.593437831858e-01 6.585137937069e-01 6.577036564841e-01 6.569149666932e-01 6.561471914845e-01 6.554001989745e-01 6.546758751536e-01 6.539737463617e-01 6.532937474673e-01 6.526364018432e-01 6.520021363610e-01 6.513922250881e-01 6.508050238640e-01 6.502418150347e-01 6.497031999822e-01 6.491877060259e-01 6.486971533910e-01 6.482322059870e-01 6.477917762794e-01 6.473775557977e-01 6.469870861832e-01 6.466225904975e-01 6.462851907016e-01 6.459727845343e-01 6.456864303711e-01 6.454268955379e-01 6.451932966516e-01 6.449871180470e-01 6.448058508499e-01 6.446523492755e-01 6.445257451732e-01 6.444255298210e-01 6.443522909168e-01 6.443062997602e-01 6.442863526526e-01 6.442939957886e-01 6.443286065379e-01 6.443895284109e-01 6.444780994122e-01 6.445921542974e-01 6.447340524587e-01 6.449027980107e-01 6.450966676807e-01 6.453180470059e-01 6.455654897393e-01 6.458390465389e-01 6.461385508543e-01 6.464632607531e-01 6.468143956641e-01 6.471902874128e-01 6.475906423947e-01 6.480175644115e-01 6.484677683736e-01 6.489429797427e-01 6.494421996921e-01 6.499648792800e-01 6.505115809475e-01 6.510808008877e-01 6.516731639590e-01 6.522891107795e-01 6.529250676364e-01 6.535838173645e-01 6.542627827529e-01 6.549629672226e-01 6.556844115055e-01 6.564248272304e-01 6.571855099559e-01 6.579650268314e-01 6.587629560190e-01 6.595790436720e-01 6.604132106808e-01 6.612640180390e-01 6.621320498959e-01 6.630157390845e-01 6.639145733715e-01 6.648291159082e-01 6.657578468882e-01 6.667004754234e-01 6.676552512960e-01 6.686239838819e-01 6.696046233639e-01 6.705966741375e-01 6.715997563431e-01 6.726122669282e-01 6.736345284327e-01 6.746663698322e-01 6.757053390649e-01 6.767528099798e-01 6.778066934676e-01 6.788669523699e-01 6.799336721086e-01 6.810039630141e-01 6.820796548609e-01 6.831582252493e-01 6.842407565634e-01 6.853251244371e-01 6.864098370473e-01 6.874960094429e-01 6.885831693491e-01 6.896681020169e-01 6.907534842706e-01 6.918354721369e-01 6.929146818838e-01 6.939911231858e-01 6.950630049890e-01 6.961302675088e-01 6.971918098490e-01 6.982462667316e-01 6.992946773204e-01 7.003341158902e-01 7.013656621074e-01 7.023880048495e-01 7.034003160070e-01 7.044017386962e-01 7.053925975861e-01 7.063705591768e-01 7.073362358801e-01 7.082874299559e-01 7.092255987126e-01 7.101471779644e-01 7.110544756715e-01 7.119451027900e-01 7.128179097045e-01 7.136737389451e-01 7.145108200080e-01 7.153289148272e-01 7.161269169230e-01 7.169047553384e-01 7.176612258070e-01 7.183960551709e-01 7.191083174196e-01 7.197975893125e-01 7.204629964225e-01 7.211033735479e-01 7.217191288818e-01 7.223089284356e-01 7.228724627789e-01 7.234088949454e-01 7.239184272200e-01 7.243994094147e-01 7.248511588536e-01 7.252740819921e-01 7.256671696303e-01 7.260293317858e-01 7.263604719079e-01 7.266599505034e-01 7.269275260055e-01 7.271626883939e-01 7.273640565248e-01 7.275320090935e-01 7.276655202553e-01 7.277643637758e-01 7.278282843633e-01 7.278562527957e-01 7.278488745064e-01 7.278035529175e-01 7.277217982837e-01 7.276024514934e-01 7.274459451470e-01 7.272505461167e-01 7.270169423782e-01 7.267441753161e-01 7.264316343259e-01 7.260804727274e-01 7.256885541322e-01 7.252564723538e-01 7.247840558306e-01 7.242703395591e-01 7.237157311094e-01 7.231193364237e-01 7.224818737786e-01 7.218022695065e-01 7.210795023348e-01 7.203163407378e-01 7.195100807268e-01 7.186608675436e-01 7.177697586270e-01 7.168352201255e-01 7.158582278538e-01 7.148376594990e-01 7.137746222107e-01 7.126690343247e-01 7.115191251602e-01 7.103278330929e-01 7.090928851919e-01 7.078148768170e-01 7.064944694519e-01 7.051302375041e-01 7.037251956121e-01 7.022762171409e-01 7.007850662601e-01 6.992527279842e-01 6.976775255968e-01 6.960621414975e-01 6.944035693816e-01 6.927053865747e-01 6.909661157785e-01 6.891866826119e-01 6.873669084481e-01 6.855078996982e-01 6.836101371670e-01 6.816730305724e-01 6.796981670687e-01 6.776858978703e-01 6.756356921269e-01 6.735496095573e-01 6.714273668676e-01 6.692705822242e-01 6.670785384415e-01 6.648523036283e-01 6.625946411456e-01 6.603034768900e-01 6.579815031716e-01 6.556280290044e-01 6.532449477816e-01 6.508339522391e-01 6.483931385594e-01 6.459275560487e-01 6.434345689842e-01 6.409180988345e-01 6.383767704479e-01 6.358118811690e-01 6.332283357141e-01 6.306223150083e-01 6.279978345172e-01 6.253554020373e-01 6.226968247144e-01 6.200236266868e-01 6.173352238565e-01 6.146365539706e-01 6.119253489802e-01 6.092054244736e-01 6.064783053682e-01 6.037432852951e-01 6.010063696438e-01 5.982635897689e-01 5.955218613293e-01 5.927791223148e-01 5.900385333977e-01 5.873031658015e-01 5.845711388030e-01 5.818500856842e-01 5.791353953590e-01 5.764345844880e-01 5.737462875661e-01 5.710724354919e-01 5.684182517160e-01 5.657804219004e-01 5.631662102667e-01 5.605741405970e-01 5.580080251550e-01 5.554698410260e-01 5.529595011840e-01 5.504838650356e-01 5.480386494484e-01 5.456328265208e-01 5.432627543656e-01 5.409334963196e-01 5.386477095127e-01 5.364033242718e-01 5.342096151185e-01 5.320604460667e-01 5.299642287880e-01 5.279193931678e-01 5.259286848658e-01 5.239964523013e-01 5.221185438669e-01 5.203053058331e-01 5.185500702737e-01 5.168608646485e-01 5.152356782045e-01 5.136773548559e-01 5.121888017539e-01 5.107664503582e-01 5.094196427705e-01 5.081414610115e-01 5.069390442348e-01 5.058115045130e-01 5.047557919091e-01 5.037814343349e-01 5.028794076673e-01 5.020591584331e-01 5.013145057576e-01 5.006494985588e-01 5.000642233501e-01 4.995543556916e-01 4.991283336123e-01 4.987762964653e-01 4.985073822786e-01 4.983135305969e-01 4.981978746445e-01 4.981614938472e-01 4.981977939749e-01 4.983138389131e-01 4.984991595306e-01 4.987617469633e-01 4.990947221113e-01 4.994973333896e-01 4.999713299333e-01 5.005074275854e-01 5.011154008340e-01 5.017815762190e-01 5.025134335775e-01 5.033025680150e-01 5.041484648328e-01 5.050528591634e-01 5.060049743192e-01 5.070142440740e-01 5.080645298821e-01 5.091632421610e-01 5.103052303947e-01 5.114845901078e-01 5.127048894350e-01 5.139544440475e-01 5.152406759757e-01 5.165513231257e-01 5.178902961118e-01 5.192510011245e-01 5.206300377706e-01 5.220297881542e-01 5.234380793821e-01 5.248620962416e-01 5.262894503910e-01 5.277240865045e-01 5.291609093509e-01 5.305927761447e-01 5.320250985635e-01 5.334443911680e-01 5.348586435434e-01 5.362560548144e-01 5.376393020651e-01 5.390026166681e-01 5.403420195037e-01 5.416609496372e-01 5.429476276522e-01 5.442079108295e-01 5.454323874688e-01 5.466227437142e-01 5.477744369122e-01 5.488844424115e-01 5.499541446779e-01 5.509732454654e-01 5.519491107785e-01 5.528705881011e-01 5.537423758055e-01 5.545589002722e-01 5.553165111392e-01 5.560181681272e-01 5.566554335184e-01 5.572337234922e-01 5.577439805974e-01 5.581898171187e-01 5.585683271905e-01 5.588757341867e-01 5.591149868240e-01 5.592777767094e-01 5.593716769794e-01 5.593874222266e-01 5.593284441144e-01 5.591928604708e-01 5.589778591766e-01 5.586863680603e-01 5.583129563429e-01 5.578623249728e-01 5.573295512403e-01 5.567166812633e-01 5.560228101719e-01 5.552473514358e-01 5.543909976169e-01 5.534522657301e-01 5.524343427372e-01 5.513341534817e-01 5.501541928137e-01 5.488937251741e-01 5.475550117675e-01 5.461368861430e-01 5.446418943502e-01 5.430693667165e-01 5.414222584153e-01 5.397007234668e-01 5.379062218211e-01 5.360423109961e-01 5.341062573580e-01 5.321054337069e-01 5.300366139830e-01 5.279070455054e-01 5.257131255459e-01 5.234619290411e-01 5.211549989703e-01 5.187914864444e-01 5.163815836412e-01 5.139180861081e-01 5.114148012636e-01 5.088662901266e-01 5.062806325803e-01 5.036611343980e-01 5.010073979054e-01 4.983316016907e-01 4.956248817971e-01 4.929062004212e-01 4.901668566390e-01 4.874191278816e-01 4.846652544900e-01 4.819048284637e-01 4.791541846446e-01 4.764036536574e-01 4.736717178622e-01 4.709518787868e-01 4.682561916366e-01 4.655886962994e-01 4.629508157199e-01 4.603554699065e-01 4.577972822186e-01 4.552922841044e-01 4.528367047893e-01 4.504428689349e-01 4.481128842335e-01 4.458496310572e-01 4.436652342195e-01 4.415553951454e-01 4.395356191516e-01 4.376013788616e-01 4.357641589687e-01 4.340243927107e-01 4.323872180249e-01 4.308624806458e-01 4.294430832990e-01 4.281452630956e-01 4.269616032426e-01 4.259038751060e-01 4.249702776824e-01 4.241630299255e-01 4.234900502340e-01 4.229426687972e-01 4.225358815784e-01 4.222570622272e-01 4.221183022425e-01 4.221124265430e-01 4.222424896667e-01 4.225097784223e-01 4.229065330385e-01 4.234422652351e-01 4.241009426884e-01 4.248960911790e-01 4.258122498479e-01 4.268528573837e-01 4.280155819106e-01 4.292891798958e-01 4.306810785467e-01 4.321742844966e-01 4.337757178384e-01 4.354707751068e-01 4.372599460344e-01 4.391373033502e-01 4.410919275602e-01 4.431273247409e-01 4.452259678848e-01 4.473923746376e-01 4.496113252945e-01 4.518808873394e-01 4.541940794350e-01 4.565407092646e-01 4.589207868640e-01 4.613183419057e-01 4.637348820552e-01 4.661558008056e-01 4.685803706700e-01 4.709980421500e-01 4.734019722073e-01 4.757878294299e-01 4.781429009094e-01 4.804691791074e-01 4.827499669725e-01 4.849882113958e-01 4.871684814102e-01 4.892897416341e-01 4.913465287558e-01 4.933255363866e-01 4.952308384127e-01 4.970448811583e-01 4.987735583773e-01 5.004011496921e-01 5.019285337516e-01 5.033497131680e-01 5.046538486192e-01 5.058463690973e-01 5.069109720751e-01 5.078546266128e-01 5.086633056154e-01 5.093390621195e-01 5.098779274421e-01 5.102724432683e-01 5.105263876704e-01 5.106281615375e-01 5.105856674579e-01 5.103873594454e-01 5.100379510314e-01 5.095345145097e-01 5.088719087913e-01 5.080595712741e-01 5.070840448080e-01 5.059601796148e-01 5.046765866004e-01 5.032429445207e-01 5.016592649257e-01 4.999225536616e-01 4.980467917562e-01 4.960228349013e-01 4.938669775543e-01 4.915744598169e-01 4.891562278617e-01 4.866182003875e-01 4.839627142368e-01 4.812049434909e-01 4.783432132815e-01 4.753954070677e-01 4.723652284166e-01 4.692652234686e-01 4.661079144364e-01 4.629000112950e-01 4.596599061042e-01 4.563956136961e-01 4.531245574101e-01 4.498575568972e-01 4.466130670546e-01 4.434040798033e-01 4.402449049179e-01 4.371565223599e-01 4.341498462618e-01 4.312469653055e-01 4.284592675790e-01 4.258075272162e-01 4.233066979124e-01 4.209722676626e-01 4.188233665109e-01 4.168693761621e-01 4.151325391765e-01 4.136187369558e-01 4.123449567631e-01 4.113223804348e-01 4.105573668151e-01 4.100628211078e-01 4.098406151428e-01 4.098984104385e-01 4.102381904066e-01 4.108619489816e-01 4.117668087673e-01 4.129517727646e-01 4.144110977000e-01 4.161385557741e-01 4.181263524886e-01 4.203628415591e-01 4.228386963304e-01 4.255373603582e-01 4.284502813537e-01 4.315557817829e-01 4.348407444351e-01 4.382892858953e-01 4.418781761764e-01 4.455967200107e-01 4.494185258956e-01 4.533305577389e-01 4.573107739710e-01 4.613399525167e-01 4.654024079031e-01 4.694752399456e-01 4.735444777406e-01 4.775880697706e-01 4.815936538918e-01 4.855406523385e-01 4.894146007763e-01 4.931999052951e-01 4.968814955478e-01 5.004473719511e-01 5.038802602287e-01 5.071737860822e-01 5.103098248062e-01 5.132823729904e-01 5.160820265639e-01 5.186948515465e-01 5.211221080427e-01 5.233457570404e-01 5.253699578804e-01 5.271832770963e-01 5.287818257226e-01 5.301695935023e-01 5.313321045244e-01 5.322818355241e-01 5.330079984734e-01 5.335167965347e-01 5.338119826440e-01 5.338902408962e-01 5.337630747680e-01 5.334282285608e-01 5.328993724297e-01 5.321782252585e-01 5.312773458638e-01 5.302038704576e-01 5.289685151072e-01 5.275870052187e-01 5.260649811275e-01 5.244261472579e-01 5.226767956376e-01 5.208380482371e-01 5.189283066369e-01 5.169590570129e-01 5.149595434558e-01 5.129388907651e-01 5.109273366921e-01 5.089387332478e-01 5.069986757304e-01 5.051303349623e-01 5.033525417084e-01 5.016917849023e-01 5.001637594221e-01 4.987991998294e-01 4.976100281606e-01 4.966212094602e-01 4.958533185399e-01 4.953169297727e-01 4.950365848523e-01 4.950167864885e-01 4.952771043450e-01 4.958209801698e-01 4.966589796279e-01 4.977925981467e-01 4.992240767606e-01 5.009531091248e-01 5.029703906434e-01 5.052767959771e-01 5.078523422909e-01 5.106927696784e-01 5.137789732651e-01 5.170903691581e-01 5.206147033082e-01 5.243198653404e-01 5.281939179651e-01 5.322012178783e-01 5.363232941673e-01 5.405302078558e-01 5.447924880942e-01 5.490892941914e-01 5.533828963538e-01 5.576526661393e-01 5.618671088581e-01 5.660015430880e-01 5.700283609249e-01 5.739208105555e-01 5.776564726334e-01 5.812094624732e-01 5.845618203740e-01 5.876855209466e-01 5.905700433081e-01 5.931890975926e-01 5.955337517818e-01 5.975857125083e-01 5.993318969205e-01 6.007683259464e-01 6.018753987093e-01 6.026599882800e-01 6.031062179271e-01 6.032173077539e-01 6.029947841830e-01 6.024339583344e-01 6.015507094445e-01 6.003396759106e-01 5.988215601137e-01 5.970009419185e-01 5.948960890804e-01 5.925255301252e-01 5.899047808844e-01 5.870657766241e-01 5.840226386597e-01 5.808177768782e-01 5.774717671009e-01 5.740245775773e-01 5.705145879322e-01 5.669731694207e-01 5.634529746363e-01 5.599877296083e-01 5.566284871630e-01 5.534171353451e-01 5.504014748831e-01 5.476252204823e-01 5.451337598670e-01 5.429691381427e-01 5.411669076484e-01 5.397692481495e-01 5.387976335732e-01 5.382834955979e-01 5.382395325842e-01 5.386771435555e-01 5.396017811446e-01 5.410004585104e-01 5.428686482840e-01 5.451716607468e-01 5.478888024899e-01 5.509757976171e-01 5.543863089882e-01 5.580742088708e-01 5.619744789289e-01 5.660363296796e-01 5.701862469398e-01 5.743649945476e-01 5.785029298623e-01 5.825340696107e-01 5.863951491591e-01 5.900213781767e-01 5.933576243941e-01 5.963442800586e-01 5.989360204839e-01 6.010838347230e-01 6.027539047100e-01 6.039112001839e-01 6.045324802873e-01 6.046045123774e-01 6.041088396809e-01 6.030570456057e-01 6.014422126158e-01 5.992867353929e-01 5.966132216611e-01 5.934430050568e-01 5.898237843122e-01 5.857870531229e-01 5.813920925091e-01 5.766879707915e-01 5.717354912869e-01 5.666004637154e-01 5.613467766106e-01 5.560473328906e-01 5.507695790457e-01 5.455882929028e-01 5.405701008732e-01 5.357891712835e-01 5.313077663622e-01 5.271901357020e-01 5.234966506935e-01 5.202738061466e-01 5.175774194412e-01 5.154372947786e-01 5.138918523025e-01 5.129585997719e-01 5.126539721581e-01 5.129839117147e-01 5.139351082842e-01 5.155015271318e-01 5.176493163372e-01 5.203469611514e-01 5.235447277560e-01 5.271869520979e-01 5.312085577332e-01 5.355325959979e-01 5.400786512423e-01 5.447519922777e-01 5.494628271136e-01 5.541036347559e-01 5.585773761275e-01 5.627789607460e-01 5.666036360700e-01 5.699608174197e-01 5.727543849421e-01 5.749102036565e-01 5.763571638950e-01 5.770494372175e-01 5.769561683814e-01 5.760688956692e-01 5.744123458149e-01 5.720328261222e-01 5.690132495959e-01 5.654695337423e-01 5.615543946056e-01 5.574530956046e-01 5.533835294956e-01 5.495957238297e-01 5.463526067306e-01 5.439385906561e-01 5.426254677007e-01 5.426753657134e-01 5.443077962150e-01 5.476948802531e-01 5.529439044516e-01 5.600779519945e-01 5.690500814196e-01 5.797255832266e-01 5.919032812478e-01 6.053204197302e-01 6.196693011997e-01 6.346139358985e-01 6.498001174338e-01 6.648766824356e-01 6.795007012036e-01 6.933507961376e-01 7.061332091980e-01 7.175909648858e-01 7.275067332515e-01 7.357057474960e-01 7.420621112232e-01 7.464939313484e-01 7.489719257866e-01 7.495134131720e-01 7.481801627581e-01 7.450831720531e-01 7.403676887213e-01 7.342204892064e-01 7.268554874747e-01 7.185100329285e-01 7.094360143870e-01 6.998908467754e-01 6.901306526605e-01 6.803923595471e-01 6.708947010377e-01 6.618238910530e-01 6.533258809459e-01 6.455106102447e-01 6.384375967252e-01 6.321348451532e-01 6.265895026564e-01 6.222709052796e-01 6.175913764755e-01 6.130061782560e-01 6.091039478866e-01 6.063538081106e-01 6.048900491888e-01 6.044479021280e-01 6.044662357352e-01 6.043123439336e-01 6.035280700381e-01 6.020299675853e-01 6.001263218641e-01 5.984025335127e-01 5.974900276848e-01 5.978075741874e-01 5.993704067791e-01 6.017911986705e-01 6.044405752199e-01 6.066727875030e-01 6.080860283298e-01 6.086659688690e-01 6.087511485517e-01 6.088828461907e-01 6.095769946334e-01 6.110706819082e-01 6.132119370215e-01 6.155099494683e-01 6.173243568972e-01 6.180995570842e-01 6.175956583094e-01 6.159912319724e-01 6.138093983336e-01 6.117519326891e-01 6.104567359637e-01 6.102616711905e-01 6.111244166323e-01 6.127022230788e-01 6.145378385721e-01 6.163029455994e-01 6.179885618767e-01 6.199361846152e-01 6.227141398736e-01 6.269137723244e-01 6.328840734469e-01 6.405683472473e-01 6.495112094520e-01 6.590105097264e-01 6.683439788989e-01 6.770130155542e-01 6.848688829545e-01 6.920834231071e-01 6.990246316064e-01 7.060528664779e-01 7.133168247822e-01 7.206552473783e-01 7.276526932870e-01 7.337750449745e-01 7.385696477109e-01 7.418579223113e-01 7.437950468096e-01 7.448159938032e-01 7.454907933782e-01 7.463107783479e-01 7.474875626797e-01 7.488933148986e-01 7.501205018189e-01 7.506304657322e-01 7.499729890857e-01 7.479774196151e-01 7.447927497094e-01 7.408382364642e-01 7.366658463163e-01 7.327458405860e-01 7.292927630751e-01 7.262392862025e-01 7.233010525778e-01 7.201293262149e-01 7.165288584264e-01 7.125883309793e-01 7.086759517033e-01 7.053369252229e-01 7.030958458214e-01 7.022113140119e-01 7.025535295120e-01 7.036221955892e-01 7.046903699994e-01 7.050383068763e-01 7.042086353363e-01 7.021340770315e-01 6.991502405579e-01 6.958979748801e-01 6.931013717978e-01 6.910274696190e-01 6.861914009165e-01 6.600993501180e-01 6.122076002926e-01 5.622725874297e-01 5.373566086067e-01 5.531551930635e-01 5.988369872855e-01 6.477058341526e-01 6.766423191923e-01 6.744168671705e-01 6.430960032186e-01 5.976138282442e-01 5.627281461858e-01 5.614558017768e-01 5.967977874812e-01 6.492456156620e-01 6.937384349769e-01 7.130901766881e-01 7.017198328164e-01 6.656490340821e-01 6.209885997021e-01 5.892300719162e-01 5.863687386775e-01 6.110902571034e-01 6.466891828859e-01 6.741736267569e-01 6.818235456672e-01 6.677930031870e-01 6.392908354326e-01 6.096634824827e-01 5.926204888392e-01 5.946335230016e-01 6.110564078133e-01 6.305107810990e-01 6.424866157763e-01 6.420213762094e-01 6.305617644934e-01 6.143275968550e-01 6.011594479235e-01 5.966298487574e-01 6.016274261616e-01 6.129560787716e-01 6.263018858478e-01 6.388378223805e-01 6.499016528177e-01 6.600474002365e-01 6.694190754068e-01 6.768793878480e-01 6.803041689490e-01 6.778785456955e-01 6.694536596938e-01 6.571698037113e-01 6.450124841405e-01 6.372139211904e-01 6.364088461018e-01 6.424760891035e-01 6.530183056924e-01 6.648457200781e-01 6.753051740892e-01 6.827415455932e-01 6.860974854258e-01 6.844902316544e-01 6.772026852672e-01 6.644959177424e-01 6.487316616573e-01 6.350286820996e-01 6.303126484497e-01 6.400904605401e-01 6.646575489037e-01 6.978675331822e-01 7.298611792029e-01 7.511986025930e-01 7.561075779446e-01 7.441494123335e-01 7.203543793727e-01 6.937829467199e-01 6.739911309214e-01 6.663361440085e-01 6.689508755239e-01 6.743967107400e-01 6.745801169827e-01 6.651876240353e-01 6.476633620281e-01 6.283631621253e-01 6.152332164254e-01 6.128275389862e-01 6.190282689287e-01 6.263988249936e-01 6.269993720727e-01 6.170782588316e-01 5.994601832474e-01 5.833285204014e-01 5.803967964323e-01 5.979289459448e-01 6.333621358447e-01 6.761498242027e-01 7.142530074929e-01 7.391220303546e-01 7.476128347364e-01 7.415957890565e-01 7.263650810173e-01 7.082239356330e-01 6.921122042159e-01 6.808099848580e-01
 7.145211513667e-01 7.149720956714e-01 7.154430886585e-01 7.158093518148e-01 7.160108954610e-01 7.160909613530e-01 7.161706439292e-01 7.163664694973e-01 7.167161286301e-01 7.171639642698e-01 7.176020586752e-01 7.179367418878e-01 7.181361649987e-01 7.182430880561e-01 7.183539116130e-01 7.185655571709e-01 7.189234203037e-01 7.193872228489e-01 7.198516105761e-01 7.202091136134e-01 7.204180886174e-01 7.205313843178e-01 7.206648133177e-01 7.209217729284e-01 7.213316600987e-01 7.218286847997e-01 7.222936375772e-01 7.226301277557e-01 7.228215323421e-01 7.229400842620e-01 7.231048773511e-01 7.234092968607e-01 7.238630967219e-01 7.243769040267e-01 7.248234194700e-01 7.251180791571e-01 7.252776932066e-01 7.254047743383e-01 7.256188871591e-01 7.259813847389e-01 7.264589766443e-01 7.269527880131e-01 7.273572798824e-01 7.276222184273e-01 7.277826651375e-01 7.279368974846e-01 7.281894038720e-01 7.285857055962e-01 7.290880880628e-01 7.295938047646e-01 7.299982472832e-01 7.302577422035e-01 7.304202194972e-01 7.306010748302e-01 7.309056774098e-01 7.313658495328e-01 7.319241712974e-01 7.324612244953e-01 7.328697087392e-01 7.331166726800e-01 7.332783229108e-01 7.334933339622e-01 7.338735572176e-01 7.344287424208e-01 7.350506775234e-01 7.355862912203e-01 7.359364857061e-01 7.361272254694e-01 7.362943125744e-01 7.365856186575e-01 7.370582877108e-01 7.376444989212e-01 7.382100135354e-01 7.386455193821e-01 7.389254321147e-01 7.391191029984e-01 7.393375555814e-01 7.396669614291e-01 7.401267506936e-01 7.406681458264e-01 7.412011408702e-01 7.416342287551e-01 7.419283136502e-01 7.421280873297e-01 7.423462812328e-01 7.426969596303e-01 7.432145152034e-01 7.438272283921e-01 7.443958679227e-01 7.448057132859e-01 7.450554113805e-01 7.452577885213e-01 7.455571592876e-01 7.460247674027e-01 7.466166398268e-01 7.472133575592e-01 7.477078712730e-01 7.480736301737e-01 7.483667311575e-01 7.486760504939e-01 7.490632580987e-01 7.495391289445e-01 7.500793380115e-01 7.506400071220e-01 7.511724453378e-01 7.516332021505e-01 7.520086850896e-01 7.523292483506e-01 7.526708547760e-01 7.531178433444e-01 7.537041803043e-01 7.543734260399e-01 7.549990854166e-01 7.554698047300e-01 7.557730119695e-01 7.560133201515e-01 7.563542583931e-01 7.568992421060e-01 7.576188542644e-01 7.583545430746e-01 7.589357728238e-01 7.592927303840e-01 7.595118579367e-01 7.597756943046e-01 7.602428554994e-01 7.609353339109e-01 7.617232502242e-01 7.624139030297e-01 7.628839679900e-01 7.631646477831e-01 7.634134986902e-01 7.638106116482e-01 7.644318338434e-01 7.652010682882e-01 7.659433234783e-01 7.665145274723e-01 7.668912542181e-01 7.671822075046e-01 7.675451426361e-01 7.680782277985e-01 7.687604571743e-01 7.694787324818e-01 7.701079354483e-01 7.705952660819e-01 7.709828168554e-01 7.713701100073e-01 7.718467508635e-01 7.724386057874e-01 7.731022233010e-01 7.737570420605e-01 7.743362103090e-01 7.748300420239e-01 7.752784846654e-01 7.757477335472e-01 7.762830694926e-01 7.768848142028e-01 7.775149775505e-01 7.781262183529e-01 7.786933863748e-01 7.792186687691e-01 7.797273153360e-01 7.802494771637e-01 7.808050106512e-01 7.813964037974e-01 7.820095381206e-01 7.826215154240e-01 7.832078333799e-01 7.837616031178e-01 7.842967308051e-01 7.848352340715e-01 7.853963874589e-01 7.859854891684e-01 7.865905708517e-01 7.871917872406e-01 7.877747378922e-01 7.883341172757e-01 7.888783117737e-01 7.894249584594e-01 7.899897010541e-01 7.905771052939e-01 7.911744050589e-01 7.917633732735e-01 7.923284599071e-01 7.928738558090e-01 7.934137022902e-01 7.939657302377e-01 7.945340530143e-01 7.951069839993e-01 7.956704530485e-01 7.962172745461e-01 7.967538055975e-01 7.972929152545e-01 7.978447872329e-01 7.984041498117e-01 7.989584160411e-01 7.995003796119e-01 8.000328453113e-01 8.005695491806e-01 8.011214589153e-01 8.016851460749e-01 8.022467527950e-01 8.027962247035e-01 8.033340395956e-01 8.038740207959e-01 8.044273171164e-01 8.049922153787e-01 8.055557623955e-01 8.061058520484e-01 8.066425138144e-01 8.071772539560e-01 8.077188395542e-01 8.082670878400e-01 8.088115063156e-01 8.093430270428e-01 8.098602828111e-01 8.103713531265e-01 8.108885431140e-01 8.114104341170e-01 8.119290388906e-01 8.124356368930e-01 8.129312466879e-01 8.134236055933e-01 8.139226758281e-01 8.144270225888e-01 8.149280044595e-01 8.154200673489e-01 8.159042997434e-01 8.163873244746e-01 8.168754959991e-01 8.173677724976e-01 8.178545575434e-01 8.183303041635e-01 8.187988452542e-01 8.192663497198e-01 8.197331375784e-01 8.201993209817e-01 8.206573146277e-01 8.211032748881e-01 8.215429591604e-01 8.219815285176e-01 8.224196878153e-01 8.228520997171e-01 8.232754777302e-01 8.236911300107e-01 8.241029305007e-01 8.245164084818e-01 8.249284416244e-01 8.253332833678e-01 8.257305852853e-01 8.261204505909e-01 8.265079321074e-01 8.268940097304e-01 8.272747202518e-01 8.276455324542e-01 8.280084123115e-01 8.283670900623e-01 8.287202131904e-01 8.290673775286e-01 8.294076051543e-01 8.297393373946e-01 8.300658089838e-01 8.303896968687e-01 8.307076496767e-01 8.310167617980e-01 8.313187486571e-01 8.316132644810e-01 8.319035556405e-01 8.321894408949e-01 8.324670834881e-01 8.327349000264e-01 8.329947926294e-01 8.332478271579e-01 8.334944718492e-01 8.337332587944e-01 8.339626616843e-01 8.341834308263e-01 8.343970650164e-01 8.346051795264e-01 8.348061798240e-01 8.349984364257e-01 8.351819386127e-01 8.353554172271e-01 8.355210890930e-01 8.356786347700e-01 8.358279447653e-01 8.359694013909e-01 8.361038157843e-01 8.362299291708e-01 8.363442924803e-01 8.364491591354e-01 8.365442397170e-01 8.366306894478e-01 8.367101886511e-01 8.367825135776e-01 8.368451329414e-01 8.368979960088e-01 8.369407531211e-01 8.369719623022e-01 8.369943507460e-01 8.370079423822e-01 8.370116434222e-01 8.370067987553e-01 8.369927348601e-01 8.369674689138e-01 8.369315366461e-01 8.368852013839e-01 8.368279371469e-01 8.367616131258e-01 8.366861497732e-01 8.366010516738e-01 8.365048822635e-01 8.363969425335e-01 8.362774759918e-01 8.361475718990e-01 8.360091805603e-01 8.358611939192e-01 8.357021748632e-01 8.355307059682e-01 8.353470491640e-01 8.351529424604e-01 8.349479368205e-01 8.347333134382e-01 8.345073433610e-01 8.342697622629e-01 8.340203031805e-01 8.337574845621e-01 8.334838712467e-01 8.331987329678e-01 8.329036527696e-01 8.325970621017e-01 8.322782192459e-01 8.319460192668e-01 8.316014184183e-01 8.312448258000e-01 8.308772776161e-01 8.304985719460e-01 8.301084887750e-01 8.297044429649e-01 8.292871246509e-01 8.288576409368e-01 8.284168756306e-01 8.279637853236e-01 8.274990785786e-01 8.270229100182e-01 8.265329377702e-01 8.260301272317e-01 8.255153382711e-01 8.249886419819e-01 8.244509924040e-01 8.239002515655e-01 8.233370245973e-01 8.227609632494e-01 8.221729760669e-01 8.215728168844e-01 8.209607804916e-01 8.203362194270e-01 8.196983317950e-01 8.190477631402e-01 8.183852905921e-01 8.177105792258e-01 8.170248548079e-01 8.163250641147e-01 8.156128254303e-01 8.148875882703e-01 8.141491050981e-01 8.134001134788e-01 8.126381212843e-01 8.118639143754e-01 8.110778223439e-01 8.102774174421e-01 8.094653559784e-01 8.086419063245e-01 8.078063146933e-01 8.069586509988e-01 8.060985941801e-01 8.052276292259e-01 8.043436091115e-01 8.034484894482e-01 8.025411411474e-01 8.016212860595e-01 8.006908132487e-01 7.997478376898e-01 7.987933828790e-01 7.978283199171e-01 7.968508942468e-01 7.958610778224e-01 7.948604979879e-01 7.938483447021e-01 7.928256927902e-01 7.917926626709e-01 7.907478705752e-01 7.896919288057e-01 7.886257542138e-01 7.875480979514e-01 7.864606192625e-01 7.853634092725e-01 7.842549584708e-01 7.831374983268e-01 7.820089840487e-01 7.808705653714e-01 7.797228031261e-01 7.785645915066e-01 7.773974928174e-01 7.762211732153e-01 7.750353119880e-01 7.738408918692e-01 7.726372761355e-01 7.714243163488e-01 7.702037666807e-01 7.689751245727e-01 7.677379269165e-01 7.664925832828e-01 7.652391864610e-01 7.639784425894e-01 7.627099853738e-01 7.614341928646e-01 7.601514489418e-01 7.588621181988e-01 7.575657273370e-01 7.562628721535e-01 7.549546217225e-01 7.536388009127e-01 7.523188753577e-01 7.509925445148e-01 7.496615776355e-01 7.483253136048e-01 7.469841512912e-01 7.456375560106e-01 7.442881698317e-01 7.429335112358e-01 7.415753223183e-01 7.402144531761e-01 7.388497001776e-01 7.374819433289e-01 7.361118067483e-01 7.347385301140e-01 7.333641080763e-01 7.319872552966e-01 7.306095377900e-01 7.292302771770e-01 7.278502148291e-01 7.264693099841e-01 7.250885042651e-01 7.237077362718e-01 7.223269473005e-01 7.209478985115e-01 7.195687458182e-01 7.181907520887e-01 7.168157245424e-01 7.154417001830e-01 7.140704968330e-01 7.127027402021e-01 7.113367880246e-01 7.099760450175e-01 7.086180943416e-01 7.072639261416e-01 7.059156974590e-01 7.045718039046e-01 7.032339891417e-01 7.019011820090e-01 7.005744671934e-01 6.992546559381e-01 6.979422705655e-01 6.966366181898e-01 6.953385291222e-01 6.940488154972e-01 6.927676175206e-01 6.914953028139e-01 6.902328497759e-01 6.889791793160e-01 6.877362049733e-01 6.865037141120e-01 6.852812185937e-01 6.840710639048e-01 6.828725486731e-01 6.816868107719e-01 6.805129168057e-01 6.793522519079e-01 6.782046024383e-01 6.770713039594e-01 6.759519591170e-01 6.748474196441e-01 6.737578045451e-01 6.726834822488e-01 6.716260178991e-01 6.705841450788e-01 6.695586952850e-01 6.685504492068e-01 6.675592321667e-01 6.665867291738e-01 6.656319555273e-01 6.646953439532e-01 6.637785052125e-01 6.628806393404e-01 6.620025403959e-01 6.611445467101e-01 6.603072206014e-01 6.594907409024e-01 6.586953694467e-01 6.579215772941e-01 6.571697336391e-01 6.564395687946e-01 6.557322628908e-01 6.550480420939e-01 6.543868985428e-01 6.537482733078e-01 6.531339703332e-01 6.525437051437e-01 6.519783124190e-01 6.514364491508e-01 6.509187944264e-01 6.504281118401e-01 6.499606114383e-01 6.495203427037e-01 6.491044262330e-01 6.487150012032e-01 6.483524002010e-01 6.480140864952e-01 6.477031388424e-01 6.474188052862e-01 6.471606801995e-01 6.469297039055e-01 6.467260063441e-01 6.465485858863e-01 6.463990231044e-01 6.462755003442e-01 6.461798571639e-01 6.461119733097e-01 6.460702347593e-01 6.460565956814e-01 6.460700888772e-01 6.461097757584e-01 6.461777789703e-01 6.462725168054e-01 6.463949131670e-01 6.465444137170e-01 6.467197207798e-01 6.469225846794e-01 6.471520821851e-01 6.474080089060e-01 6.476908293185e-01 6.479991327275e-01 6.483343088971e-01 6.486947807121e-01 6.490800750170e-01 6.494913358288e-01 6.499274943722e-01 6.503885576945e-01 6.508750446939e-01 6.513843268508e-01 6.519176453546e-01 6.524752239485e-01 6.530557845166e-01 6.536592448951e-01 6.542851288083e-01 6.549325322041e-01 6.556030244389e-01 6.562939735429e-01 6.570053175605e-01 6.577380743393e-01 6.584907992676e-01 6.592631509126e-01 6.600533378642e-01 6.608634226136e-01 6.616911394720e-01 6.625359621609e-01 6.633990509864e-01 6.642777029730e-01 6.651722079521e-01 6.660824019614e-01 6.670064676698e-01 6.679466818216e-01 6.688983507005e-01 6.698648021410e-01 6.708422409742e-01 6.718322659623e-01 6.728339419430e-01 6.738453485527e-01 6.748670593319e-01 6.758972567319e-01 6.769364264673e-01 6.779844180695e-01 6.790386571174e-01 6.800994016488e-01 6.811667544519e-01 6.822388283530e-01 6.833153203415e-01 6.843965737020e-01 6.854801841525e-01 6.865665900646e-01 6.876541620398e-01 6.887435950491e-01 6.898322667252e-01 6.909209227458e-01 6.920091774520e-01 6.930946265941e-01 6.941769979913e-01 6.952564199984e-01 6.963329202017e-01 6.974031226646e-01 6.984682143485e-01 6.995269356509e-01 7.005794103211e-01 7.016237410975e-01 7.026586671385e-01 7.036852444906e-01 7.047015991126e-01 7.057073445637e-01 7.067017441537e-01 7.076844232087e-01 7.086534913891e-01 7.096087728237e-01 7.105507591234e-01 7.114769332396e-01 7.123872278839e-01 7.132813648401e-01 7.141586848995e-01 7.150174036010e-01 7.158575935677e-01 7.166788986157e-01 7.174801940157e-01 7.182603757107e-01 7.190194990450e-01 7.197565378400e-01 7.204710003754e-01 7.211625636473e-01 7.218293089269e-01 7.224709338365e-01 7.230879885217e-01 7.236788054372e-01 7.242425231435e-01 7.247792577937e-01 7.252886826114e-01 7.257697210127e-01 7.262208749548e-01 7.266427660064e-01 7.270339081007e-01 7.273943557357e-01 7.277238421342e-01 7.280204410565e-01 7.282856381385e-01 7.285171932689e-01 7.287149673805e-01 7.288785070550e-01 7.290074054156e-01 7.291017512311e-01 7.291599396596e-01 7.291823258791e-01 7.291674558937e-01 7.291162651587e-01 7.290274967992e-01 7.288999880495e-01 7.287353785416e-01 7.285310966476e-01 7.282878107488e-01 7.280058281171e-01 7.276829556107e-01 7.273205206460e-01 7.269176102898e-01 7.264736316063e-01 7.259885859806e-01 7.254623887535e-01 7.248944545987e-01 7.242844292981e-01 7.236315628533e-01 7.229376575890e-01 7.221998300158e-01 7.214205734485e-01 7.205975377144e-01 7.197316450720e-01 7.188230768890e-01 7.178698367047e-01 7.168751305270e-01 7.158360218832e-01 7.147524287496e-01 7.136274663841e-01 7.124569266343e-01 7.112443629163e-01 7.099874051291e-01 7.086878985394e-01 7.073450631382e-01 7.059579876439e-01 7.045292684817e-01 7.030568446740e-01 7.015421481118e-01 6.999847783908e-01 6.983845327460e-01 6.967435696422e-01 6.950599151411e-01 6.933356137311e-01 6.915694675203e-01 6.897635467446e-01 6.879171189254e-01 6.860299282231e-01 6.841048567047e-01 6.821402109864e-01 6.801371524360e-01 6.780962073677e-01 6.760173835473e-01 6.739036519502e-01 6.717519110728e-01 6.695661620312e-01 6.673449645571e-01 6.650910845080e-01 6.628037568988e-01 6.604823927980e-01 6.581322548103e-01 6.557493915002e-01 6.533379403999e-01 6.508972913768e-01 6.484287671079e-01 6.459350344589e-01 6.434126507236e-01 6.408673932272e-01 6.382992696858e-01 6.357072921130e-01 6.330955232691e-01 6.304624667690e-01 6.278130810106e-01 6.251440787273e-01 6.224608839674e-01 6.197623661900e-01 6.170501817369e-01 6.143284162527e-01 6.115937674763e-01 6.088524145369e-01 6.061031007868e-01 6.033488332543e-01 6.005923222547e-01 5.978307001157e-01 5.950719833317e-01 5.923117420633e-01 5.895573729999e-01 5.868065166848e-01 5.840629241049e-01 5.813296996731e-01 5.786043002432e-01 5.758955266084e-01 5.731982223668e-01 5.705194018045e-01 5.678593609069e-01 5.652184020108e-01 5.626033577546e-01 5.600097668332e-01 5.574475672909e-01 5.549114149248e-01 5.524072348345e-01 5.499380436535e-01 5.475021012182e-01 5.451084149103e-01 5.427500435360e-01 5.404370528139e-01 5.381661244711e-01 5.359428766326e-01 5.337692874907e-01 5.316421782984e-01 5.295729379952e-01 5.275530933488e-01 5.255939431779e-01 5.236911940114e-01 5.218476903702e-01 5.200693513602e-01 5.183512828772e-01 5.167030841851e-01 5.151176728211e-01 5.136048458857e-01 5.121604195446e-01 5.107862454389e-01 5.094890673546e-01 5.082607608157e-01 5.071125158205e-01 5.060363434217e-01 5.050396519090e-01 5.041201269970e-01 5.032772066246e-01 5.025175440052e-01 5.018319610792e-01 5.012315335209e-01 5.007068055153e-01 5.002635114315e-01 4.999008346040e-01 4.996145159391e-01 4.994133029747e-01 4.992833357142e-01 4.992369427624e-01 4.992646233408e-01 4.993689947489e-01 4.995504847059e-01 4.998022351098e-01 5.001320065334e-01 5.005268057365e-01 5.009965045577e-01 5.015317890086e-01 5.021336413510e-01 5.028012289002e-01 5.035275828514e-01 5.043201922778e-01 5.051645479563e-01 5.060695552606e-01 5.070253518411e-01 5.080323816961e-01 5.090895962358e-01 5.101871784663e-01 5.113356261746e-01 5.125176677898e-01 5.137417226795e-01 5.149984871495e-01 5.162854863822e-01 5.176061471411e-01 5.189459678301e-01 5.203162383264e-01 5.216998156150e-01 5.231042530076e-01 5.245212291137e-01 5.259473720547e-01 5.273850596298e-01 5.288222910997e-01 5.302658721090e-01 5.317028061638e-01 5.331396811180e-01 5.345668957955e-01 5.359825278284e-01 5.373877382432e-01 5.387702025117e-01 5.401407034538e-01 5.414831456070e-01 5.428038171963e-01 5.440945875686e-01 5.453547610370e-01 5.465831260078e-01 5.477708045843e-01 5.489257032184e-01 5.500340029358e-01 5.511012056044e-01 5.521201858025e-01 5.530906753572e-01 5.540128492942e-01 5.548770259988e-01 5.556907905814e-01 5.564423282333e-01 5.571382821535e-01 5.577699034762e-01 5.583381325631e-01 5.588435120323e-01 5.592777023523e-01 5.596482101065e-01 5.599444836909e-01 5.601710561598e-01 5.603242696453e-01 5.604021116318e-01 5.604076843175e-01 5.603330176020e-01 5.601841619834e-01 5.599538503113e-01 5.596463442229e-01 5.592584000922e-01 5.587896936152e-01 5.582415326287e-01 5.576102304417e-01 5.568998471957e-01 5.561048625410e-01 5.552307478805e-01 5.542739613412e-01 5.532365121555e-01 5.521174710612e-01 5.509178218059e-01 5.496395410157e-01 5.482809820268e-01 5.468442920164e-01 5.453302144795e-01 5.437406402316e-01 5.420747305326e-01 5.403366553909e-01 5.385242704989e-01 5.366440335607e-01 5.346929451132e-01 5.326758937497e-01 5.305942489825e-01 5.284487368026e-01 5.262458907684e-01 5.239798052035e-01 5.216634960352e-01 5.192906802511e-01 5.168709413694e-01 5.144046580460e-01 5.118915435137e-01 5.093429264488e-01 5.067528775747e-01 5.041358356817e-01 5.014834087466e-01 4.988084957548e-01 4.961124904614e-01 4.933958083428e-01 4.906720831017e-01 4.879320505004e-01 4.851938553034e-01 4.824519223806e-01 4.797176823392e-01 4.769936799776e-01 4.742802258813e-01 4.715932768458e-01 4.689246284397e-01 4.662915212019e-01 4.636901539463e-01 4.611313690247e-01 4.586191736595e-01 4.561554955859e-01 4.537529713148e-01 4.514072562205e-01 4.491334727546e-01 4.469284011894e-01 4.448026392434e-01 4.427607107998e-01 4.408040525976e-01 4.389444702501e-01 4.371763587034e-01 4.355164345932e-01 4.339585713975e-01 4.325141468321e-01 4.311834442095e-01 4.299694013793e-01 4.288814865965e-01 4.279114840107e-01 4.270767579024e-01 4.263653130410e-01 4.257907023271e-01 4.253477833573e-01 4.250394677212e-01 4.248698849284e-01 4.248313880991e-01 4.249369606171e-01 4.251708569267e-01 4.255472559065e-01 4.260539330029e-01 4.266941040497e-01 4.274671505395e-01 4.283639892095e-01 4.293929835560e-01 4.305365785350e-01 4.318052276371e-01 4.331851324779e-01 4.346762979464e-01 4.362744890925e-01 4.379702180096e-01 4.397663009168e-01 4.416471281150e-01 4.436170783355e-01 4.456621416896e-01 4.477805183363e-01 4.499662281345e-01 4.522084117606e-01 4.545072191583e-01 4.568472704993e-01 4.592303324282e-01 4.616422840429e-01 4.640814184315e-01 4.665368819827e-01 4.690031408947e-01 4.714745610212e-01 4.739391504770e-01 4.763973033377e-01 4.788324132452e-01 4.812471315158e-01 4.836262332729e-01 4.859680937732e-01 4.882656054013e-01 4.905065706695e-01 4.926937204989e-01 4.948090175518e-01 4.968580515267e-01 4.988234045970e-01 5.007055121314e-01 5.024989840480e-01 5.041916518756e-01 5.057877096786e-01 5.072694592005e-01 5.086440002853e-01 5.098966046602e-01 5.110287173323e-01 5.120336209501e-01 5.129046110226e-01 5.136438178193e-01 5.142389674144e-01 5.146973227328e-01 5.150046807206e-01 5.151653576703e-01 5.151761922449e-01 5.150310152388e-01 5.147363375277e-01 5.142788378261e-01 5.136718347351e-01 5.129013925515e-01 5.119768290080e-01 5.108973592473e-01 5.096577586076e-01 5.082710173538e-01 5.067243432875e-01 5.050358669762e-01 5.031972276785e-01 5.012172544823e-01 4.991016173528e-01 4.968505915014e-01 4.944773886929e-01 4.919784738290e-01 4.893708926495e-01 4.866551104081e-01 4.838430693653e-01 4.809442604360e-01 4.779659277474e-01 4.749242027946e-01 4.718219325816e-01 4.686796228221e-01 4.655043228408e-01 4.623123990684e-01 4.591166935310e-01 4.559308310618e-01 4.527743393788e-01 4.496554395370e-01 4.465980646381e-01 4.436121101228e-01 4.407185390499e-01 4.379320316530e-01 4.352689763174e-01 4.327491758727e-01 4.303844739021e-01 4.281961831861e-01 4.261953910246e-01 4.244003499558e-01 4.228226275100e-01 4.214752716897e-01 4.203736503044e-01 4.195232846397e-01 4.189371804705e-01 4.186203374374e-01 4.185801558516e-01 4.188193678495e-01 4.193409261272e-01 4.201438800630e-01 4.212274115433e-01 4.225883403706e-01 4.242195687904e-01 4.261169224143e-01 4.282666197446e-01 4.306629041806e-01 4.332890238350e-01 4.361345814142e-01 4.391858565671e-01 4.424217846200e-01 4.458328531926e-01 4.493942427780e-01 4.530948630590e-01 4.569118585939e-01 4.608257913770e-01 4.648225874216e-01 4.688778472373e-01 4.729783519329e-01 4.770996034248e-01 4.812273338447e-01 4.853420741938e-01 4.894262695116e-01 4.934641564237e-01 4.974353800726e-01 5.013299463273e-01 5.051272168183e-01 5.088178328595e-01 5.123829645677e-01 5.158138062164e-01 5.190982061146e-01 5.222195461332e-01 5.251771471421e-01 5.279504817537e-01 5.305415314951e-01 5.329350745205e-01 5.351266238742e-01 5.371151238507e-01 5.388855110200e-01 5.404463472432e-01 5.417844498084e-01 5.429028783693e-01 5.438025822580e-01 5.444764445698e-01 5.449359736469e-01 5.451729947664e-01 5.451990565336e-01 5.450143388046e-01 5.446259442999e-01 5.440401490399e-01 5.432630381970e-01 5.423084722321e-01 5.411792602139e-01 5.398945829752e-01 5.384591626859e-01 5.368916856363e-01 5.352060919975e-01 5.334124355466e-01 5.315376001298e-01 5.295884480804e-01 5.275929805504e-01 5.255642387831e-01 5.235246987141e-01 5.214973279833e-01 5.195001740436e-01 5.175607556290e-01 5.156938219381e-01 5.139316030675e-01 5.122879825446e-01 5.107898229349e-01 5.094580218549e-01 5.083099997792e-01 5.073734739197e-01 5.066565559066e-01 5.061858265595e-01 5.059703014928e-01 5.060255521843e-01 5.063630187391e-01 5.069880341072e-01 5.079114974101e-01 5.091299462641e-01 5.106511487870e-01 5.124632089569e-01 5.145695051649e-01 5.169559238002e-01 5.196107228548e-01 5.225275782224e-01 5.256779135419e-01 5.290542757460e-01 5.326276532934e-01 5.363808486930e-01 5.402879368470e-01 5.443202429204e-01 5.484579043705e-01 5.526649946255e-01 5.569221611673e-01 5.611942269107e-01 5.654568425883e-01 5.696819013252e-01 5.738390545088e-01 5.779037170215e-01 5.818465846628e-01 5.856466560384e-01 5.892731195299e-01 5.927095606966e-01 5.959284680899e-01 5.989132046910e-01 6.016434452638e-01 6.040991036388e-01 6.062715098673e-01 6.081363543384e-01 6.096937292486e-01 6.109234817810e-01 6.118240811690e-01 6.123882961675e-01 6.126076560217e-01 6.124910235796e-01 6.120256999607e-01 6.112285235720e-01 6.100957565027e-01 6.086393659773e-01 6.068722825205e-01 6.048027733014e-01 6.024560730118e-01 5.998401969943e-01 5.969917014710e-01 5.939244479875e-01 5.906730148628e-01 5.872703189536e-01 5.837436727332e-01 5.801431003824e-01 5.764954277436e-01 5.728522128092e-01 5.692554696981e-01 5.657507597809e-01 5.623865096258e-01 5.592098364644e-01 5.562701746651e-01 5.536097522865e-01 5.512801023252e-01 5.493146002313e-01 5.477574353640e-01 5.466379779955e-01 5.459819994347e-01 5.458128741832e-01 5.461353796564e-01 5.469640004494e-01 5.482803175941e-01 5.500816112404e-01 5.523378331916e-01 5.550203553174e-01 5.580921882170e-01 5.614999825895e-01 5.651991668752e-01 5.691229938637e-01 5.732146317181e-01 5.774059724621e-01 5.816297797711e-01 5.858189987254e-01 5.899027616103e-01 5.938191835392e-01 5.975004367501e-01 6.008902605668e-01 6.039303138676e-01 6.065707315452e-01 6.087684604839e-01 6.104822886341e-01 6.116863960012e-01 6.123479954451e-01 6.124624679095e-01 6.120105124652e-01 6.109983250089e-01 6.094327538755e-01 6.073227026582e-01 6.047025811099e-01 6.015895347347e-01 5.980309636778e-01 5.940643350525e-01 5.897398978433e-01 5.851154588553e-01 5.802455532797e-01 5.751979002645e-01 5.700352720921e-01 5.648293661876e-01 5.596465785186e-01 5.545611396905e-01 5.496396978690e-01 5.449528285177e-01 5.405678121070e-01 5.365427505404e-01 5.329454667915e-01 5.298208174801e-01 5.272242039235e-01 5.251924832491e-01 5.237618002499e-01 5.229599208983e-01 5.227964925927e-01 5.232889939486e-01 5.244237806469e-01 5.261935659184e-01 5.285694454688e-01 5.315156236682e-01 5.349844195894e-01 5.389125653329e-01 5.432334464862e-01 5.478630103664e-01 5.527151017509e-01 5.576864544725e-01 5.626769836599e-01 5.675775369513e-01 5.722732257934e-01 5.766612294629e-01 5.806276636809e-01 5.840754475810e-01 5.869097740127e-01 5.890516300411e-01 5.904392995811e-01 5.910246629513e-01 5.907898633560e-01 5.897360694244e-01 5.878994975167e-01 5.853441385207e-01 5.821727858555e-01 5.785196654985e-01 5.745588323716e-01 5.704974809275e-01 5.665714953126e-01 5.630474371502e-01 5.602007221727e-01 5.583156953954e-01 5.576634566741e-01 5.584878215667e-01 5.609889105646e-01 5.653011263626e-01 5.714930177738e-01 5.795466359830e-01 5.893677688957e-01 6.007837714451e-01 6.135546121108e-01 6.273914069423e-01 6.419656854274e-01 6.569307710512e-01 6.719290681453e-01 6.866117713648e-01 7.006470566380e-01 7.137294014528e-01 7.255866784346e-01 7.359841130127e-01 7.447324308373e-01 7.516866372042e-01 7.567530766088e-01 7.598821815335e-01 7.610755850397e-01 7.603829063083e-01 7.578937725008e-01 7.537456450243e-01 7.481083851084e-01 7.411826669535e-01 7.331948584695e-01 7.243866354224e-01 7.150076997259e-01 7.053045094716e-01 6.955148121659e-01 6.858555177637e-01 6.765114156335e-01 6.676439852682e-01 6.593632322369e-01 6.517520725064e-01 6.448499238372e-01 6.394457310482e-01 6.336781023728e-01 6.280252541766e-01 6.231010616302e-01 6.194011082070e-01 6.170763363523e-01 6.158662884485e-01 6.152045045060e-01 6.144389272265e-01 6.130954028607e-01 6.110813320235e-01 6.087070109258e-01 6.065708756503e-01 6.053272732310e-01 6.054156858998e-01 6.068664234464e-01 6.092965518555e-01 6.120723942835e-01 6.145413486818e-01 6.162988032343e-01 6.173337085034e-01 6.179958197340e-01 6.188340772121e-01 6.203672945163e-01 6.228245464516e-01 6.260295724093e-01 6.294608052647e-01 6.324396840077e-01 6.343737980812e-01 6.349901812573e-01 6.344349648547e-01 6.331981581941e-01 6.319467299395e-01 6.312844359097e-01 6.315176550389e-01 6.325791677274e-01 6.341122213705e-01 6.356566083470e-01 6.368929502100e-01 6.378330668555e-01 6.388475247975e-01 6.405502013608e-01 6.435871287849e-01 6.483751127017e-01 6.549166339478e-01 6.628073557354e-01 6.713794256398e-01 6.799323171015e-01 6.879706610194e-01 6.953541423257e-01 7.022560417787e-01 7.090400858018e-01 7.160601357618e-01 7.234452491136e-01 7.310055829581e-01 7.382871566469e-01 7.447175548101e-01 7.498123029826e-01 7.533699485618e-01 7.555433794360e-01 7.567743771606e-01 7.576492386515e-01 7.586829577406e-01 7.601099347839e-01 7.618145158386e-01 7.633984535014e-01 7.643234188703e-01 7.641384931740e-01 7.626613848049e-01 7.600352578468e-01 7.566674611908e-01 7.530852991116e-01 7.497325127923e-01 7.467904214564e-01 7.441520357228e-01 7.415038529161e-01 7.384789575960e-01 7.348793553529e-01 7.308146745039e-01 7.266962202671e-01 7.231248181497e-01 7.206907915955e-01 7.197151128875e-01 7.201048794361e-01 7.213681889062e-01 7.227483829887e-01 7.234599722850e-01 7.229504856277e-01 7.210511512678e-01 7.179967407990e-01 7.143918212004e-01 7.111028398143e-01 7.086010576412e-01 6.975559553468e-01 6.633419213265e-01 6.108101541496e-01 5.639396637531e-01 5.501544262198e-01 5.786111176103e-01 6.307521164121e-01 6.777352878136e-01 6.981982942152e-01 6.838583289552e-01 6.402869567471e-01 5.866107854153e-01 5.517541596102e-01 5.591043932435e-01 6.056950269326e-01 6.657531798609e-01 7.123618304535e-01 7.293864358740e-01 7.133603620440e-01 6.727894612044e-01 6.262438914388e-01 5.966905761809e-01 5.990530374474e-01 6.288218148419e-01 6.669212096380e-01 6.940827557936e-01 6.995679216747e-01 6.829636577984e-01 6.529048306962e-01 6.237020710499e-01 6.089659342037e-01 6.138870329945e-01 6.323179927560e-01 6.522226083681e-01 6.633338544515e-01 6.613724888242e-01 6.485045987604e-01 6.314112945775e-01 6.179238160391e-01 6.131328353173e-01 6.172738432652e-01 6.267749210870e-01 6.374538041993e-01 6.470737434427e-01 6.558681178801e-01 6.653116232494e-01 6.761662275284e-01 6.873414272272e-01 6.961198117048e-01 6.996013854001e-01 6.962492587449e-01 6.867746096134e-01 6.740687097251e-01 6.621423757870e-01 6.546937596459e-01 6.537881203053e-01 6.594473753548e-01 6.700799915762e-01 6.832207367032e-01 6.960610665462e-01 7.055650426708e-01 7.087820806794e-01 7.034609126971e-01 6.892039657656e-01 6.686359904161e-01 6.479535953959e-01 6.358227396802e-01 6.397069731985e-01 6.612544582581e-01 6.945277491042e-01 7.290782136123e-01 7.547425367034e-01 7.651908486590e-01 7.594920919066e-01 7.420011482996e-01 7.207495099553e-01 7.041130341237e-01 6.968097925000e-01 6.975059377921e-01 7.002211528557e-01 6.983995775307e-01 6.886567019316e-01 6.724892290062e-01 6.554038147831e-01 6.439044780146e-01 6.413270142249e-01 6.454063294289e-01 6.495990961769e-01 6.471027793147e-01 6.347692896942e-01 6.151310792824e-01 5.962411406780e-01 5.885411700655e-01 5.992208559564e-01 6.274436346613e-01 6.651471097897e-01 7.022117726196e-01 7.309316048964e-01 7.478420728884e-01 7.532728201575e-01 7.499006950156e-01 7.409389698450e-01 7.288874579960e-01 7.158466635191e-01
 7.115021831130e-01 7.119563222312e-01 7.124312476059e-01 7.128015493319e-01 7.130065905656e-01 7.130888753576e-01 7.131709504008e-01 7.133689771850e-01 7.137212710817e-01 7.141721965119e-01 7.146143147281e-01 7.149536100938e-01 7.151569171308e-01 7.152663366723e-01 7.153781533491e-01 7.155915137849e-01 7.159523137537e-01 7.164202599594e-01 7.168896673204e-01 7.172512445879e-01 7.174628834540e-01 7.175772445391e-01 7.177104898077e-01 7.179690290257e-01 7.183816178056e-01 7.188816686590e-01 7.193493340878e-01 7.196885681701e-01 7.198807881722e-01 7.199991978410e-01 7.201637946123e-01 7.204691765496e-01 7.209235837453e-01 7.214396588433e-01 7.218877535418e-01 7.221845105096e-01 7.223440340976e-01 7.224700775858e-01 7.226831275138e-01 7.230445334866e-01 7.235229950972e-01 7.240184107236e-01 7.244240449563e-01 7.246889582021e-01 7.248478372874e-01 7.250008345638e-01 7.252521221054e-01 7.256476814599e-01 7.261493949791e-01 7.266551407029e-01 7.270594884839e-01 7.273180505521e-01 7.274793092128e-01 7.276586594325e-01 7.279609298643e-01 7.284195935024e-01 7.289771455217e-01 7.295138725282e-01 7.299203173172e-01 7.301643945942e-01 7.303228503252e-01 7.305352845448e-01 7.309142616670e-01 7.314677269754e-01 7.320862324201e-01 7.326167296039e-01 7.329610348562e-01 7.331466053395e-01 7.333120141881e-01 7.336027262931e-01 7.340721295739e-01 7.346504787284e-01 7.352080871501e-01 7.356370827794e-01 7.359148692677e-01 7.361089821999e-01 7.363272060280e-01 7.366522675082e-01 7.371049648884e-01 7.376397308214e-01 7.381689815255e-01 7.386017756335e-01 7.388971754628e-01 7.390968114608e-01 7.393125526626e-01 7.396580383902e-01 7.401715915470e-01 7.407823597793e-01 7.413498264325e-01 7.417597746548e-01 7.420083862683e-01 7.422094958443e-01 7.425057898267e-01 7.429716783383e-01 7.435605884294e-01 7.441549344694e-01 7.446474452827e-01 7.450111662042e-01 7.453031841208e-01 7.456121570019e-01 7.459987155108e-01 7.464729284648e-01 7.470106569438e-01 7.475678104115e-01 7.480980199917e-01 7.485585779761e-01 7.489356839572e-01 7.492579322100e-01 7.495986747485e-01 7.500434778204e-01 7.506261773556e-01 7.512930968316e-01 7.519184699915e-01 7.523914763566e-01 7.526964838303e-01 7.529382033211e-01 7.532779982277e-01 7.538202083900e-01 7.545373471327e-01 7.552733093270e-01 7.558565862576e-01 7.562175427460e-01 7.564394453712e-01 7.567049507757e-01 7.571714342922e-01 7.578632412161e-01 7.586523239571e-01 7.593460866169e-01 7.598209321932e-01 7.601047101687e-01 7.603571784560e-01 7.607561442654e-01 7.613792738029e-01 7.621499219605e-01 7.628949223145e-01 7.634698735862e-01 7.638518617158e-01 7.641486047201e-01 7.645158830259e-01 7.650524571484e-01 7.657385971342e-01 7.664604001261e-01 7.670941180463e-01 7.675887523679e-01 7.679835140785e-01 7.683784248899e-01 7.688606191188e-01 7.694585590646e-01 7.701289877920e-01 7.707901121452e-01 7.713779376180e-01 7.718797365993e-01 7.723370484222e-01 7.728143437782e-01 7.733580015732e-01 7.739685399158e-01 7.746067845289e-01 7.752282199785e-01 7.758057192776e-01 7.763422693198e-01 7.768612677012e-01 7.773943224835e-01 7.779603471527e-01 7.785628450974e-01 7.791884260498e-01 7.798121557194e-01 7.804104634925e-01 7.809764937049e-01 7.815232630268e-01 7.820748569252e-01 7.826494996383e-01 7.832530740196e-01 7.838727846382e-01 7.844882392385e-01 7.850848641759e-01 7.856583572044e-01 7.862177061566e-01 7.867796559706e-01 7.873611177259e-01 7.879649917623e-01 7.885792159368e-01 7.891832802198e-01 7.897654855437e-01 7.903277977152e-01 7.908862441879e-01 7.914573535137e-01 7.920450977304e-01 7.926374675062e-01 7.932196149108e-01 7.937857489898e-01 7.943436281150e-01 7.949048951549e-01 7.954792850089e-01 7.960613982180e-01 7.966379025026e-01 7.972019313089e-01 7.977584134490e-01 7.983204265253e-01 7.988981342607e-01 7.994877140470e-01 8.000745412316e-01 8.006495101376e-01 8.012133071288e-01 8.017810980087e-01 8.023620901104e-01 8.029549452977e-01 8.035468801669e-01 8.041249467901e-01 8.046906722143e-01 8.052538662162e-01 8.058257636049e-01 8.064039090880e-01 8.069785183992e-01 8.075397328646e-01 8.080868294782e-01 8.086304644575e-01 8.091810212945e-01 8.097359089884e-01 8.102870599340e-01 8.108267082995e-01 8.113560243982e-01 8.118842713808e-01 8.124191573354e-01 8.129601555718e-01 8.134975755934e-01 8.140262041326e-01 8.145483030826e-01 8.150702099959e-01 8.155973696605e-01 8.161287535281e-01 8.166544320983e-01 8.171702134722e-01 8.176796635024e-01 8.181868941758e-01 8.186952135011e-01 8.192027537219e-01 8.197019749033e-01 8.201908614541e-01 8.206738714621e-01 8.211564569782e-01 8.216383248710e-01 8.221154974856e-01 8.225838193655e-01 8.230452260976e-01 8.235030456095e-01 8.239645904479e-01 8.244236301089e-01 8.248766681912e-01 8.253216355528e-01 8.257608205730e-01 8.261982909070e-01 8.266328597975e-01 8.270636246371e-01 8.274850941089e-01 8.278988698127e-01 8.283089533827e-01 8.287142657359e-01 8.291141023792e-01 8.295065531722e-01 8.298918035882e-01 8.302730891148e-01 8.306511176401e-01 8.310240923594e-01 8.313889241201e-01 8.317464751704e-01 8.320978468850e-01 8.324445118168e-01 8.327869242822e-01 8.331232291508e-01 8.334488000666e-01 8.337673054046e-01 8.340798496193e-01 8.343858125905e-01 8.346841742551e-01 8.349734399673e-01 8.352546215377e-01 8.355299769772e-01 8.358005729234e-01 8.360641877292e-01 8.363193830658e-01 8.365657745944e-01 8.368026246243e-01 8.370317828757e-01 8.372538418394e-01 8.374678574493e-01 8.376746025244e-01 8.378744786203e-01 8.380666075139e-01 8.382473514947e-01 8.384190462598e-01 8.385809819918e-01 8.387348024360e-01 8.388832278404e-01 8.390237622759e-01 8.391549227199e-01 8.392766293871e-01 8.393890559235e-01 8.394899816825e-01 8.395827567462e-01 8.396661870125e-01 8.397408603730e-01 8.398077686998e-01 8.398649909711e-01 8.399110939972e-01 8.399474677616e-01 8.399732600712e-01 8.399890450952e-01 8.399958365540e-01 8.399940035578e-01 8.399822703678e-01 8.399599155551e-01 8.399265198133e-01 8.398810284251e-01 8.398261443781e-01 8.397627499387e-01 8.396896514692e-01 8.396054281464e-01 8.395102338448e-01 8.394028365127e-01 8.392846793821e-01 8.391556465179e-01 8.390177187133e-01 8.388683759243e-01 8.387066069806e-01 8.385341296097e-01 8.383488197262e-01 8.381527804159e-01 8.379455707335e-01 8.377272823308e-01 8.374986526325e-01 8.372576922334e-01 8.370036990379e-01 8.367371289395e-01 8.364588670064e-01 8.361694971014e-01 8.358685345111e-01 8.355564941142e-01 8.352309279710e-01 8.348929274456e-01 8.345419578344e-01 8.341790426351e-01 8.338052778123e-01 8.334199023734e-01 8.330217048390e-01 8.326100885554e-01 8.321855280030e-01 8.317482552657e-01 8.313004932582e-01 8.308410531325e-01 8.303683139888e-01 8.298826398977e-01 8.293849404763e-01 8.288745045867e-01 8.283522033523e-01 8.278177764057e-01 8.272699546322e-01 8.267101225661e-01 8.261363295890e-01 8.255505346629e-01 8.249527140060e-01 8.243429765572e-01 8.237191664669e-01 8.230822313650e-01 8.224323334693e-01 8.217693974581e-01 8.210946331248e-01 8.204074780572e-01 8.197076416524e-01 8.189954300517e-01 8.182677375845e-01 8.175285873843e-01 8.167774516516e-01 8.160141210752e-01 8.152386436339e-01 8.144500776371e-01 8.136488563622e-01 8.128354747257e-01 8.120097232480e-01 8.111719491864e-01 8.103206981694e-01 8.094574507196e-01 8.085822338905e-01 8.076954092845e-01 8.067959475234e-01 8.058839123281e-01 8.049593670651e-01 8.040228459959e-01 8.030742387404e-01 8.021143337640e-01 8.011434791847e-01 8.001599537736e-01 7.991646676643e-01 7.981578601258e-01 7.971388853135e-01 7.961096695647e-01 7.950699622205e-01 7.940178059917e-01 7.929551416358e-01 7.918807813418e-01 7.907960276978e-01 7.897003959071e-01 7.885936357320e-01 7.874778494875e-01 7.863508544546e-01 7.852133307690e-01 7.840662681750e-01 7.829087800211e-01 7.817409853823e-01 7.805647421983e-01 7.793787551420e-01 7.781823780934e-01 7.769775841477e-01 7.757638290810e-01 7.745402704401e-01 7.733083583776e-01 7.720677832283e-01 7.708189035518e-01 7.695621377781e-01 7.682978091612e-01 7.670246742596e-01 7.657437249308e-01 7.644557151326e-01 7.631604590184e-01 7.618586563946e-01 7.605490687685e-01 7.592340023027e-01 7.579123952119e-01 7.565842055617e-01 7.552500752880e-01 7.539104056557e-01 7.525650327285e-01 7.512149136547e-01 7.498597604377e-01 7.484995473806e-01 7.471351475731e-01 7.457662937788e-01 7.443945517812e-01 7.430187631872e-01 7.416389022383e-01 7.402564425858e-01 7.388717801845e-01 7.374842192409e-01 7.360941806269e-01 7.347025924512e-01 7.333094911277e-01 7.319147699881e-01 7.305194025175e-01 7.291231953711e-01 7.277261678124e-01 7.263295937874e-01 7.249338076878e-01 7.235390528983e-01 7.221444260098e-01 7.207518029731e-01 7.193604629559e-01 7.179710806076e-01 7.165846859080e-01 7.152013972443e-01 7.138213840951e-01 7.124439955111e-01 7.110711806167e-01 7.097020378258e-01 7.083384288410e-01 7.069794144558e-01 7.056267819270e-01 7.042786774056e-01 7.029376832438e-01 7.016030687153e-01 7.002753609530e-01 6.989549720229e-01 6.976433141029e-01 6.963384976174e-01 6.950425397125e-01 6.937571374336e-01 6.924794862564e-01 6.912122514681e-01 6.899551673023e-01 6.887089080795e-01 6.874742698095e-01 6.862509643248e-01 6.850391773049e-01 6.838404959490e-01 6.826543881469e-01 6.814809921214e-01 6.803219819498e-01 6.791765387464e-01 6.780461487789e-01 6.769302039403e-01 6.758294105771e-01 6.747447386383e-01 6.736754777252e-01 6.726228907281e-01 6.715888372023e-01 6.705697885527e-01 6.695695326528e-01 6.685879420150e-01 6.676240474921e-01 6.666796777186e-01 6.657543769204e-01 6.648493761222e-01 6.639644169668e-01 6.630993301348e-01 6.622556341903e-01 6.614326634652e-01 6.606314952992e-01 6.598516453536e-01 6.590944738945e-01 6.583597947745e-01 6.576482299932e-01 6.569597357894e-01 6.562940852202e-01 6.556532987780e-01 6.550357057584e-01 6.544428020281e-01 6.538744627512e-01 6.533317429118e-01 6.528138919225e-01 6.523208673642e-01 6.518533628121e-01 6.514126235435e-01 6.509970955093e-01 6.506089179559e-01 6.502463548215e-01 6.499101905733e-01 6.496010358206e-01 6.493185193744e-01 6.490642241914e-01 6.488361929549e-01 6.486358737191e-01 6.484626504420e-01 6.483171822102e-01 6.481987732320e-01 6.481083772280e-01 6.480451171910e-01 6.480094758501e-01 6.480027937667e-01 6.480221583965e-01 6.480696118948e-01 6.481444717741e-01 6.482469528309e-01 6.483774628645e-01 6.485341966256e-01 6.487185252957e-01 6.489302773909e-01 6.491683126986e-01 6.494339425880e-01 6.497256360812e-01 6.500447260635e-01 6.503886290922e-01 6.507591104544e-01 6.511551060054e-01 6.515771229279e-01 6.520240628272e-01 6.524964206249e-01 6.529928767943e-01 6.535131936427e-01 6.540588581121e-01 6.546271801065e-01 6.552198334699e-01 6.558349765637e-01 6.564720754217e-01 6.571326715381e-01 6.578136714309e-01 6.585169210804e-01 6.592411611767e-01 6.599854180235e-01 6.607501054349e-01 6.615334984239e-01 6.623362182095e-01 6.631581577380e-01 6.639974673852e-01 6.648546179315e-01 6.657276434267e-01 6.666180613078e-01 6.675234223639e-01 6.684440938724e-01 6.693799080006e-01 6.703290641399e-01 6.712920913060e-01 6.722674074890e-01 6.732554167073e-01 6.742545322249e-01 6.752644387739e-01 6.762854739730e-01 6.773157378174e-01 6.783544040177e-01 6.794020419133e-01 6.804569458795e-01 6.815188400999e-01 6.825867770839e-01 6.836600764958e-01 6.847380446733e-01 6.858203890182e-01 6.869060059995e-01 6.879937650947e-01 6.890837482781e-01 6.901752027883e-01 6.912667663370e-01 6.923585631571e-01 6.934488166352e-01 6.945374495301e-01 6.956234765672e-01 6.967066922710e-01 6.977854757519e-01 6.988597085261e-01 6.999285567012e-01 7.009915490207e-01 7.020465669097e-01 7.030951201419e-01 7.041339445015e-01 7.051645388571e-01 7.061846028394e-01 7.071941984931e-01 7.081925149076e-01 7.091779691262e-01 7.101515152984e-01 7.111105298280e-01 7.120559267369e-01 7.129853640567e-01 7.138997833063e-01 7.147972367361e-01 7.156770722578e-01 7.165394612902e-01 7.173828229089e-01 7.182067970159e-01 7.190100076411e-01 7.197930623067e-01 7.205543763046e-01 7.212928900877e-01 7.220094458521e-01 7.227017956655e-01 7.233697632796e-01 7.240129816828e-01 7.246307146983e-01 7.252212047541e-01 7.257857572906e-01 7.263222048157e-01 7.268308666074e-01 7.273106233686e-01 7.277604799019e-01 7.281810216351e-01 7.285696292944e-01 7.289286878515e-01 7.292551447269e-01 7.295490192453e-01 7.298103776492e-01 7.300373521027e-01 7.302305663078e-01 7.303901628020e-01 7.305136447305e-01 7.306023681002e-01 7.306539827605e-01 7.306692042296e-01 7.306478335688e-01 7.305891177668e-01 7.304919360022e-01 7.303559337913e-01 7.301823379849e-01 7.299690086656e-01 7.297158336080e-01 7.294224542069e-01 7.290892327789e-01 7.287151610411e-01 7.282995129458e-01 7.278427342408e-01 7.273446676215e-01 7.268045938624e-01 7.262225811324e-01 7.255977873258e-01 7.249299382861e-01 7.242195209222e-01 7.234659650982e-01 7.226692722889e-01 7.218290266631e-01 7.209452177185e-01 7.200179748120e-01 7.190462053677e-01 7.180317619730e-01 7.169718131052e-01 7.158685359468e-01 7.147215042306e-01 7.135301960298e-01 7.122958544491e-01 7.110160691576e-01 7.096930510392e-01 7.083268306097e-01 7.069159726453e-01 7.054636989759e-01 7.039657713500e-01 7.024259396206e-01 7.008436337175e-01 6.992173584467e-01 6.975499928266e-01 6.958394677882e-01 6.940887759196e-01 6.922943597011e-01 6.904606155869e-01 6.885863039188e-01 6.866714430482e-01 6.847176584953e-01 6.827230166130e-01 6.806920498389e-01 6.786221481670e-01 6.765144075700e-01 6.743704893797e-01 6.721894162830e-01 6.699746164798e-01 6.677238501352e-01 6.654396914939e-01 6.631221549693e-01 6.607715408658e-01 6.583909007970e-01 6.559782637317e-01 6.535379466636e-01 6.510672015547e-01 6.485694092949e-01 6.460462780635e-01 6.434961937272e-01 6.409234321068e-01 6.383252216806e-01 6.357068464176e-01 6.330674736322e-01 6.304076782622e-01 6.277319216020e-01 6.250367616231e-01 6.223283602113e-01 6.196041972068e-01 6.168687246820e-01 6.141233250205e-01 6.113658724695e-01 6.086037828081e-01 6.058325097506e-01 6.030594088509e-01 6.002826040454e-01 5.975038646062e-01 5.947290798913e-01 5.919517397830e-01 5.891844535501e-01 5.864189586107e-01 5.836640935633e-01 5.809191323264e-01 5.781852265151e-01 5.754683857821e-01 5.727637328691e-01 5.700811194465e-01 5.674160256783e-01 5.647759849323e-01 5.621605676726e-01 5.595693713194e-01 5.570105283091e-01 5.544788669366e-01 5.519853021922e-01 5.495236612634e-01 5.471003558301e-01 5.447181856296e-01 5.423753891428e-01 5.400808424642e-01 5.378278334899e-01 5.356279497807e-01 5.334756798862e-01 5.313758356662e-01 5.293337868572e-01 5.273447696509e-01 5.254182174311e-01 5.235475484895e-01 5.217438573898e-01 5.200017381410e-01 5.183262286215e-01 5.167202348514e-01 5.151793179837e-01 5.137138030586e-01 5.123158914630e-01 5.109945597220e-01 5.097469843532e-01 5.085743047011e-01 5.074812860069e-01 5.064616039925e-01 5.055255032195e-01 5.046639283808e-01 5.038852955912e-01 5.031860268889e-01 5.025652271910e-01 5.020298618599e-01 5.015690244713e-01 5.011948756624e-01 5.008962882598e-01 5.006800999217e-01 5.005436627682e-01 5.004829743145e-01 5.005053355296e-01 5.005987562552e-01 5.007740821518e-01 5.010206153145e-01 5.013413103659e-01 5.017359153586e-01 5.021980726515e-01 5.027334304327e-01 5.033301125340e-01 5.039976712938e-01 5.047240468247e-01 5.055124981749e-01 5.063621596606e-01 5.072636761697e-01 5.082251176438e-01 5.092304286087e-01 5.102911506748e-01 5.113950952015e-01 5.125423165119e-01 5.137333114323e-01 5.149566441104e-01 5.162220014627e-01 5.175126202933e-01 5.188379601978e-01 5.201854820127e-01 5.215568997322e-01 5.229512349118e-01 5.243569888631e-01 5.257824377515e-01 5.272125466018e-01 5.286553109769e-01 5.300995334040e-01 5.315453915981e-01 5.329924823711e-01 5.344289504507e-01 5.358644784009e-01 5.372821393959e-01 5.386911666438e-01 5.400805186154e-01 5.414498571565e-01 5.427988749055e-01 5.441182157893e-01 5.454131717002e-01 5.466718308220e-01 5.479013572002e-01 5.490907560654e-01 5.502415289547e-01 5.513517135970e-01 5.524134233712e-01 5.534333549289e-01 5.543981737443e-01 5.553164747638e-01 5.561767546253e-01 5.569828910348e-01 5.577316512255e-01 5.584160912057e-01 5.590437266700e-01 5.596018453033e-01 5.600980370466e-01 5.605235774048e-01 5.608810666132e-01 5.611682549577e-01 5.613802026730e-01 5.615231066153e-01 5.615863153507e-01 5.615773477666e-01 5.614885518924e-01 5.613233065027e-01 5.610786989212e-01 5.607536250886e-01 5.603505769312e-01 5.598637154061e-01 5.592987290991e-01 5.586492568629e-01 5.579190742516e-01 5.571075179915e-01 5.562134649753e-01 5.552383466620e-01 5.541809991804e-01 5.530434062182e-01 5.518245120640e-01 5.505267565025e-01 5.491489464271e-01 5.476946512948e-01 5.461613488153e-01 5.445535678529e-01 5.428704221547e-01 5.411143748295e-01 5.392867532205e-01 5.373874238525e-01 5.354234181889e-01 5.333893643461e-01 5.312959269620e-01 5.291361456235e-01 5.269193628332e-01 5.246460860784e-01 5.223164658757e-01 5.199397326425e-01 5.175091497584e-01 5.150387956450e-01 5.125220715031e-01 5.099699618821e-01 5.073825124754e-01 5.047605620048e-01 5.021165793532e-01 4.994427606316e-01 4.967554075029e-01 4.940487766457e-01 4.913329593879e-01 4.886107687469e-01 4.858842009068e-01 4.831654402301e-01 4.804485200069e-01 4.777489647295e-01 4.750647533258e-01 4.724039105290e-01 4.697714319215e-01 4.671695147413e-01 4.646105852599e-01 4.620893353498e-01 4.596223797136e-01 4.572063074551e-01 4.548520246466e-01 4.525633131863e-01 4.503422012262e-01 4.482014864744e-01 4.461357681927e-01 4.441630061452e-01 4.422748398472e-01 4.404866675076e-01 4.387980330109e-01 4.372130980907e-01 4.357416822244e-01 4.343782610033e-01 4.331386903050e-01 4.320133099849e-01 4.310173448357e-01 4.301466545851e-01 4.294040700310e-01 4.287974194485e-01 4.283192292659e-01 4.279838675826e-01 4.277794243379e-01 4.277161464707e-01 4.277871913910e-01 4.279977352926e-01 4.283466836085e-01 4.288277271454e-01 4.294496197079e-01 4.301971244482e-01 4.310817630290e-01 4.320896661105e-01 4.332240376986e-01 4.344805533101e-01 4.358516015753e-01 4.373414757922e-01 4.389330070456e-01 4.406347204335e-01 4.424321318377e-01 4.443240517133e-01 4.463036565838e-01 4.483628228550e-01 4.505014124963e-01 4.527045760210e-01 4.549745208237e-01 4.572974284252e-01 4.596704504839e-01 4.620858329736e-01 4.645348893939e-01 4.670138672165e-01 4.695100111846e-01 4.720231613848e-01 4.745389616346e-01 4.770570131589e-01 4.795636160034e-01 4.820557920147e-01 4.845259319907e-01 4.869627064215e-01 4.893671052311e-01 4.917207442282e-01 4.940293541012e-01 4.962756208968e-01 4.984591042436e-01 5.005704897910e-01 5.026014371767e-01 5.045522981352e-01 5.064070616186e-01 5.081717783821e-01 5.098287473095e-01 5.113797021375e-01 5.128193496354e-01 5.141361734152e-01 5.153349337282e-01 5.163997227645e-01 5.173372347772e-01 5.181339327277e-01 5.187928528980e-01 5.193080984645e-01 5.196732148827e-01 5.198926142692e-01 5.199537248065e-01 5.198677744442e-01 5.196185627549e-01 5.192165151743e-01 5.186557032777e-01 5.179332228077e-01 5.170586206149e-01 5.160189961992e-01 5.148306043716e-01 5.134817460022e-01 5.119822477281e-01 5.103350820493e-01 5.085368022193e-01 5.066024710532e-01 5.045251480365e-01 5.023210522263e-01 4.999865142739e-01 4.975351600682e-01 4.949725113687e-01 4.923031719861e-01 4.895437653353e-01 4.866943515305e-01 4.837731536263e-01 4.807869477780e-01 4.777495108205e-01 4.746722168274e-01 4.715664153614e-01 4.684509100137e-01 4.653331762655e-01 4.622352940576e-01 4.591667407463e-01 4.561479712076e-01 4.531923897641e-01 4.503161640789e-01 4.475399832446e-01 4.448751915468e-01 4.423438673497e-01 4.399576119989e-01 4.377380204760e-01 4.356968602200e-01 4.338510542251e-01 4.322162096727e-01 4.308020138189e-01 4.296262845355e-01 4.286965058709e-01 4.280230357391e-01 4.276157029009e-01 4.274796019766e-01 4.276205589369e-01 4.280413504962e-01 4.287438692272e-01 4.297260089319e-01 4.309879674236e-01 4.325216420789e-01 4.343245340251e-01 4.363852551513e-01 4.386962933831e-01 4.412465207323e-01 4.440202032077e-01 4.470098298901e-01 4.501913123793e-01 4.535568410688e-01 4.570847413018e-01 4.607586149352e-01 4.645629690331e-01 4.684740218036e-01 4.724773156999e-01 4.765520429101e-01 4.806813932126e-01 4.848442592307e-01 4.890223386838e-01 4.932001026126e-01 4.973562290614e-01 5.014760976827e-01 5.055408263656e-01 5.095367028282e-01 5.134448097770e-01 5.172525768022e-01 5.209470058396e-01 5.245098142982e-01 5.279361242579e-01 5.312047223174e-01 5.343140436759e-01 5.372476660477e-01 5.399981167128e-01 5.425604811432e-01 5.449187772812e-01 5.470779827084e-01 5.490225962851e-01 5.507540564071e-01 5.522671261087e-01 5.535561081225e-01 5.546274961427e-01 5.554702282434e-01 5.560931040745e-01 5.564937132361e-01 5.566745639723e-01 5.566426637539e-01 5.563966789269e-01 5.559499233589e-01 5.553019750899e-01 5.544683927004e-01 5.534515951826e-01 5.522659485923e-01 5.509227566283e-01 5.494314936352e-01 5.478126235805e-01 5.460728053192e-01 5.442365349372e-01 5.423139364292e-01 5.403266382764e-01 5.382958489337e-01 5.362360902660e-01 5.341761744918e-01 5.321278050213e-01 5.301223361511e-01 5.281752104887e-01 5.263140340073e-01 5.245612243403e-01 5.229339620323e-01 5.214648860974e-01 5.201631523746e-01 5.190604120332e-01 5.181702292832e-01 5.175110231568e-01 5.171029915738e-01 5.169557390530e-01 5.170870522326e-01 5.175014989183e-01 5.182124998841e-01 5.192190152270e-01 5.205287878619e-01 5.221359802537e-01 5.240375295663e-01 5.262320273658e-01 5.286996676828e-01 5.314389546320e-01 5.344254800922e-01 5.376478532479e-01 5.410846651008e-01 5.447121704309e-01 5.485119816286e-01 5.524508172896e-01 5.565120869962e-01 5.606605715689e-01 5.648730188072e-01 5.691202213601e-01 5.733712422790e-01 5.776021450834e-01 5.817790416891e-01 5.858792748212e-01 5.898705941293e-01 5.937323346194e-01 5.974328937913e-01 6.009517168100e-01 6.042652431262e-01 6.073494782288e-01 6.101889155496e-01 6.127575568757e-01 6.150478001075e-01 6.170341286714e-01 6.187111361009e-01 6.200647420065e-01 6.210815828455e-01 6.217634109608e-01 6.220913562690e-01 6.220763664014e-01 6.217085364008e-01 6.209922695414e-01 6.199359252711e-01 6.185386579765e-01 6.168204874841e-01 6.147829616045e-01 6.124527897383e-01 6.098405363717e-01 6.069733015197e-01 6.038768541506e-01 6.005729532559e-01 5.971045982589e-01 5.934951184079e-01 5.897926678888e-01 5.860333420816e-01 5.822596753854e-01 5.785227170578e-01 5.748651663246e-01 5.713416547446e-01 5.679970738811e-01 5.648872957286e-01 5.620546851142e-01 5.595533374525e-01 5.574227882037e-01 5.557033308766e-01 5.544340117375e-01 5.536364023020e-01 5.533403678356e-01 5.535509328520e-01 5.542804904224e-01 5.555202296418e-01 5.572560218290e-01 5.594696754509e-01 5.621214644152e-01 5.651799693601e-01 5.685903588851e-01 5.723033002002e-01 5.762553960494e-01 5.803823113938e-01 5.846197753710e-01 5.888936738759e-01 5.931397235175e-01 5.972819478916e-01 6.012587867465e-01 6.050004281117e-01 6.084505566981e-01 6.115496227782e-01 6.142468356507e-01 6.165009499646e-01 6.182682100597e-01 6.195261685395e-01 6.202410780091e-01 6.204069233158e-01 6.200122276229e-01 6.190531694536e-01 6.175482131764e-01 6.155007762068e-01 6.129447244571e-01 6.099053838001e-01 6.064199363079e-01 6.025354381509e-01 5.982952533300e-01 5.937604235460e-01 5.889837809203e-01 5.840323563479e-01 5.789671779989e-01 5.738605499735e-01 5.687775847137e-01 5.637901636105e-01 5.589688161321e-01 5.543772828400e-01 5.500908826556e-01 5.461641782654e-01 5.426648119759e-01 5.396458966559e-01 5.371593110607e-01 5.352513308697e-01 5.339546074761e-01 5.333053596578e-01 5.333156535163e-01 5.340021670160e-01 5.353606248768e-01 5.373762079822e-01 5.400271775188e-01 5.432709445815e-01 5.470586801983e-01 5.513234438198e-01 5.559903245228e-01 5.609689113047e-01 5.661635890639e-01 5.714659499252e-01 5.767610344708e-01 5.819362887494e-01 5.868679451375e-01 5.914424134785e-01 5.955464191238e-01 5.990738266051e-01 6.019334166437e-01 6.040452393058e-01 6.053514466634e-01 6.058110843820e-01 6.054170110928e-01 6.041826060918e-01 6.021606256717e-01 5.994317201591e-01 5.961168799801e-01 5.923750371951e-01 5.883972206015e-01 5.844128868972e-01 5.806751265973e-01 5.774609620401e-01 5.750554772050e-01 5.737389110926e-01 5.737730916153e-01 5.753804698188e-01 5.787309047497e-01 5.839225629999e-01 5.909809062260e-01 5.998469497725e-01 6.103795992656e-01 6.223729189431e-01 6.355562055053e-01 6.496162903832e-01 6.642133625571e-01 6.789919218228e-01 6.935994795859e-01 7.076951213918e-01 7.209619641295e-01 7.331127891438e-01 7.439023889114e-01 7.531217245636e-01 7.606123276957e-01 7.662602107021e-01 7.700030767046e-01 7.718253367559e-01 7.717586381264e-01 7.698831497883e-01 7.663151270315e-01 7.612129346437e-01 7.547661366415e-01 7.471859762461e-01 7.387047597828e-01 7.295620919386e-01 7.199982155467e-01 7.102452817820e-01 7.005149633413e-01 6.910018204937e-01 6.818603847284e-01 6.732184330681e-01 6.651652706741e-01 6.587876818859e-01 6.520007584256e-01 6.453095949257e-01 6.393556357317e-01 6.346614848417e-01 6.314020402416e-01 6.293260601436e-01 6.278653758394e-01 6.263556052239e-01 6.243077373321e-01 6.216192101334e-01 6.186020493140e-01 6.158678877959e-01 6.140915984273e-01 6.137360793431e-01 6.148485089598e-01 6.170560240287e-01 6.197227562631e-01 6.221947371171e-01 6.240642105260e-01 6.253284940488e-01 6.263505793804e-01 6.276957555932e-01 6.298904899437e-01 6.331636007214e-01 6.373215057450e-01 6.418158269540e-01 6.459349689482e-01 6.490530916072e-01 6.508669018962e-01 6.514948312324e-01 6.513937286701e-01 6.511962632862e-01 6.514649450578e-01 6.524661427476e-01 6.540950377675e-01 6.559683337115e-01 6.576096285283e-01 6.586905107721e-01 6.592270013768e-01 6.596122790746e-01 6.604895917457e-01 6.625503874095e-01 6.662679423086e-01 6.717036289855e-01 6.785045159586e-01 6.860489020972e-01 6.936664412796e-01 7.008834391084e-01 7.075737018727e-01 7.139279318649e-01 7.203186499256e-01 7.271034107223e-01 7.344022683237e-01 7.420002381857e-01 7.494062593979e-01 7.560114590773e-01 7.612917341637e-01 7.650174708152e-01 7.673283879932e-01 7.686657571211e-01 7.696276922594e-01 7.707470758644e-01 7.722826308241e-01 7.741323997027e-01 7.759098041846e-01 7.770863192919e-01 7.772114969798e-01 7.761040574562e-01 7.739106017172e-01 7.710296154130e-01 7.679771517599e-01 7.651705559384e-01 7.627594499728e-01 7.605926631434e-01 7.583158824425e-01 7.555314495943e-01 7.520226237602e-01 7.479060178796e-01 7.436235820151e-01 7.398270633200e-01 7.371726426452e-01 7.360519443516e-01 7.364294134088e-01 7.378461237481e-01 7.395416578593e-01 7.406905589139e-01 7.406635294456e-01 7.391855335833e-01 7.363725599049e-01 7.327132709117e-01 7.290701047063e-01 7.251098757971e-01 7.081125867991e-01 6.665736838493e-01 6.112650429776e-01 5.698653145575e-01 5.683938830007e-01 6.083271178368e-01 6.648171124093e-01 7.083763889015e-01 7.197941636659e-01 6.936754840917e-01 6.389223835556e-01 5.785973580945e-01 5.451369168935e-01 5.609218298366e-01 6.164914538506e-01 6.811721977645e-01 7.275028550623e-01 7.409243044883e-01 7.201971965866e-01 6.762400033325e-01 6.297585945186e-01 6.043685920329e-01 6.128237809934e-01 6.471214829774e-01 6.865018471988e-01 7.121739116295e-01 7.148289950009e-01 6.956622830366e-01 6.646912854652e-01 6.368883605163e-01 6.252565432436e-01 6.333210569999e-01 6.534874082960e-01 6.734106588349e-01 6.834149330952e-01 6.801190954989e-01 6.664685562373e-01 6.494911917037e-01 6.367508994503e-01 6.325374347015e-01 6.362264029072e-01 6.438181658213e-01 6.512913895897e-01 6.570758140035e-01 6.623849565752e-01 6.697759507676e-01 6.808537705668e-01 6.948194682247e-01 7.085608635338e-01 7.182114824023e-01 7.208918355207e-01 7.158198486577e-01 7.045553995848e-01 6.903954465880e-01 6.774435310397e-01 6.694438592046e-01 6.688737191978e-01 6.763087147418e-01 6.902154592968e-01 7.071882245029e-01 7.225264456403e-01 7.313009620191e-01 7.296200662257e-01 7.161064963113e-01 6.930754642271e-01 6.670457786910e-01 6.476758403680e-01 6.440902751243e-01 6.597823831318e-01 6.899857895911e-01 7.244752068825e-01 7.527787591018e-01 7.680941847041e-01 7.688842039988e-01 7.585741828986e-01 7.438525247308e-01 7.315974670387e-01 7.256314478225e-01 7.249920374167e-01 7.251792193439e-01 7.213743016720e-01 7.113840122701e-01 6.969305361731e-01 6.826904002102e-01 6.736353435837e-01 6.717478318169e-01 6.744801682709e-01 6.761484213773e-01 6.711849008607e-01 6.572186749775e-01 6.365529324349e-01 6.159149496068e-01 6.039628604734e-01 6.071363085627e-01 6.260493316315e-01 6.555817678623e-01 6.883777981074e-01 7.182817221215e-01 7.418516008903e-01 7.579333653305e-01 7.665327882882e-01 7.677665405462e-01 7.616550182745e-01 7.492819929539e-01
 7.083878285891e-01 7.088463119251e-01 7.093261403558e-01 7.097014239167e-01 7.099102793552e-01 7.099963523170e-01 7.100821193104e-01 7.102832059158e-01 7.106389809406e-01 7.110939255164e-01 7.115410818112e-01 7.118860994298e-01 7.120942907109e-01 7.122070142048e-01 7.123207358815e-01 7.125369656305e-01 7.129014978150e-01 7.133744796070e-01 7.138490336576e-01 7.142159460542e-01 7.144312826856e-01 7.145476713824e-01 7.146815565703e-01 7.149421581631e-01 7.153580587425e-01 7.158616508883e-01 7.163340184414e-01 7.166757925048e-01 7.168700284356e-01 7.169895597661e-01 7.171546805132e-01 7.174610058196e-01 7.179163744916e-01 7.184352165822e-01 7.188863981899e-01 7.191850950522e-01 7.193458313358e-01 7.194715717050e-01 7.196842888948e-01 7.200452439519e-01 7.205253522401e-01 7.210230857968e-01 7.214299310854e-01 7.216947333890e-01 7.218527135754e-01 7.220053167495e-01 7.222562149453e-01 7.226514512552e-01 7.231531515341e-01 7.236591941936e-01 7.240633033283e-01 7.243209553033e-01 7.244823033188e-01 7.246604545734e-01 7.249607175896e-01 7.254189016529e-01 7.259749583876e-01 7.265110887379e-01 7.269158317700e-01 7.271579752839e-01 7.273139002351e-01 7.275236902121e-01 7.279014892565e-01 7.284525657408e-01 7.290679560388e-01 7.295931927195e-01 7.299315438694e-01 7.301134614651e-01 7.302777899808e-01 7.305675282911e-01 7.310327285762e-01 7.316044377153e-01 7.321536650420e-01 7.325765290539e-01 7.328524001248e-01 7.330472000604e-01 7.332650115095e-01 7.335860455776e-01 7.340317355787e-01 7.345594977486e-01 7.350846944617e-01 7.355181331638e-01 7.358156346588e-01 7.360147687328e-01 7.362276780668e-01 7.365678811829e-01 7.370771464658e-01 7.376858842736e-01 7.382524163108e-01 7.386620958388e-01 7.389093627361e-01 7.391076165657e-01 7.394018922204e-01 7.398647011209e-01 7.404516928974e-01 7.410425190544e-01 7.415318309747e-01 7.418935042844e-01 7.421839828537e-01 7.424934018490e-01 7.428791236805e-01 7.433512287579e-01 7.438848189602e-01 7.444383371696e-01 7.449657434956e-01 7.454261684670e-01 7.458040232421e-01 7.461267642637e-01 7.464667450842e-01 7.469079636193e-01 7.474866664466e-01 7.481505180483e-01 7.487741946150e-01 7.492488737806e-01 7.495553653015e-01 7.497985224081e-01 7.501357765964e-01 7.506749867314e-01 7.513883582423e-01 7.521238066425e-01 7.527086482859e-01 7.530726118218e-01 7.532966531554e-01 7.535626797096e-01 7.540272396588e-01 7.547182010410e-01 7.555071565234e-01 7.562021953515e-01 7.566808090440e-01 7.569675417255e-01 7.572218627654e-01 7.576216304181e-01 7.582457690550e-01 7.590169331787e-01 7.597633946237e-01 7.603407403802e-01 7.607266168119e-01 7.610273272319e-01 7.613982690798e-01 7.619370027542e-01 7.626255576443e-01 7.633490288760e-01 7.639871934594e-01 7.644869292449e-01 7.648883861251e-01 7.652878267120e-01 7.657749760850e-01 7.663775087778e-01 7.670533178597e-01 7.677195995607e-01 7.683144551732e-01 7.688226540633e-01 7.692866003521e-01 7.697709201548e-01 7.703218125862e-01 7.709388233999e-01 7.715842999174e-01 7.722144730391e-01 7.728007459081e-01 7.733455706232e-01 7.738732015205e-01 7.744150736346e-01 7.749900451090e-01 7.756022200583e-01 7.762384465537e-01 7.768727958460e-01 7.774810639459e-01 7.780573982990e-01 7.786141595827e-01 7.791762993860e-01 7.797633960611e-01 7.803789124754e-01 7.810109384009e-01 7.816382606635e-01 7.822463076630e-01 7.828322597542e-01 7.834050081178e-01 7.839806043223e-01 7.845765788714e-01 7.851951502571e-01 7.858235961545e-01 7.864417933272e-01 7.870389442354e-01 7.876162221323e-01 7.881908997451e-01 7.887791567429e-01 7.893836315643e-01 7.899931016127e-01 7.905921568651e-01 7.911764210219e-01 7.917528694457e-01 7.923344929043e-01 7.929290900632e-01 7.935307117426e-01 7.941278998561e-01 7.947128187149e-01 7.952908591142e-01 7.958755974038e-01 7.964760969694e-01 7.970886051056e-01 7.976994126376e-01 7.982971316570e-01 7.988857612924e-01 7.994786920930e-01 8.000855149355e-01 8.007042455527e-01 8.013215736861e-01 8.019246566421e-01 8.025158177731e-01 8.031063080637e-01 8.037061678411e-01 8.043123438711e-01 8.049150918544e-01 8.055036928846e-01 8.060789121863e-01 8.066533010791e-01 8.072332319877e-01 8.078185847662e-01 8.083999350741e-01 8.089710546016e-01 8.095324125260e-01 8.100933341473e-01 8.106622350987e-01 8.112371812976e-01 8.118089027641e-01 8.123724355586e-01 8.129292501469e-01 8.134867889234e-01 8.140511974059e-01 8.146189482059e-01 8.151817256740e-01 8.157348459235e-01 8.162818115667e-01 8.168274923035e-01 8.173757170881e-01 8.179223549245e-01 8.184608650995e-01 8.189896109233e-01 8.195133593334e-01 8.200376330635e-01 8.205616435550e-01 8.210806486472e-01 8.215922162695e-01 8.220967548580e-01 8.225993645050e-01 8.231060415265e-01 8.236102479086e-01 8.241086340764e-01 8.245990607397e-01 8.250846338537e-01 8.255693220702e-01 8.260517813893e-01 8.265305252012e-01 8.270002787940e-01 8.274629313972e-01 8.279228590953e-01 8.283772198582e-01 8.288279630300e-01 8.292713716938e-01 8.297081864562e-01 8.301414442406e-01 8.305724012482e-01 8.309980543394e-01 8.314161893908e-01 8.318271833420e-01 8.322331562996e-01 8.326355227640e-01 8.330329375935e-01 8.334240628603e-01 8.338064410802e-01 8.341816774323e-01 8.345522504721e-01 8.349153581556e-01 8.352717015264e-01 8.356199450620e-01 8.359606510263e-01 8.362959605564e-01 8.366265996682e-01 8.369503784219e-01 8.372662290012e-01 8.375741917657e-01 8.378735399530e-01 8.381650502760e-01 8.384506273050e-01 8.387279201658e-01 8.389983216958e-01 8.392627947767e-01 8.395186128364e-01 8.397653079088e-01 8.400023752646e-01 8.402298244204e-01 8.404502644782e-01 8.406651861836e-01 8.408730634880e-01 8.410725241836e-01 8.412620606388e-01 8.414420266782e-01 8.416124204306e-01 8.417737859738e-01 8.419273414754e-01 8.420721757874e-01 8.422090649877e-01 8.423363950914e-01 8.424543663167e-01 8.425624583811e-01 8.426595505084e-01 8.427479080878e-01 8.428269891966e-01 8.428982768555e-01 8.429595299347e-01 8.430103522818e-01 8.430504473282e-01 8.430797098318e-01 8.430994728202e-01 8.431106303774e-01 8.431125820086e-01 8.431037475769e-01 8.430834052794e-01 8.430523402765e-01 8.430096342100e-01 8.429579167207e-01 8.428956075570e-01 8.428235540651e-01 8.427395127373e-01 8.426438810206e-01 8.425366923441e-01 8.424179838469e-01 8.422886919940e-01 8.421485363141e-01 8.419982286467e-01 8.418356751048e-01 8.416602341292e-01 8.414725158413e-01 8.412738447894e-01 8.410634387356e-01 8.408424408069e-01 8.406105198232e-01 8.403640901750e-01 8.401054254254e-01 8.398347464231e-01 8.395508872069e-01 8.392567684540e-01 8.389517958841e-01 8.386330197812e-01 8.383019467505e-01 8.379582028873e-01 8.376010768140e-01 8.372336471583e-01 8.368539513496e-01 8.364615899480e-01 8.360562521509e-01 8.356387714965e-01 8.352078915262e-01 8.347654090211e-01 8.343109114178e-01 8.338428378603e-01 8.333624646250e-01 8.328686649686e-01 8.323620646017e-01 8.318441249800e-01 8.313127668891e-01 8.307681090767e-01 8.302102168862e-01 8.296386697021e-01 8.290549222867e-01 8.284580371200e-01 8.278488273426e-01 8.272263487262e-01 8.265904599285e-01 8.259410107124e-01 8.252789369028e-01 8.246040650765e-01 8.239171736390e-01 8.232168785820e-01 8.225041583591e-01 8.217773483427e-01 8.210383744374e-01 8.202878510521e-01 8.195231980768e-01 8.187453705055e-01 8.179554097703e-01 8.171522822374e-01 8.163371231235e-01 8.155090165941e-01 8.146676343845e-01 8.138133711241e-01 8.129462368052e-01 8.120668604607e-01 8.111758785829e-01 8.102723706142e-01 8.093556490536e-01 8.084277860379e-01 8.074860181709e-01 8.065323914171e-01 8.055684123397e-01 8.045913202362e-01 8.036023523019e-01 8.026013730376e-01 8.015886984727e-01 8.005643289801e-01 7.995284050138e-01 7.984803977858e-01 7.974214271480e-01 7.963517414645e-01 7.952703363175e-01 7.941779531631e-01 7.930744647706e-01 7.919598912760e-01 7.908346757831e-01 7.896992110573e-01 7.885531757933e-01 7.873970734938e-01 7.862302052030e-01 7.850534769620e-01 7.838674661323e-01 7.826709127128e-01 7.814649460870e-01 7.802491600769e-01 7.790248164255e-01 7.777914690299e-01 7.765480709603e-01 7.752968401494e-01 7.740362427927e-01 7.727682540731e-01 7.714911909723e-01 7.702074264402e-01 7.689144893704e-01 7.676144876151e-01 7.663064609384e-01 7.649918121775e-01 7.636705687611e-01 7.623414824154e-01 7.610059565064e-01 7.596646184928e-01 7.583170280961e-01 7.569644887775e-01 7.556054148607e-01 7.542417883901e-01 7.528717820837e-01 7.514982433134e-01 7.501205886449e-01 7.487371795287e-01 7.473504629642e-01 7.459599498001e-01 7.445662911478e-01 7.431691406415e-01 7.417691240084e-01 7.403663731551e-01 7.389614260391e-01 7.375544640654e-01 7.361463372713e-01 7.347362989413e-01 7.333260964687e-01 7.319145751900e-01 7.305023226948e-01 7.290906686231e-01 7.276801828614e-01 7.262698463874e-01 7.248600962160e-01 7.234520061835e-01 7.220459154160e-01 7.206414788017e-01 7.192401689083e-01 7.178412366215e-01 7.164453226861e-01 7.150535817546e-01 7.136651178883e-01 7.122814611070e-01 7.109025161989e-01 7.095284684851e-01 7.081608623958e-01 7.067979592440e-01 7.054417055627e-01 7.040933746046e-01 7.027503794090e-01 7.014152671991e-01 7.000893795913e-01 6.987702706004e-01 6.974609712745e-01 6.961607764264e-01 6.948699424888e-01 6.935898356817e-01 6.923189644422e-01 6.910598459822e-01 6.898123455901e-01 6.885761328252e-01 6.873523854558e-01 6.861409175783e-01 6.849417291428e-01 6.837570604837e-01 6.825861721333e-01 6.814290274662e-01 6.802874541534e-01 6.791599053886e-01 6.780488426189e-01 6.769539440628e-01 6.758748761557e-01 6.748133109261e-01 6.737680065262e-01 6.727410440375e-01 6.717325218366e-01 6.707423217084e-01 6.697701106532e-01 6.688179286177e-01 6.678855633406e-01 6.669723350204e-01 6.660800899055e-01 6.652085040574e-01 6.643592015030e-01 6.635303741297e-01 6.627231618610e-01 6.619386949202e-01 6.611773676889e-01 6.604379020954e-01 6.597225418147e-01 6.590303511511e-01 6.583627990858e-01 6.577181543098e-01 6.570985525034e-01 6.565042362198e-01 6.559343232572e-01 6.553903713088e-01 6.548711868984e-01 6.543782438226e-01 6.539115766697e-01 6.534707857110e-01 6.530571299478e-01 6.526698376683e-01 6.523089108269e-01 6.519756411832e-01 6.516692227059e-01 6.513901664916e-01 6.511390239550e-01 6.509146558133e-01 6.507185363167e-01 6.505508391356e-01 6.504095910272e-01 6.502973599262e-01 6.502124325638e-01 6.501556455520e-01 6.501276408912e-01 6.501264330168e-01 6.501534613474e-01 6.502089089397e-01 6.502915854453e-01 6.504024848850e-01 6.505403757421e-01 6.507065170593e-01 6.508997433078e-01 6.511204423259e-01 6.513687560942e-01 6.516435413782e-01 6.519452493210e-01 6.522744145846e-01 6.526285889320e-01 6.530102828472e-01 6.534177444673e-01 6.538494929341e-01 6.543087977531e-01 6.547924834655e-01 6.552997623000e-01 6.558329348784e-01 6.563900033544e-01 6.569711143117e-01 6.575753918027e-01 6.582023766807e-01 6.588527758457e-01 6.595248031505e-01 6.602185548450e-01 6.609335316699e-01 6.616704414378e-01 6.624265789184e-01 6.632031597169e-01 6.639987830229e-01 6.648138975131e-01 6.656466573175e-01 6.664978142174e-01 6.673663891092e-01 6.682510110385e-01 6.691521299447e-01 6.700694714645e-01 6.710012811526e-01 6.719471168535e-01 6.729075958956e-01 6.738808783760e-01 6.748657266176e-01 6.758638197419e-01 6.768724527151e-01 6.778917556368e-01 6.789209006389e-01 6.799596814184e-01 6.810063237668e-01 6.820618358407e-01 6.831236371962e-01 6.841927873313e-01 6.852668835758e-01 6.863455813346e-01 6.874293687879e-01 6.885161659235e-01 6.896064493724e-01 6.906982278858e-01 6.917915110963e-01 6.928856965735e-01 6.939794595855e-01 6.950731741955e-01 6.961647208962e-01 6.972536863550e-01 6.983398994285e-01 6.994229589190e-01 7.004997338308e-01 7.015722153683e-01 7.026379533217e-01 7.036966116521e-01 7.047486149347e-01 7.057913106364e-01 7.068252182772e-01 7.078487340254e-01 7.088622249184e-01 7.098642100571e-01 7.108534474007e-01 7.118301997552e-01 7.127930304294e-01 7.137411047036e-01 7.146740299907e-01 7.155910983866e-01 7.164913749693e-01 7.173743237759e-01 7.182393043981e-01 7.190852769118e-01 7.199112251548e-01 7.207170115966e-01 7.215017766872e-01 7.222645164088e-01 7.230047220702e-01 7.237227361338e-01 7.244159227847e-01 7.250845158035e-01 7.257278413421e-01 7.263458360385e-01 7.269369216711e-01 7.275007764542e-01 7.280361591934e-01 7.285436245178e-01 7.290223589543e-01 7.294702507718e-01 7.298883284485e-01 7.302748738318e-01 7.306305076186e-01 7.309533336352e-01 7.312432211689e-01 7.315003229126e-01 7.317230932644e-01 7.319116934883e-01 7.320648934173e-01 7.321830446074e-01 7.322646190212e-01 7.323099647060e-01 7.323182743539e-01 7.322883794654e-01 7.322204875570e-01 7.321150139468e-01 7.319698028039e-01 7.317857734107e-01 7.315620557052e-01 7.312983467906e-01 7.309928896778e-01 7.306480104613e-01 7.302613279981e-01 7.298325519488e-01 7.293623039785e-01 7.288503906741e-01 7.282954239936e-01 7.276981039350e-01 7.270568752008e-01 7.263742550510e-01 7.256464817097e-01 7.248748035207e-01 7.240608906905e-01 7.232020771137e-01 7.222995338648e-01 7.213518675396e-01 7.203602172829e-01 7.193255187529e-01 7.182441919949e-01 7.171199540856e-01 7.159510816013e-01 7.147370000074e-01 7.134792875184e-01 7.121755520657e-01 7.108297402819e-01 7.094385175786e-01 7.080031897113e-01 7.065247567148e-01 7.050017691027e-01 7.034354393433e-01 7.018253284223e-01 7.001739204994e-01 6.984778915184e-01 6.967400371265e-01 6.949609398658e-01 6.931390098298e-01 6.912772858421e-01 6.893729466140e-01 6.874289626302e-01 6.854455372021e-01 6.834222473113e-01 6.813609248044e-01 6.792601386429e-01 6.771230471114e-01 6.749487314767e-01 6.727370043958e-01 6.704917186987e-01 6.682096777816e-01 6.658959754564e-01 6.635471338860e-01 6.611667908344e-01 6.587558523662e-01 6.563123484946e-01 6.538421957187e-01 6.513415403372e-01 6.488150294908e-01 6.462614104437e-01 6.436814605741e-01 6.410805950183e-01 6.384532604413e-01 6.358080901100e-01 6.331394597213e-01 6.304539711116e-01 6.277506848362e-01 6.250296915183e-01 6.222965180649e-01 6.195471108360e-01 6.167886135095e-01 6.140189886487e-01 6.112401899685e-01 6.084567340858e-01 6.056649504227e-01 6.028731445153e-01 6.000763379073e-01 5.972823679460e-01 5.944890575096e-01 5.916988236870e-01 5.889168362372e-01 5.861391220707e-01 5.833743668908e-01 5.806182570013e-01 5.778781770549e-01 5.751530475460e-01 5.724443584467e-01 5.697591974080e-01 5.670918433771e-01 5.644529703087e-01 5.618374900256e-01 5.592519342481e-01 5.566983475286e-01 5.541753415254e-01 5.516902590718e-01 5.492389627251e-01 5.468316686636e-01 5.444639699181e-01 5.421404763479e-01 5.398650906422e-01 5.376346890157e-01 5.354594250261e-01 5.333324471418e-01 5.312643286758e-01 5.292507390950e-01 5.272963852006e-01 5.254049048734e-01 5.235715604312e-01 5.218085587403e-01 5.201062074833e-01 5.184762499156e-01 5.169143932484e-01 5.154228024651e-01 5.140062224783e-01 5.126597486474e-01 5.113942758223e-01 5.101996989857e-01 5.090859037701e-01 5.080495609067e-01 5.070915564102e-01 5.062171120827e-01 5.054174564414e-01 5.047053353294e-01 5.040686215149e-01 5.035172262440e-01 5.030467368569e-01 5.026540988351e-01 5.023487404813e-01 5.021176951715e-01 5.019731567911e-01 5.019038725917e-01 5.019153732140e-01 5.020051489132e-01 5.021686299848e-01 5.024140769984e-01 5.027265540753e-01 5.031188329725e-01 5.035776583717e-01 5.041078896787e-01 5.047071634205e-01 5.053674125362e-01 5.060979541419e-01 5.068835013472e-01 5.077350850072e-01 5.086384406710e-01 5.095984321071e-01 5.106112400237e-01 5.116698727706e-01 5.127817643239e-01 5.139295518758e-01 5.151256052897e-01 5.163551240095e-01 5.176213648911e-01 5.189222856636e-01 5.202467499880e-01 5.216045178187e-01 5.229786731218e-01 5.243784048252e-01 5.257905407369e-01 5.272187661764e-01 5.286584327231e-01 5.301021818699e-01 5.315555592009e-01 5.330034940562e-01 5.344555146674e-01 5.358985304629e-01 5.373340876374e-01 5.387606066064e-01 5.401689972401e-01 5.415645158467e-01 5.429340331168e-01 5.442858634862e-01 5.456065563280e-01 5.469008741038e-01 5.481631340829e-01 5.493875857810e-01 5.505802882517e-01 5.517267897762e-01 5.528360120102e-01 5.538950770643e-01 5.549102416696e-01 5.558741415784e-01 5.567826673421e-01 5.576423299440e-01 5.584383084894e-01 5.591814920873e-01 5.598584894604e-01 5.604752839992e-01 5.610263213533e-01 5.615088642648e-01 5.619275887366e-01 5.622703272630e-01 5.625469567859e-01 5.627459513579e-01 5.628744489770e-01 5.629259119477e-01 5.628993490903e-01 5.627980395681e-01 5.626145777265e-01 5.623553196779e-01 5.620122615188e-01 5.615917461535e-01 5.610879976737e-01 5.605028302880e-01 5.598362924730e-01 5.590867303993e-01 5.582572043972e-01 5.573423856093e-01 5.563492746778e-01 5.552723651904e-01 5.541155313867e-01 5.528778034312e-01 5.515603425206e-01 5.501649324072e-01 5.486901680425e-01 5.471403670383e-01 5.455127409426e-01 5.438137631401e-01 5.420389843867e-01 5.401955018765e-01 5.382812042564e-01 5.363008700065e-01 5.342545011979e-01 5.321439525534e-01 5.299762414817e-01 5.277455472954e-01 5.254635988296e-01 5.231250767159e-01 5.207399452961e-01 5.183063147244e-01 5.158278669530e-01 5.133121385826e-01 5.107548474000e-01 5.081693482860e-01 5.055503787526e-01 5.029081069310e-01 5.002442657249e-01 4.975610256551e-01 4.948686242401e-01 4.921633963368e-01 4.894581909548e-01 4.867500255186e-01 4.840481465931e-01 4.813580499077e-01 4.786808048242e-01 4.760283834645e-01 4.733961645044e-01 4.707992596871e-01 4.682348248228e-01 4.657137134929e-01 4.632387443785e-01 4.608141085347e-01 4.584512449829e-01 4.561464225982e-01 4.539156412779e-01 4.517532320925e-01 4.496734420346e-01 4.476767453649e-01 4.457679232328e-01 4.439569699074e-01 4.422401179671e-01 4.406326891541e-01 4.391279389816e-01 4.377401281950e-01 4.364667347248e-01 4.353127293864e-01 4.342854803357e-01 4.333809872790e-01 4.326104981149e-01 4.319666019923e-01 4.314626603591e-01 4.310910196953e-01 4.308586983563e-01 4.307649141304e-01 4.308069241516e-01 4.309935411137e-01 4.313115429391e-01 4.317735947448e-01 4.323674977363e-01 4.330991472986e-01 4.339643041467e-01 4.349555549310e-01 4.360802375308e-01 4.373223819246e-01 4.386909734380e-01 4.401718205785e-01 4.417659385424e-01 4.434679122013e-01 4.452695146265e-01 4.471721625928e-01 4.491608174582e-01 4.512385566620e-01 4.533920711726e-01 4.556197884346e-01 4.579130281902e-01 4.602634845773e-01 4.626694130895e-01 4.651167137661e-01 4.676058759094e-01 4.701222292494e-01 4.726654241665e-01 4.752225665561e-01 4.777880786477e-01 4.803559183720e-01 4.829156260475e-01 4.854653680127e-01 4.879896285641e-01 4.904897517384e-01 4.929498113611e-01 4.953699922778e-01 4.977396804660e-01 5.000499432167e-01 5.023002711638e-01 5.044739907585e-01 5.065764143110e-01 5.085901842291e-01 5.105156576286e-01 5.123451347410e-01 5.140689739806e-01 5.156891716540e-01 5.171900946777e-01 5.185776260304e-01 5.198358976247e-01 5.209682932372e-01 5.219666449416e-01 5.228250161015e-01 5.235448189181e-01 5.241157337500e-01 5.245430923005e-01 5.248135776891e-01 5.249342159208e-01 5.248982187642e-01 5.247018134814e-01 5.243523931068e-01 5.238365437997e-01 5.231681141562e-01 5.223337758905e-01 5.213447649604e-01 5.201983230351e-01 5.188925433422e-01 5.174393175827e-01 5.158299641022e-01 5.140800978749e-01 5.121834096772e-01 5.101525396640e-01 5.079909284669e-01 5.057003958722e-01 5.032970030783e-01 5.007794532029e-01 4.981636926380e-01 4.954522508015e-01 4.926598708798e-01 4.897967158174e-01 4.868707640161e-01 4.838996033454e-01 4.808894331346e-01 4.778608832633e-01 4.748210877868e-01 4.717903578714e-01 4.687806967390e-01 4.658086725028e-01 4.628916084406e-01 4.600420881468e-01 4.572833613292e-01 4.546253983864e-01 4.520909008885e-01 4.496921566753e-01 4.474469451721e-01 4.453745459989e-01 4.434855219116e-01 4.417989938607e-01 4.403257203678e-01 4.390803353222e-01 4.380763600583e-01 4.373211279752e-01 4.368270056775e-01 4.365990725598e-01 4.366440902226e-01 4.369666771378e-01 4.375688883082e-01 4.384500530470e-01 4.396111519442e-01 4.410467899022e-01 4.427533403363e-01 4.447218244190e-01 4.469440572165e-01 4.494126558518e-01 4.521102647164e-01 4.550311817349e-01 4.581547729979e-01 4.614668389043e-01 4.649541454920e-01 4.685954091475e-01 4.723774721684e-01 4.762774869691e-01 4.802802539358e-01 4.843665071275e-01 4.885158234090e-01 4.927129133794e-01 4.969344608488e-01 5.011662710535e-01 5.053865032211e-01 5.095823900294e-01 5.137326581216e-01 5.178224064589e-01 5.218351397013e-01 5.257552614433e-01 5.295711487846e-01 5.332635112794e-01 5.368258021247e-01 5.402389240914e-01 5.434951321808e-01 5.465849392661e-01 5.494930920850e-01 5.522197774127e-01 5.547456920321e-01 5.570722060571e-01 5.591904533356e-01 5.610918028141e-01 5.627802898827e-01 5.642414064454e-01 5.654824026949e-01 5.664964298644e-01 5.672838627706e-01 5.678495202521e-01 5.681879515084e-01 5.683100204376e-01 5.682115702326e-01 5.679052853084e-01 5.673917105819e-01 5.666803034011e-01 5.657805958745e-01 5.646990258167e-01 5.634520908471e-01 5.620435171342e-01 5.604954185469e-01 5.588156688209e-01 5.570220583211e-01 5.551338031366e-01 5.531615267081e-01 5.511331308753e-01 5.490601000611e-01 5.469707453892e-01 5.448801922321e-01 5.428132007525e-01 5.407933776268e-01 5.388396816710e-01 5.369822080850e-01 5.352351533954e-01 5.336292358921e-01 5.321827689504e-01 5.309165837933e-01 5.298559698740e-01 5.290132259850e-01 5.284149106926e-01 5.280691210172e-01 5.279950941062e-01 5.282014670474e-01 5.287002525555e-01 5.294954348660e-01 5.305918477684e-01 5.319921131078e-01 5.336880187460e-01 5.356841743858e-01 5.379631809444e-01 5.405206524986e-01 5.433398895663e-01 5.464031991502e-01 5.496983017337e-01 5.531959632554e-01 5.568826077549e-01 5.607249193180e-01 5.647034222949e-01 5.687893960368e-01 5.729526648005e-01 5.771702991637e-01 5.814065249019e-01 5.856393046994e-01 5.898334894586e-01 5.939656967869e-01 5.980038818277e-01 6.019232908405e-01 6.056972498308e-01 6.092980239171e-01 6.127059996966e-01 6.158898520294e-01 6.188377442283e-01 6.215211994851e-01 6.239272518065e-01 6.260373937264e-01 6.278321285565e-01 6.293083698642e-01 6.304418319249e-01 6.312375560969e-01 6.316766143538e-01 6.317598658152e-01 6.314871941145e-01 6.308513930713e-01 6.298662847602e-01 6.285268159048e-01 6.268504290703e-01 6.248430453175e-01 6.225223420669e-01 6.199084160205e-01 6.170164985180e-01 6.138824745110e-01 6.105220596444e-01 6.069774667697e-01 6.032793407889e-01 5.994661858720e-01 5.955860000806e-01 5.916761460684e-01 5.877906195359e-01 5.839748458993e-01 5.802841153974e-01 5.767667546702e-01 5.734808239074e-01 5.704733495223e-01 5.677944391561e-01 5.654958372391e-01 5.636124322352e-01 5.621908923221e-01 5.612527275271e-01 5.608288501387e-01 5.609302538503e-01 5.615622004361e-01 5.627269571425e-01 5.644020017929e-01 5.665745927926e-01 5.692030594290e-01 5.722522710106e-01 5.756714931882e-01 5.794030147479e-01 5.833886324763e-01 5.875570610132e-01 5.918450979013e-01 5.961758547332e-01 6.004836001834e-01 6.046903204064e-01 6.087331834262e-01 6.125437772445e-01 6.160589085132e-01 6.192260048137e-01 6.219877893402e-01 6.243085604112e-01 6.261404818804e-01 6.274597589151e-01 6.282436975429e-01 6.284709795683e-01 6.281462208508e-01 6.272572272211e-01 6.258237126634e-01 6.238563177460e-01 6.213786725731e-01 6.184259311972e-01 6.150286325973e-01 6.112373733956e-01 6.070949814943e-01 6.026590401330e-01 5.979843834811e-01 5.931355017344e-01 5.881749901745e-01 5.831709286941e-01 5.781922007052e-01 5.733041200822e-01 5.685834078038e-01 5.640920274363e-01 5.599034662998e-01 5.560804854624e-01 5.526866875890e-01 5.497829260080e-01 5.474200003827e-01 5.456522355540e-01 5.445144994729e-01 5.440445917657e-01 5.442643910996e-01 5.451852131420e-01 5.468104881504e-01 5.491225307221e-01 5.520983968890e-01 5.556931688635e-01 5.598517975196e-01 5.645019633642e-01 5.695614767599e-01 5.749313999191e-01 5.805028561013e-01 5.861635743040e-01 5.917845379772e-01 5.972448090070e-01 6.024152986425e-01 6.071731451991e-01 6.114022061287e-01 6.149933070050e-01 6.178577447303e-01 6.199156839190e-01 6.211175513972e-01 6.214309519322e-01 6.208580672004e-01 6.194310014225e-01 6.172136002857e-01 6.143136189127e-01 6.108668753418e-01 6.070548010856e-01 6.030885142152e-01 5.992154775362e-01 5.957031077412e-01 5.928368817103e-01 5.909048568243e-01 5.901779657686e-01 5.909025787467e-01 5.932732283264e-01 5.974274130134e-01 6.034248126486e-01 6.112434231394e-01 6.207853888084e-01 6.318710693075e-01 6.442602945988e-01 6.576588411057e-01 6.717386932753e-01 6.861494966038e-01 7.005382213375e-01 7.145587771514e-01 7.278846290060e-01 7.402194340023e-01 7.512990967754e-01 7.609018189659e-01 7.688532669126e-01 7.750244313728e-01 7.793339294534e-01 7.817516577467e-01 7.822952693600e-01 7.810254322369e-01 7.780463656339e-01 7.735035362237e-01 7.675682771760e-01 7.604426884502e-01 7.523481352738e-01 7.435107402559e-01 7.341656752700e-01 7.245357810486e-01 7.148339890419e-01 7.052473882023e-01 6.959385084806e-01 6.870392595113e-01 6.798818784047e-01 6.722321064063e-01 6.646189907828e-01 6.577136066373e-01 6.520668841775e-01 6.478791967907e-01 6.449131585942e-01 6.426011132103e-01 6.402722115179e-01 6.374280527261e-01 6.339543463727e-01 6.301651976474e-01 6.266834049740e-01 6.242048274407e-01 6.232152863740e-01 6.237829894028e-01 6.255451805248e-01 6.278691372902e-01 6.300999226860e-01 6.318339075490e-01 6.330759681855e-01 6.342065388362e-01 6.358124542954e-01 6.384360889226e-01 6.423144421936e-01 6.472439200150e-01 6.526548564147e-01 6.578098599875e-01 6.620531850300e-01 6.650558773759e-01 6.669113719688e-01 6.680498483218e-01 6.690684808215e-01 6.704911125160e-01 6.725378628532e-01 6.750551092587e-01 6.776207677084e-01 6.797292513297e-01 6.810331220908e-01 6.815417876767e-01 6.816526991717e-01 6.820286141774e-01 6.833878698346e-01 6.862496992026e-01 6.907244480614e-01 6.965096148989e-01 7.030279488294e-01 7.096481471897e-01 7.159252231424e-01 7.217639435656e-01 7.273806006215e-01 7.331703138585e-01 7.395057214772e-01 7.465107255767e-01 7.539550080840e-01 7.613169999073e-01 7.679506759983e-01 7.732920948070e-01 7.770735782293e-01 7.794181729478e-01 7.807585567957e-01 7.816967238457e-01 7.827807732658e-01 7.842852689710e-01 7.861247769169e-01 7.879255535647e-01 7.891719040460e-01 7.894213875201e-01 7.885012280386e-01 7.865667600124e-01 7.840227925701e-01 7.813787957867e-01 7.790379741629e-01 7.771186481381e-01 7.754267126723e-01 7.735595501569e-01 7.710787506554e-01 7.677374614153e-01 7.636384275736e-01 7.592420521296e-01 7.552402348796e-01 7.523509838628e-01 7.510410018034e-01 7.513472872935e-01 7.528632335481e-01 7.548596235151e-01 7.565015204600e-01 7.571069714749e-01 7.563097674419e-01 7.540758392570e-01 7.506503894902e-01 7.464310931731e-01 7.394901084094e-01 7.185205036715e-01 6.704182397728e-01 6.142922845515e-01 5.803225654854e-01 5.912851331702e-01 6.407263626128e-01 6.993342849554e-01 7.381636511414e-01 7.404085744307e-01 7.035221010592e-01 6.395801159797e-01 5.751329738058e-01 5.448971428604e-01 5.684599507434e-01 6.300143754129e-01 6.958834944784e-01 7.393049905543e-01 7.477412346138e-01 7.223010845475e-01 6.762388720126e-01 6.319678865306e-01 6.127012698449e-01 6.278625132150e-01 6.658912748318e-01 7.051695307656e-01 7.281331494438e-01 7.273268711773e-01 7.057184571622e-01 6.746210673558e-01 6.492775975578e-01 6.414993357464e-01 6.527805094405e-01 6.742118603736e-01 6.935388174232e-01 7.020454060497e-01 6.974809641111e-01 6.836352976472e-01 6.677731432599e-01 6.569239364368e-01 6.542875184314e-01 6.581956002410e-01 6.641631910973e-01 6.683286233014e-01 6.697615970986e-01 6.706389895788e-01 6.746605712658e-01 6.844786232357e-01 6.998779016569e-01 7.176509093209e-01 7.331782801916e-01 7.423595267026e-01 7.429268997151e-01 7.349667623037e-01 7.206969765573e-01 7.040106281115e-01 6.896595868780e-01 6.822344633765e-01 6.847481278037e-01 6.972998106609e-01 7.166169128176e-01 7.368151523800e-01 7.512266518159e-01 7.543501455646e-01 7.436452107109e-01 7.207193738324e-01 6.917598224061e-01 6.665499380715e-01 6.551411478235e-01 6.628382821926e-01 6.868477545454e-01 7.181895629238e-01 7.467732843501e-01 7.656087230316e-01 7.725263476403e-01 7.698129975388e-01 7.624949594290e-01 7.556408760665e-01 7.519220159163e-01 7.505595138072e-01 7.484868011265e-01 7.427485096108e-01 7.325716973201e-01 7.200784264338e-01 7.091566996623e-01 7.031908154761e-01 7.027202990640e-01 7.048240440007e-01 7.046393247305e-01 6.979277852216e-01 6.832593219806e-01 6.628302256185e-01 6.419637594867e-01 6.271323461514e-01 6.232993222306e-01 6.318466310851e-01 6.505998485169e-01 6.757207722866e-01 7.035339699327e-01 7.312409675569e-01 7.564075428993e-01 7.763674296684e-01 7.881454620709e-01 7.892846553687e-01 7.796412026080e-01
 7.051741615838e-01 7.056382230314e-01 7.061233089910e-01 7.065044096372e-01 7.067188927723e-01 7.068097617452e-01 7.068997963023e-01 7.071048796533e-01 7.074650747029e-01 7.079247810467e-01 7.083784267810e-01 7.087306061962e-01 7.089443961201e-01 7.090608794684e-01 7.091777480993e-01 7.093976832678e-01 7.097672787555e-01 7.102460708488e-01 7.107268760391e-01 7.110998586243e-01 7.113194790889e-01 7.114382213148e-01 7.115743969121e-01 7.118379989751e-01 7.122579858925e-01 7.127669321455e-01 7.132441359631e-01 7.135891327532e-01 7.137858610709e-01 7.139071072695e-01 7.140736438028e-01 7.143819920126e-01 7.148404842837e-01 7.153623056945e-01 7.158164749154e-01 7.161176959456e-01 7.162806790834e-01 7.164070722413e-01 7.166195875425e-01 7.169815668566e-01 7.174637550176e-01 7.179639793941e-01 7.183724910163e-01 7.186382171540e-01 7.187965564880e-01 7.189491280352e-01 7.191998217571e-01 7.195956323674e-01 7.200981456220e-01 7.206046782899e-01 7.210085051706e-01 7.212664467418e-01 7.214279109859e-01 7.216053616240e-01 7.219046549956e-01 7.223614869008e-01 7.229169259935e-01 7.234525686673e-01 7.238564828392e-01 7.240970980453e-01 7.242501864311e-01 7.244585921905e-01 7.248354507339e-01 7.253844828204e-01 7.259965085562e-01 7.265166971296e-01 7.268492932015e-01 7.270289696372e-01 7.271919276895e-01 7.274805724893e-01 7.279415977143e-01 7.285069092482e-01 7.290482670322e-01 7.294652236371e-01 7.297396134823e-01 7.299355846105e-01 7.301527877104e-01 7.304705671666e-01 7.309092696213e-01 7.314305452640e-01 7.319521855666e-01 7.323860142888e-01 7.326850007664e-01 7.328843914259e-01 7.330937575256e-01 7.334295315163e-01 7.339341587730e-01 7.345402244679e-01 7.351064655787e-01 7.355153207256e-01 7.357613115766e-01 7.359566033918e-01 7.362488444521e-01 7.367082884462e-01 7.372921138307e-01 7.378798487041e-01 7.383659779496e-01 7.387250212339e-01 7.390146408150e-01 7.393232976159e-01 7.397075612261e-01 7.401772264339e-01 7.407066105233e-01 7.412563517731e-01 7.417807461519e-01 7.422403849073e-01 7.426188263839e-01 7.429411863194e-01 7.432802746313e-01 7.437175193565e-01 7.442919701066e-01 7.449516808875e-01 7.455737752716e-01 7.460484502034e-01 7.463567711866e-01 7.465993947494e-01 7.469342514956e-01 7.474694089889e-01 7.481789313053e-01 7.489122574583e-01 7.494978310378e-01 7.498641953113e-01 7.500899668828e-01 7.503555344862e-01 7.508178856552e-01 7.515061945032e-01 7.522938730520e-01 7.529900132340e-01 7.534703717666e-01 7.537600844917e-01 7.540158133371e-01 7.544155570778e-01 7.550387973736e-01 7.558091639880e-01 7.565561444432e-01 7.571355876634e-01 7.575238769901e-01 7.578269856260e-01 7.582006405713e-01 7.587411447750e-01 7.594298015698e-01 7.601540692116e-01 7.607956834572e-01 7.612995705535e-01 7.617054957812e-01 7.621089561287e-01 7.625999403399e-01 7.632061080334e-01 7.638845581241e-01 7.645554260220e-01 7.651544954437e-01 7.656686535067e-01 7.661378639048e-01 7.666281155766e-01 7.671842080050e-01 7.678063519682e-01 7.684582719094e-01 7.690942201572e-01 7.696877688943e-01 7.702393583501e-01 7.707748025883e-01 7.713236239613e-01 7.719057832628e-01 7.725263285140e-01 7.731712354145e-01 7.738146075001e-01 7.744306827081e-01 7.750146533452e-01 7.755800564309e-01 7.761511958014e-01 7.767483712559e-01 7.773740619789e-01 7.780165432758e-01 7.786543301733e-01 7.792727609375e-01 7.798692679118e-01 7.804522199650e-01 7.810400365879e-01 7.816483075779e-01 7.822797293931e-01 7.829199793538e-01 7.835505339355e-01 7.841596967305e-01 7.847500138873e-01 7.853391390639e-01 7.859430991755e-01 7.865625158122e-01 7.871866763839e-01 7.878009525368e-01 7.884013390934e-01 7.889939444072e-01 7.895932241039e-01 7.902061956241e-01 7.908253622221e-01 7.914402327216e-01 7.920440764779e-01 7.926413312296e-01 7.932465642904e-01 7.938686395996e-01 7.945021738322e-01 7.951340954623e-01 7.957523626623e-01 7.963630841034e-01 7.969786317242e-01 7.976094405434e-01 7.982514782523e-01 7.988909942424e-01 7.995173467184e-01 8.001322435024e-01 8.007482645198e-01 8.013731225427e-01 8.020047917675e-01 8.026319721301e-01 8.032459276756e-01 8.038477556020e-01 8.044487661339e-01 8.050569238655e-01 8.056709292923e-01 8.062808281375e-01 8.068799640654e-01 8.074704884549e-01 8.080616052594e-01 8.086629298204e-01 8.092697170073e-01 8.098727105360e-01 8.104676795489e-01 8.110574670225e-01 8.116494048047e-01 8.122478194288e-01 8.128498078805e-01 8.134476251583e-01 8.140353117097e-01 8.146171519851e-01 8.151998194036e-01 8.157848155390e-01 8.163672877107e-01 8.169428437248e-01 8.175093672149e-01 8.180716812985e-01 8.186351201223e-01 8.191993393271e-01 8.197577257639e-01 8.203102770897e-01 8.208552763139e-01 8.214011373265e-01 8.219493996508e-01 8.224963748114e-01 8.230374787431e-01 8.235718110590e-01 8.241021940091e-01 8.246310780620e-01 8.251594233048e-01 8.256839792993e-01 8.261990929311e-01 8.267085582550e-01 8.272154053422e-01 8.277181557132e-01 8.282165884189e-01 8.287085443509e-01 8.291949208536e-01 8.296772950427e-01 8.301587999960e-01 8.306355499852e-01 8.311050293834e-01 8.315684644256e-01 8.320269078830e-01 8.324813933448e-01 8.329332158321e-01 8.333774793615e-01 8.338136292409e-01 8.342437130870e-01 8.346689497090e-01 8.350881274124e-01 8.355009670080e-01 8.359060209777e-01 8.363037599285e-01 8.366967610992e-01 8.370859742802e-01 8.374685974088e-01 8.378436312768e-01 8.382118795853e-01 8.385712451250e-01 8.389239654608e-01 8.392702691033e-01 8.396092175480e-01 8.399416331729e-01 8.402689877351e-01 8.405878151504e-01 8.408983542726e-01 8.411991237154e-01 8.414913486126e-01 8.417772242835e-01 8.420575711923e-01 8.423308646628e-01 8.425958959732e-01 8.428525708410e-01 8.430994980949e-01 8.433376805081e-01 8.435672497087e-01 8.437891884515e-01 8.440027297427e-01 8.442090068314e-01 8.444063877392e-01 8.445943489751e-01 8.447718482294e-01 8.449405961789e-01 8.451004252372e-01 8.452508733947e-01 8.453935206347e-01 8.455271873633e-01 8.456515887956e-01 8.457648547487e-01 8.458675416955e-01 8.459610407112e-01 8.460459576428e-01 8.461229349340e-01 8.461890240757e-01 8.462437207184e-01 8.462881170985e-01 8.463213101054e-01 8.463457495608e-01 8.463603959856e-01 8.463642671320e-01 8.463577398628e-01 8.463393198494e-01 8.463091747589e-01 8.462682624298e-01 8.462173834900e-01 8.461558051913e-01 8.460839165094e-01 8.459998770427e-01 8.459035942590e-01 8.457954926029e-01 8.456766964780e-01 8.455456858693e-01 8.454046600408e-01 8.452522216645e-01 8.450866941659e-01 8.449085782746e-01 8.447183546876e-01 8.445160867998e-01 8.443031680063e-01 8.440788574467e-01 8.438412705096e-01 8.435920728800e-01 8.433292646400e-01 8.430541803225e-01 8.427673709762e-01 8.424693002079e-01 8.421588998490e-01 8.418354429428e-01 8.414989653805e-01 8.411502326719e-01 8.407900099300e-01 8.404174747330e-01 8.400313158648e-01 8.396322809467e-01 8.392206551392e-01 8.387954987002e-01 8.383588975554e-01 8.379092611621e-01 8.374468377904e-01 8.369705416643e-01 8.364798700539e-01 8.359764554353e-01 8.354611025216e-01 8.349324845194e-01 8.343912390381e-01 8.338356506579e-01 8.332669387185e-01 8.326847593791e-01 8.320899397768e-01 8.314823732380e-01 8.308612955212e-01 8.302272931178e-01 8.295800997362e-01 8.289195575555e-01 8.282470357582e-01 8.275596170633e-01 8.268592471782e-01 8.261464920365e-01 8.254203803206e-01 8.246810986963e-01 8.239292575534e-01 8.231632680648e-01 8.223842501083e-01 8.215918964795e-01 8.207866910334e-01 8.199689170184e-01 8.191383514795e-01 8.182942671643e-01 8.174378198869e-01 8.165678429082e-01 8.156853190194e-01 8.147904391087e-01 8.138825971303e-01 8.129629297752e-01 8.120305852864e-01 8.110848345907e-01 8.101268692484e-01 8.091566995091e-01 8.081744018694e-01 8.071794508483e-01 8.061737932120e-01 8.051550859592e-01 8.041244648619e-01 8.030815274300e-01 8.020272734768e-01 8.009616368160e-01 7.998843053705e-01 7.987961682051e-01 7.976967402793e-01 7.965850098523e-01 7.954626663486e-01 7.943291902584e-01 7.931846571062e-01 7.920296679727e-01 7.908650803737e-01 7.896887669643e-01 7.885026759973e-01 7.873066739628e-01 7.861004280822e-01 7.848847313158e-01 7.836592552670e-01 7.824239232001e-01 7.811798916702e-01 7.799260432382e-01 7.786633422680e-01 7.773921025285e-01 7.761119373236e-01 7.748239345481e-01 7.735268911803e-01 7.722222541832e-01 7.709099901209e-01 7.695898428980e-01 7.682623240124e-01 7.669278115580e-01 7.655866266770e-01 7.642386251339e-01 7.628844146330e-01 7.615240466018e-01 7.601564031141e-01 7.587848640335e-01 7.574068647043e-01 7.560236299008e-01 7.546362613033e-01 7.532435358750e-01 7.518456218199e-01 7.504446543341e-01 7.490394658069e-01 7.476310410244e-01 7.462194159992e-01 7.448050097070e-01 7.433880760385e-01 7.419680845185e-01 7.405459920911e-01 7.391231389119e-01 7.376984969894e-01 7.362727491232e-01 7.348474669761e-01 7.334201655936e-01 7.319934791878e-01 7.305672447980e-01 7.291421063466e-01 7.277166254905e-01 7.262943065556e-01 7.248719700901e-01 7.234530856052e-01 7.220366524035e-01 7.206223537764e-01 7.192120000854e-01 7.178043077279e-01 7.164014712148e-01 7.150029099223e-01 7.136085342623e-01 7.122204708061e-01 7.108373266394e-01 7.094599340807e-01 7.080896545670e-01 7.067258074792e-01 7.053691798203e-01 7.040207671756e-01 7.026797815574e-01 7.013479939231e-01 7.000245395516e-01 6.987110078082e-01 6.974068139353e-01 6.961134665888e-01 6.948293997781e-01 6.935573473776e-01 6.922967180344e-01 6.910484474628e-01 6.898117796150e-01 6.885878614548e-01 6.873781201175e-01 6.861813360484e-01 6.849988975767e-01 6.838312522378e-01 6.826780495800e-01 6.815404006204e-01 6.804198114223e-01 6.793155050728e-01 6.782261157782e-01 6.771550818612e-01 6.761013576194e-01 6.750660059066e-01 6.740489445402e-01 6.730491974141e-01 6.720709155607e-01 6.711106874968e-01 6.701708357298e-01 6.692517515603e-01 6.683527441367e-01 6.674757226829e-01 6.666199729294e-01 6.657855999186e-01 6.649750380818e-01 6.641850620380e-01 6.634191910909e-01 6.626765344359e-01 6.619578927249e-01 6.612632283600e-01 6.605924091108e-01 6.599468853291e-01 6.593257263181e-01 6.587295525784e-01 6.581583523681e-01 6.576147218325e-01 6.570957011174e-01 6.566038529538e-01 6.561379772072e-01 6.556985804718e-01 6.552868204398e-01 6.549008993874e-01 6.545434668200e-01 6.542139510675e-01 6.539103526947e-01 6.536352018487e-01 6.533874476967e-01 6.531682931613e-01 6.529777010537e-01 6.528142708292e-01 6.526801557998e-01 6.525734202156e-01 6.524942269143e-01 6.524450654857e-01 6.524238326232e-01 6.524298529787e-01 6.524656776504e-01 6.525280613812e-01 6.526195323828e-01 6.527387243934e-01 6.528863103594e-01 6.530621517908e-01 6.532644518527e-01 6.534952395794e-01 6.537530628523e-01 6.540386607357e-01 6.543516240089e-01 6.546905891995e-01 6.550570143024e-01 6.554494611704e-01 6.558675562846e-01 6.563128864912e-01 6.567834727302e-01 6.572781931325e-01 6.577994773314e-01 6.583441428668e-01 6.589138361137e-01 6.595066865599e-01 6.601232581702e-01 6.607632005168e-01 6.614257790653e-01 6.621103907341e-01 6.628167930714e-01 6.635439867555e-01 6.642931579138e-01 6.650621407402e-01 6.658505421921e-01 6.666587657660e-01 6.674852962210e-01 6.683308299986e-01 6.691938569484e-01 6.700737635794e-01 6.709701671135e-01 6.718830247124e-01 6.728112678238e-01 6.737545758762e-01 6.747116894040e-01 6.756822801619e-01 6.766652537972e-01 6.776612270094e-01 6.786682720990e-01 6.796855883569e-01 6.807143177226e-01 6.817519011796e-01 6.827977998568e-01 6.838531954399e-01 6.849150288780e-01 6.859843816320e-01 6.870592944463e-01 6.881389311162e-01 6.892242248765e-01 6.903128424480e-01 6.914044028396e-01 6.924988235463e-01 6.935933670753e-01 6.946901471085e-01 6.957857205440e-01 6.968821594592e-01 6.979763779269e-01 6.990673595017e-01 7.001571283101e-01 7.012420612332e-01 7.023228792723e-01 7.033981934332e-01 7.044672070555e-01 7.055296255881e-01 7.065847099791e-01 7.076304232054e-01 7.086674953059e-01 7.096946336459e-01 7.107110545520e-01 7.117161955944e-01 7.127085255415e-01 7.136888676133e-01 7.146548480140e-01 7.156052140925e-01 7.165411854213e-01 7.174607461966e-01 7.183640373352e-01 7.192493628119e-01 7.201162484993e-01 7.209642710410e-01 7.217925499469e-01 7.226000777576e-01 7.233858692389e-01 7.241498823518e-01 7.248914642605e-01 7.256095061928e-01 7.263032661478e-01 7.269725989284e-01 7.276160736383e-01 7.282330914375e-01 7.288229784802e-01 7.293862874543e-01 7.299208478914e-01 7.304271280531e-01 7.309021056804e-01 7.313482808860e-01 7.317637351745e-01 7.321467285583e-01 7.324988696659e-01 7.328176701119e-01 7.331030666729e-01 7.333554155399e-01 7.335726815136e-01 7.337553670261e-01 7.339022673794e-01 7.340134641769e-01 7.340884552709e-01 7.341253571999e-01 7.341256139341e-01 7.340874035275e-01 7.340103622515e-01 7.338943775678e-01 7.337392036052e-01 7.335446536193e-01 7.333091463696e-01 7.330334890489e-01 7.327171270625e-01 7.323579588011e-01 7.319586514150e-01 7.315158734296e-01 7.310309754387e-01 7.305036537283e-01 7.299328980610e-01 7.293198905540e-01 7.286620293178e-01 7.279609905464e-01 7.272159039179e-01 7.264260919808e-01 7.255929031177e-01 7.247137871072e-01 7.237921526540e-01 7.228236609386e-01 7.218116541997e-01 7.207541113348e-01 7.196515445937e-01 7.185058253546e-01 7.173120215387e-01 7.160750653008e-01 7.147927024692e-01 7.134655734566e-01 7.120936852795e-01 7.106769444066e-01 7.092161142190e-01 7.077101579991e-01 7.061605931082e-01 7.045673905339e-01 7.029298382370e-01 7.012499015631e-01 6.995254571188e-01 6.977597249972e-01 6.959515171292e-01 6.940997597704e-01 6.922085583827e-01 6.902743138865e-01 6.883005774545e-01 6.862861741518e-01 6.842322821798e-01 6.821411766499e-01 6.800085852711e-01 6.778406055266e-01 6.756345247455e-01 6.733924809517e-01 6.711152652337e-01 6.688025297097e-01 6.664570741419e-01 6.640767266975e-01 6.616664766023e-01 6.592234804859e-01 6.567503212298e-01 6.542489354149e-01 6.517171179309e-01 6.491615577496e-01 6.465764032973e-01 6.439685262773e-01 6.413365547706e-01 6.386811580317e-01 6.360075541491e-01 6.333112419232e-01 6.305994906210e-01 6.278675385395e-01 6.251226989763e-01 6.223629267743e-01 6.195898497813e-01 6.168087485901e-01 6.140144122471e-01 6.112160325246e-01 6.084093130328e-01 6.055989767305e-01 6.027879138434e-01 5.999729194583e-01 5.971630556305e-01 5.943531479470e-01 5.915506583514e-01 5.887540808587e-01 5.859664127592e-01 5.831917404843e-01 5.804273524496e-01 5.776825378312e-01 5.749507826504e-01 5.722408705815e-01 5.695524453752e-01 5.668864363269e-01 5.642496300899e-01 5.616372066694e-01 5.590598105567e-01 5.565112725213e-01 5.539996637627e-01 5.515259772601e-01 5.490899729160e-01 5.466994998150e-01 5.443482441512e-01 5.420479112299e-01 5.397930934352e-01 5.375895500097e-01 5.354410462315e-01 5.333439848429e-01 5.313086874332e-01 5.293268876438e-01 5.274107089687e-01 5.255557775152e-01 5.237654535200e-01 5.220441689305e-01 5.203867075522e-01 5.188045826414e-01 5.172902532805e-01 5.158528152014e-01 5.144877584201e-01 5.131978931624e-01 5.119879413485e-01 5.108518136022e-01 5.098002715917e-01 5.088231187264e-01 5.079306159192e-01 5.071179328438e-01 5.063860064303e-01 5.057406712043e-01 5.051702503654e-01 5.046895091349e-01 5.042849370762e-01 5.039666895312e-01 5.037297295973e-01 5.035699332410e-01 5.034973064211e-01 5.034974738972e-01 5.035827472879e-01 5.037401375756e-01 5.039775832542e-01 5.042902164153e-01 5.046733683062e-01 5.051338896772e-01 5.056574384143e-01 5.062571733518e-01 5.069175149447e-01 5.076457797075e-01 5.084358275674e-01 5.092822990027e-01 5.101931124333e-01 5.111512981613e-01 5.121692527111e-01 5.132315614681e-01 5.143432706318e-01 5.155003423171e-01 5.166946090594e-01 5.179339281821e-01 5.192011028158e-01 5.205075293266e-01 5.218382626795e-01 5.231989387374e-01 5.245818837821e-01 5.259825058727e-01 5.274048434559e-01 5.288346249619e-01 5.302817512039e-01 5.317300169792e-01 5.331862342806e-01 5.346429567900e-01 5.360942278345e-01 5.375453670325e-01 5.389821188879e-01 5.404129167086e-01 5.418232527521e-01 5.432198938177e-01 5.445941978895e-01 5.459428935333e-01 5.472694286403e-01 5.485602246875e-01 5.498248341147e-01 5.510480276438e-01 5.522377357234e-01 5.533852331168e-01 5.544868366651e-01 5.555477888424e-01 5.565533289668e-01 5.575155462894e-01 5.584180208725e-01 5.592689675390e-01 5.600609821944e-01 5.607916198399e-01 5.614645573161e-01 5.620675120240e-01 5.626116206116e-01 5.630825065923e-01 5.634880802078e-01 5.638213728771e-01 5.640819242835e-01 5.642716010533e-01 5.643821611288e-01 5.644212312806e-01 5.643781889765e-01 5.642620624349e-01 5.640622644244e-01 5.637836899386e-01 5.634262006129e-01 5.629847853594e-01 5.624656099151e-01 5.618597773798e-01 5.611759913403e-01 5.604069284695e-01 5.595575053184e-01 5.586253739798e-01 5.576109765104e-01 5.565164992566e-01 5.553393408407e-01 5.540839629266e-01 5.527461043667e-01 5.513323534996e-01 5.498393247791e-01 5.482705949957e-01 5.466259502684e-01 5.449084826505e-01 5.431190883143e-01 5.412576759409e-01 5.393302389549e-01 5.373332840363e-01 5.352756516354e-01 5.331524705238e-01 5.309717483820e-01 5.287331865509e-01 5.264391140051e-01 5.240969216898e-01 5.217017906966e-01 5.192654310248e-01 5.167823839032e-01 5.142638260013e-01 5.117099870495e-01 5.091223512336e-01 5.065107575988e-01 5.038710399248e-01 5.012164900705e-01 4.985436921810e-01 4.958611612268e-01 4.931742946258e-01 4.904816510673e-01 4.877961956829e-01 4.851147877647e-01 4.824504125156e-01 4.798009510960e-01 4.771759628711e-01 4.745799205215e-01 4.720151560733e-01 4.694933648628e-01 4.670108993826e-01 4.645834707299e-01 4.622076125136e-01 4.598950192125e-01 4.576479552759e-01 4.554707329818e-01 4.533751369755e-01 4.513557169846e-01 4.494299226330e-01 4.475912496320e-01 4.458543061223e-01 4.442168142948e-01 4.426871109463e-01 4.412704425365e-01 4.399651268150e-01 4.387847644042e-01 4.377215978546e-01 4.367900465837e-01 4.359849615376e-01 4.353129335734e-01 4.347764358915e-01 4.343726800937e-01 4.341126502167e-01 4.339858978670e-01 4.340041298764e-01 4.341590091156e-01 4.344549027778e-01 4.348913295405e-01 4.354632926483e-01 4.361772639075e-01 4.370200520019e-01 4.380012205511e-01 4.391082313896e-01 4.403441839177e-01 4.417053350511e-01 4.431811000375e-01 4.447769573314e-01 4.464776412810e-01 4.482884650913e-01 4.501971102545e-01 4.522004459814e-01 4.542925368273e-01 4.564648385593e-01 4.587163372494e-01 4.610329745496e-01 4.634160378687e-01 4.658507494622e-01 4.683361373068e-01 4.708615084412e-01 4.734211015187e-01 4.760079803161e-01 4.786115523660e-01 4.812290908979e-01 4.838459762223e-01 4.864639336449e-01 4.890664922928e-01 4.916518076301e-01 4.942098856868e-01 4.967328662129e-01 4.992176088153e-01 5.016486124695e-01 5.040282495063e-01 5.063402299910e-01 5.085855540267e-01 5.107525589828e-01 5.128346360212e-01 5.148300750905e-01 5.167230629076e-01 5.185192602973e-01 5.202025379951e-01 5.217733476644e-01 5.232239447360e-01 5.245476441065e-01 5.257450918867e-01 5.268033039667e-01 5.277275478403e-01 5.285031166707e-01 5.291370861424e-01 5.296178860781e-01 5.299462387760e-01 5.301225903053e-01 5.301356427510e-01 5.299972067569e-01 5.296914577625e-01 5.292307229029e-01 5.286059449447e-01 5.278196176800e-01 5.268781970266e-01 5.257717492540e-01 5.245155581973e-01 5.231016617778e-01 5.215394143021e-01 5.198304733698e-01 5.179770041662e-01 5.159926589104e-01 5.138724088660e-01 5.116328392287e-01 5.092734885348e-01 5.068075381472e-01 5.042426359387e-01 5.015860328383e-01 4.988526487270e-01 4.960471463011e-01 4.931888040783e-01 4.902829804802e-01 4.873481531693e-01 4.843956140496e-01 4.814391431521e-01 4.784976271062e-01 4.755808369985e-01 4.727104649530e-01 4.698975672943e-01 4.671635728297e-01 4.645226245332e-01 4.619906983649e-01 4.595881991971e-01 4.573265955612e-01 4.552286300361e-01 4.533039949866e-01 4.515724783734e-01 4.500465563571e-01 4.487384843207e-01 4.476653832766e-01 4.468332152999e-01 4.462549514837e-01 4.459390523085e-01 4.458910824936e-01 4.461174566890e-01 4.466211466956e-01 4.474027369400e-01 4.484619861975e-01 4.497978349425e-01 4.514057878375e-01 4.532805586716e-01 4.554101362824e-01 4.577923147649e-01 4.604110139135e-01 4.632551925156e-01 4.663143182556e-01 4.695672417485e-01 4.730066542411e-01 4.766087704436e-01 4.803606910960e-01 4.842430980831e-01 4.882359798484e-01 4.923256151795e-01 4.964878069988e-01 5.007090879150e-01 5.049663793280e-01 5.092441300774e-01 5.135227708421e-01 5.177845793241e-01 5.220134916184e-01 5.261910379890e-01 5.303023044642e-01 5.343286772090e-01 5.382597487853e-01 5.420766938179e-01 5.457679965236e-01 5.493222700473e-01 5.527214843982e-01 5.559637841872e-01 5.590278705908e-01 5.619127609335e-01 5.646067024477e-01 5.670975026606e-01 5.693880097258e-01 5.714599827827e-01 5.733197688072e-01 5.749549840181e-01 5.763659874323e-01 5.775523241976e-01 5.785067876967e-01 5.792378582882e-01 5.797374194377e-01 5.800146768789e-01 5.800680305931e-01 5.799034756976e-01 5.795290713647e-01 5.789446497612e-01 5.781658371567e-01 5.771928382974e-01 5.760443699216e-01 5.747265964242e-01 5.732522196994e-01 5.716377400141e-01 5.698933443300e-01 5.680425653262e-01 5.660941614048e-01 5.640732932979e-01 5.619952751992e-01 5.598814561300e-01 5.577552712746e-01 5.556333562212e-01 5.535457655477e-01 5.515068251730e-01 5.495489005645e-01 5.476893548328e-01 5.459524360200e-01 5.443655449906e-01 5.429429440910e-01 5.417154745269e-01 5.406954460401e-01 5.399075011938e-01 5.393684580787e-01 5.390909587089e-01 5.390905512003e-01 5.393772616065e-01 5.399615236140e-01 5.408447872414e-01 5.420359536416e-01 5.435266180959e-01 5.453207841901e-01 5.474094975429e-01 5.497803551271e-01 5.524278643000e-01 5.553294934825e-01 5.584767925981e-01 5.618415426164e-01 5.654070504763e-01 5.691496435336e-01 5.730414026385e-01 5.770595687428e-01 5.811703592577e-01 5.853525575555e-01 5.895719772832e-01 5.938020807372e-01 5.980115607507e-01 6.021729659113e-01 6.062565981722e-01 6.102318410228e-01 6.140779316578e-01 6.177586191736e-01 6.212585112343e-01 6.245444414440e-01 6.275979556207e-01 6.303976162154e-01 6.329185543405e-01 6.351508504040e-01 6.370659886483e-01 6.386621813979e-01 6.399149175915e-01 6.408194263751e-01 6.413685897775e-01 6.415482253991e-01 6.413670458588e-01 6.408107754001e-01 6.398906101089e-01 6.386066216657e-01 6.369671590421e-01 6.349858236057e-01 6.326688037567e-01 6.300464372420e-01 6.271253148468e-01 6.239428955387e-01 6.205207021304e-01 6.168916719427e-01 6.130969277847e-01 6.091675567366e-01 6.051561652870e-01 6.011028933647e-01 5.970612356760e-01 5.930799131023e-01 5.892151591983e-01 5.855205727931e-01 5.820526074675e-01 5.788664371365e-01 5.760081939538e-01 5.735381483494e-01 5.714918000547e-01 5.699150273511e-01 5.688389827273e-01 5.682864683751e-01 5.682810816467e-01 5.688204706433e-01 5.699113697292e-01 5.715330862774e-01 5.736667105994e-01 5.762778551569e-01 5.793228109698e-01 5.827560093989e-01 5.865133704219e-01 5.905380647349e-01 5.947556868007e-01 5.991007316483e-01 6.034950982472e-01 6.078696080188e-01 6.121504760396e-01 6.162651652866e-01 6.201532855214e-01 6.237421097972e-01 6.269858187744e-01 6.298240373456e-01 6.322182679423e-01 6.341294559593e-01 6.355226622454e-01 6.363870195610e-01 6.366932760939e-01 6.364487338041e-01 6.356475354439e-01 6.342991908621e-01 6.324253922603e-01 6.300429926701e-01 6.271885903254e-01 6.238945571905e-01 6.202073100715e-01 6.161732744632e-01 6.118455996142e-01 6.072812034018e-01 6.025406273932e-01 5.976901683330e-01 5.927901746359e-01 5.879171755008e-01 5.831320283952e-01 5.785109426791e-01 5.741225960942e-01 5.700343888572e-01 5.663210803915e-01 5.630397671888e-01 5.602639948336e-01 5.580439501530e-01 5.564374689356e-01 5.554886564358e-01 5.552336951723e-01 5.557034727906e-01 5.569051546220e-01 5.588467068754e-01 5.615074944108e-01 5.648638239790e-01 5.688642517430e-01 5.734464312233e-01 5.785343223873e-01 5.840287013104e-01 5.898282141057e-01 5.958076961807e-01 6.018470106885e-01 6.078080421733e-01 6.135577483772e-01 6.189631753727e-01 6.238927249609e-01 6.282294023331e-01 6.318625417934e-01 6.347041640655e-01 6.366815188016e-01 6.377494497258e-01 6.378923400382e-01 6.371210581003e-01 6.354863398341e-01 6.330688592925e-01 6.299963023488e-01 6.264275920504e-01 6.225630591597e-01 6.186333742226e-01 6.148989763205e-01 6.116425713931e-01 6.091496938195e-01 6.077056423081e-01 6.075696848645e-01 6.089637338200e-01 6.120537940468e-01 6.169371072939e-01 6.236351195602e-01 6.320826523685e-01 6.421422046594e-01 6.536013422176e-01 6.661915607855e-01 6.796012625469e-01 6.934915109241e-01 7.075120073413e-01 7.213144827199e-01 7.345663810950e-01 7.469580071596e-01 7.582168136301e-01 7.681074592928e-01 7.764365902822e-01 7.830604706225e-01 7.878829908282e-01 7.908575475577e-01 7.919843593458e-01 7.913089558085e-01 7.889239219760e-01 7.849543076412e-01 7.795621756306e-01 7.729348150555e-01 7.652797895063e-01 7.568170842572e-01 7.477666759281e-01 7.383504324108e-01 7.287695393404e-01 7.192128690784e-01 7.098430698643e-01 7.021668408214e-01 6.938818728576e-01 6.855418089480e-01 6.778450353809e-01 6.713695633898e-01 6.663403836028e-01 6.625372863198e-01 6.593970510997e-01 6.562455209884e-01 6.525761402712e-01 6.482680734625e-01 6.436351892293e-01 6.393114118415e-01 6.360097522189e-01 6.342409637909e-01 6.340930899679e-01 6.352169262095e-01 6.369840030928e-01 6.387445057035e-01 6.400961115297e-01 6.410562243754e-01 6.420266194346e-01 6.436201597358e-01 6.464020991206e-01 6.506245557467e-01 6.560842111443e-01 6.621973298502e-01 6.682063309917e-01 6.734347539834e-01 6.775314786926e-01 6.805705021010e-01 6.829603672555e-01 6.852690826394e-01 6.879787382963e-01 6.912648927803e-01 6.949197063557e-01 6.984722321314e-01 7.013785850458e-01 7.032613105742e-01 7.041122836690e-01 7.043216942323e-01 7.045566529020e-01 7.055502202191e-01 7.078487757712e-01 7.116012230337e-01 7.165429492349e-01 7.221399670999e-01 7.277989194725e-01 7.331110450145e-01 7.380140959890e-01 7.427672207237e-01 7.477966069083e-01 7.535034233173e-01 7.600280748202e-01 7.671379068676e-01 7.742881380875e-01 7.808000721956e-01 7.860698743867e-01 7.897937043228e-01 7.920671525653e-01 7.933103727592e-01 7.941207761747e-01 7.950544432871e-01 7.964000419662e-01 7.980835948917e-01 7.997431755886e-01 8.008781612245e-01 8.010556442705e-01 8.001173488281e-01 7.982392759920e-01 7.958377140040e-01 7.934314461009e-01 7.914181981671e-01 7.898959530033e-01 7.886288060943e-01 7.871660759011e-01 7.850187855158e-01 7.818965618433e-01 7.778794331586e-01 7.734251080167e-01 7.692538381034e-01 7.661328888014e-01 7.646060108162e-01 7.647885792668e-01 7.663518378596e-01 7.686217968605e-01 7.707894292132e-01 7.721598660681e-01 7.723012115474e-01 7.710474059941e-01 7.683845300208e-01 7.641613170155e-01 7.538405331872e-01 7.277497296746e-01 6.751922779746e-01 6.203725997391e-01 5.952055670217e-01 6.177112482150e-01 6.741393300191e-01 7.325839558972e-01 7.655410311258e-01 7.588240380918e-01 7.127579327910e-01 6.424725916406e-01 5.773781984421e-01 5.526048801895e-01 5.829416439604e-01 6.471037791584e-01 7.105294239772e-01 7.482985891630e-01 7.503161892606e-01 7.201844729222e-01 6.734252054772e-01 6.335923747981e-01 6.222262293209e-01 6.443160361840e-01 6.849869154157e-01 7.226618211948e-01 7.416980521864e-01 7.368810508873e-01 7.130985796059e-01 6.828197192981e-01 6.610691895146e-01 6.578154850965e-01 6.722104601327e-01 6.942511425121e-01 7.122075715814e-01 7.186947868546e-01 7.128243535245e-01 6.992930827526e-01 6.854804143685e-01 6.776207731508e-01 6.775754701253e-01 6.825100664027e-01 6.874350225875e-01 6.886296237443e-01 6.857063582094e-01 6.816685087099e-01 6.812694960652e-01 6.883070317415e-01 7.034603621091e-01 7.238127100893e-01 7.443343150687e-01 7.599129310995e-01 7.668810804749e-01 7.637885825954e-01 7.515226200351e-01 7.332638541729e-01 7.140776039579e-01 7.000497833751e-01 6.965027174475e-01 7.056530650659e-01 7.251527634641e-01 7.486191607873e-01 7.680526727575e-01 7.765030214025e-01 7.702238532661e-01 7.498684642114e-01 7.207973432901e-01 6.921378859101e-01 6.739134125923e-01 6.726612975064e-01 6.878810293660e-01 7.128392438008e-01 7.387903108829e-01 7.591097763026e-01 7.711456187964e-01 7.758946595408e-01 7.764341673047e-01 7.757246585845e-01 7.750263696739e-01 7.735461885873e-01 7.695315674244e-01 7.619480433238e-01 7.516170219079e-01 7.412170619175e-01 7.339057973159e-01 7.314592492647e-01 7.329290224923e-01 7.349712092263e-01 7.335197697849e-01 7.257446226395e-01 7.113252013525e-01 6.924957531307e-01 6.731857718920e-01 6.574541551453e-01 6.481890475107e-01 6.466561668816e-01 6.530748054014e-01 6.674512722540e-01 6.895720683426e-01 7.182113226381e-01 7.501159788428e-01 7.800661231327e-01 8.020358905652e-01 8.111114935100e-01 8.058016172601e-01
 7.018556987207e-01 7.023262806799e-01 7.028181058881e-01 7.032061946508e-01 7.034268583078e-01 7.035235822687e-01 7.036188787994e-01 7.038299439252e-01 7.041957003085e-01 7.046614650400e-01 7.051222775543e-01 7.054818086892e-01 7.057020526460e-01 7.058237931874e-01 7.059455624797e-01 7.061700414072e-01 7.065458165052e-01 7.070309124354e-01 7.075193728140e-01 7.078991666504e-01 7.081238084167e-01 7.082459814006e-01 7.083855387106e-01 7.086529827675e-01 7.090788591422e-01 7.095937673276e-01 7.100756370781e-01 7.104251448375e-01 7.106254253605e-01 7.107491492221e-01 7.109183977519e-01 7.112294115246e-01 7.116921570917e-01 7.122172349617e-01 7.126758239840e-01 7.129807742990e-01 7.131460929855e-01 7.132740074156e-01 7.134875383307e-01 7.138513664733e-01 7.143362863404e-01 7.148395001708e-01 7.152506836791e-01 7.155178671043e-01 7.156770674814e-01 7.158297564623e-01 7.160815816832e-01 7.164793611860e-01 7.169830663988e-01 7.174897921101e-01 7.178936703941e-01 7.181529041198e-01 7.183148600604e-01 7.184923228282e-01 7.187916061521e-01 7.192476037649e-01 7.198029878152e-01 7.203382833870e-01 7.207418738638e-01 7.209807514755e-01 7.211323418780e-01 7.213399061556e-01 7.217152681736e-01 7.222628145558e-01 7.228718819634e-01 7.233877156763e-01 7.237159606772e-01 7.238924308377e-01 7.240543415442e-01 7.243425420464e-01 7.248012892157e-01 7.253600100604e-01 7.258933120519e-01 7.263053916920e-01 7.265782437764e-01 7.267756838265e-01 7.269932159818e-01 7.273074180004e-01 7.277397267994e-01 7.282540732655e-01 7.287730160051e-01 7.292073045724e-01 7.295071141241e-01 7.297071073554e-01 7.299142162122e-01 7.302454272889e-01 7.307459224472e-01 7.313491215091e-01 7.319143060410e-01 7.323224700985e-01 7.325669488678e-01 7.327600588448e-01 7.330493412682e-01 7.335062781486e-01 7.340865649338e-01 7.346711670249e-01 7.351542413410e-01 7.355099882871e-01 7.357988224064e-01 7.361060617133e-01 7.364887564125e-01 7.369553021894e-01 7.374812595851e-01 7.380268165030e-01 7.385481160964e-01 7.390059758964e-01 7.393845488336e-01 7.397071708490e-01 7.400445548668e-01 7.404782008412e-01 7.410475153228e-01 7.417016099470e-01 7.423220991680e-01 7.427963904634e-01 7.431062265249e-01 7.433481335126e-01 7.436807223959e-01 7.442104569172e-01 7.449151859605e-01 7.456451683703e-01 7.462315029916e-01 7.466000666286e-01 7.468268710304e-01 7.470909971075e-01 7.475506428761e-01 7.482350000776e-01 7.490205929195e-01 7.497176007116e-01 7.501989525502e-01 7.504902389831e-01 7.507464996232e-01 7.511456791829e-01 7.517672465215e-01 7.525362790773e-01 7.532819250828e-01 7.538621080660e-01 7.542518187232e-01 7.545573683761e-01 7.549317664201e-01 7.554728475664e-01 7.561609382126e-01 7.568861335936e-01 7.575286759576e-01 7.580354863770e-01 7.584447323079e-01 7.588515821575e-01 7.593443397421e-01 7.599530185595e-01 7.606328082426e-01 7.613071720114e-01 7.619096890543e-01 7.624280902057e-01 7.629015255231e-01 7.633957900518e-01 7.639553582162e-01 7.645813934781e-01 7.652375993192e-01 7.658784125390e-01 7.664779358015e-01 7.670355172010e-01 7.675769050073e-01 7.681304095228e-01 7.687180094372e-01 7.693453260073e-01 7.699972754165e-01 7.706470601306e-01 7.712704774953e-01 7.718603751773e-01 7.724331282065e-01 7.730120374044e-01 7.736164268638e-01 7.742506796731e-01 7.749016718269e-01 7.755473681367e-01 7.761742788081e-01 7.767787829387e-01 7.773707483306e-01 7.779689835402e-01 7.785878941815e-01 7.792300634722e-01 7.798805158537e-01 7.805215522527e-01 7.811402363113e-01 7.817428279675e-01 7.823441910397e-01 7.829607530871e-01 7.835932659958e-01 7.842299758802e-01 7.848574047732e-01 7.854709205498e-01 7.860786225932e-01 7.866936915980e-01 7.873222810904e-01 7.879580747831e-01 7.885883752120e-01 7.892087925568e-01 7.898234228916e-01 7.904467442383e-01 7.910877631975e-01 7.917404437889e-01 7.923902390821e-01 7.930271204224e-01 7.936572694928e-01 7.942940256297e-01 7.949456640122e-01 7.956086518009e-01 7.962683940915e-01 7.969157311425e-01 7.975529135811e-01 7.981906419095e-01 7.988384360218e-01 7.994929963684e-01 8.001432895954e-01 8.007797803342e-01 8.014059182182e-01 8.020310483012e-01 8.026655435330e-01 8.033048943567e-01 8.039405678143e-01 8.045653724114e-01 8.051831230601e-01 8.058030790676e-01 8.064333242297e-01 8.070692207599e-01 8.077016359868e-01 8.083256966820e-01 8.089459766100e-01 8.095691819684e-01 8.101994253305e-01 8.108337111922e-01 8.114627861264e-01 8.120824825286e-01 8.126973933167e-01 8.133144894427e-01 8.139328132858e-01 8.145502507014e-01 8.151602900824e-01 8.157617564022e-01 8.163601534361e-01 8.169602673632e-01 8.175611575579e-01 8.181573984913e-01 8.187473550425e-01 8.193312480245e-01 8.199160407869e-01 8.205047339148e-01 8.210926744184e-01 8.216744122576e-01 8.222502436166e-01 8.228228103971e-01 8.233938283465e-01 8.239647394569e-01 8.245318924629e-01 8.250910899234e-01 8.256453542730e-01 8.261963770444e-01 8.267452573333e-01 8.272892209347e-01 8.278272931893e-01 8.283603396413e-01 8.288907981441e-01 8.294206477916e-01 8.299456467514e-01 8.304636210774e-01 8.309767070522e-01 8.314850167764e-01 8.319901681949e-01 8.324928116228e-01 8.329883736759e-01 8.334766471359e-01 8.339600612250e-01 8.344386424545e-01 8.349114078338e-01 8.353782755497e-01 8.358374463510e-01 8.362901437345e-01 8.367394174732e-01 8.371856070586e-01 8.376252078764e-01 8.380574158467e-01 8.384829627891e-01 8.389002130124e-01 8.393121264381e-01 8.397173604304e-01 8.401166414817e-01 8.405098883826e-01 8.408973255630e-01 8.412776256510e-01 8.416497225313e-01 8.420128648177e-01 8.423678607991e-01 8.427163981572e-01 8.430605574007e-01 8.433992081705e-01 8.437282418654e-01 8.440497104465e-01 8.443628352292e-01 8.446666008147e-01 8.449630447442e-01 8.452520104728e-01 8.455320778302e-01 8.458065634660e-01 8.460728934831e-01 8.463291251789e-01 8.465758197249e-01 8.468147485154e-01 8.470438663197e-01 8.472654146012e-01 8.474795663896e-01 8.476846756597e-01 8.478798601874e-01 8.480654776602e-01 8.482409717414e-01 8.484074477090e-01 8.485660661548e-01 8.487160970879e-01 8.488558651629e-01 8.489854410256e-01 8.491046365356e-01 8.492134746677e-01 8.493131822447e-01 8.494036541522e-01 8.494835169872e-01 8.495531788700e-01 8.496117084922e-01 8.496584020243e-01 8.496961380525e-01 8.497231136873e-01 8.497396344511e-01 8.497459005949e-01 8.497415483584e-01 8.497240958899e-01 8.496954833074e-01 8.496557156980e-01 8.496052374982e-01 8.495447762311e-01 8.494720444311e-01 8.493869906929e-01 8.492908257013e-01 8.491811170509e-01 8.490603844884e-01 8.489294886366e-01 8.487854957910e-01 8.486303439738e-01 8.484630819656e-01 8.482823774880e-01 8.480895283383e-01 8.478856204652e-01 8.476711680890e-01 8.474433769313e-01 8.472029978818e-01 8.469494030305e-01 8.466838107559e-01 8.464069407640e-01 8.461174265001e-01 8.458148001529e-01 8.454992239761e-01 8.451708251842e-01 8.448295414044e-01 8.444764975069e-01 8.441107725489e-01 8.437311296835e-01 8.433379542299e-01 8.429310216308e-01 8.425111017679e-01 8.420795874692e-01 8.416340612278e-01 8.411758601136e-01 8.407040011120e-01 8.402177422218e-01 8.397180351315e-01 8.392056561120e-01 8.386807983835e-01 8.381430534987e-01 8.375911326209e-01 8.370259157164e-01 8.364471586656e-01 8.358550106061e-01 8.352497379763e-01 8.346314874527e-01 8.339988925793e-01 8.333532921895e-01 8.326947136786e-01 8.320221445800e-01 8.313354094683e-01 8.306355580407e-01 8.299222364682e-01 8.291952858577e-01 8.284553352870e-01 8.277030837815e-01 8.269365358164e-01 8.261559908939e-01 8.253623137913e-01 8.245556567008e-01 8.237357657213e-01 8.229032498540e-01 8.220576044421e-01 8.211986507963e-01 8.203254230860e-01 8.194405660260e-01 8.185420011970e-01 8.176300416323e-01 8.167063620492e-01 8.157694599724e-01 8.148198163728e-01 8.138579458207e-01 8.128830207071e-01 8.118951240729e-01 8.108956199754e-01 8.098835006279e-01 8.088593412899e-01 8.078228103603e-01 8.067739655004e-01 8.057132729764e-01 8.046405454351e-01 8.035568468151e-01 8.024601127525e-01 8.013529272439e-01 8.002342464003e-01 7.991037059027e-01 7.979627152062e-01 7.968090046321e-01 7.956461796783e-01 7.944717757565e-01 7.932867621614e-01 7.920912620034e-01 7.908863450149e-01 7.896698653680e-01 7.884439166018e-01 7.872082730451e-01 7.859624209212e-01 7.847069712478e-01 7.834427162444e-01 7.821690695161e-01 7.808867528794e-01 7.795942684366e-01 7.782953003274e-01 7.769868424404e-01 7.756699173071e-01 7.743458394808e-01 7.730136805886e-01 7.716738163371e-01 7.703270548817e-01 7.689729244274e-01 7.676119175785e-01 7.662444772511e-01 7.648701936834e-01 7.634901358262e-01 7.621042609477e-01 7.607119005576e-01 7.593151453186e-01 7.579140171573e-01 7.565074547072e-01 7.550959838085e-01 7.536802611946e-01 7.522611545559e-01 7.508385361276e-01 7.494123145466e-01 7.479836650551e-01 7.465518765413e-01 7.451176041484e-01 7.436810807103e-01 7.422431109285e-01 7.408039107704e-01 7.393637356534e-01 7.379227103308e-01 7.364806623641e-01 7.350395366038e-01 7.335973579232e-01 7.321567085634e-01 7.307179634950e-01 7.292795258105e-01 7.278427219945e-01 7.264083382186e-01 7.249762675766e-01 7.235480924608e-01 7.221211081713e-01 7.206993095242e-01 7.192821998213e-01 7.178684563677e-01 7.164600016200e-01 7.150569756636e-01 7.136594430720e-01 7.122681555440e-01 7.108833024952e-01 7.095055577200e-01 7.081353938816e-01 7.067723169137e-01 7.054172708175e-01 7.040722054246e-01 7.027350069723e-01 7.014080408328e-01 7.000907201303e-01 6.987831761771e-01 6.974871710244e-01 6.962027156150e-01 6.949302190522e-01 6.936694023986e-01 6.924206865800e-01 6.911860645068e-01 6.899649380295e-01 6.887574601191e-01 6.875641628418e-01 6.863856743673e-01 6.852219662510e-01 6.840750755021e-01 6.829436101766e-01 6.818285501082e-01 6.807312935447e-01 6.796511475870e-01 6.785881097746e-01 6.775449227239e-01 6.765187712969e-01 6.755138234371e-01 6.745262434403e-01 6.735597474188e-01 6.726146763193e-01 6.716882473853e-01 6.707838581373e-01 6.699011285474e-01 6.690403720577e-01 6.682018655790e-01 6.673859707687e-01 6.665936262807e-01 6.658244044134e-01 6.650781664775e-01 6.643567438124e-01 6.636605526066e-01 6.629878526514e-01 6.623404361233e-01 6.617179685115e-01 6.611212741473e-01 6.605520394069e-01 6.600071575803e-01 6.594895707125e-01 6.589985696118e-01 6.585343581207e-01 6.580976065189e-01 6.576872754920e-01 6.573054604760e-01 6.569515035923e-01 6.566240813237e-01 6.563258832794e-01 6.560545629810e-01 6.558125818020e-01 6.555989417819e-01 6.554133623351e-01 6.552561028533e-01 6.551282615499e-01 6.550282453102e-01 6.549565591029e-01 6.549138530372e-01 6.549000612661e-01 6.549144604184e-01 6.549581678393e-01 6.550302074642e-01 6.551297903643e-01 6.552588497440e-01 6.554168706658e-01 6.556016922737e-01 6.558153399305e-01 6.560567637917e-01 6.563252996037e-01 6.566225115822e-01 6.569463675178e-01 6.572969310294e-01 6.576749765288e-01 6.580793737736e-01 6.585099802130e-01 6.589670126822e-01 6.594494031743e-01 6.599581736343e-01 6.604901860055e-01 6.610482569594e-01 6.616296633671e-01 6.622357604158e-01 6.628655768213e-01 6.635176820976e-01 6.641925940823e-01 6.648900767621e-01 6.656095058442e-01 6.663502994509e-01 6.671111716575e-01 6.678929381223e-01 6.686938970862e-01 6.695151133497e-01 6.703538562251e-01 6.712113834326e-01 6.720864604950e-01 6.729782771601e-01 6.738862182206e-01 6.748107285696e-01 6.757497081227e-01 6.767037486964e-01 6.776714629005e-01 6.786519533062e-01 6.796461303289e-01 6.806510878232e-01 6.816671877127e-01 6.826943971595e-01 6.837312937710e-01 6.847769794725e-01 6.858314421101e-01 6.868940311284e-01 6.879629879809e-01 6.890385722810e-01 6.901191294220e-01 6.912055786887e-01 6.922947181853e-01 6.933879961186e-01 6.944833496605e-01 6.955798892932e-01 6.966791218585e-01 6.977770525547e-01 6.988752272428e-01 6.999712603695e-01 7.010653696089e-01 7.021577271606e-01 7.032455250529e-01 7.043286944881e-01 7.054079647075e-01 7.064792364901e-01 7.075446885869e-01 7.086028235890e-01 7.096516778034e-01 7.106916175224e-01 7.117213914732e-01 7.127409613573e-01 7.137486565663e-01 7.147443730112e-01 7.157267265957e-01 7.166951428563e-01 7.176487183356e-01 7.185872257693e-01 7.195086950576e-01 7.204142197319e-01 7.213015857582e-01 7.221703152416e-01 7.230199156352e-01 7.238494111976e-01 7.246583137250e-01 7.254450544772e-01 7.262105237184e-01 7.269524454864e-01 7.276709319219e-01 7.283650274891e-01 7.290325784016e-01 7.296760616761e-01 7.302921250247e-01 7.308811315474e-01 7.314426070633e-01 7.319745028006e-01 7.324781709556e-01 7.329512452516e-01 7.333941401055e-01 7.338062071449e-01 7.341854749962e-01 7.345326105148e-01 7.348472624965e-01 7.351279846204e-01 7.353738398640e-01 7.355849662229e-01 7.357607750507e-01 7.359007896092e-01 7.360043060409e-01 7.360714114749e-01 7.360995969536e-01 7.360905239610e-01 7.360429887943e-01 7.359562794258e-01 7.358299339565e-01 7.356631870061e-01 7.354565006006e-01 7.352090831222e-01 7.349207085164e-01 7.345912051157e-01 7.342183831725e-01 7.338043368721e-01 7.333465660622e-01 7.328462790917e-01 7.323028244929e-01 7.317156267842e-01 7.310852481677e-01 7.304091532692e-01 7.296902719695e-01 7.289260467194e-01 7.281173162557e-01 7.272641745923e-01 7.263644749758e-01 7.254215030353e-01 7.244311838082e-01 7.233973871224e-01 7.223175425803e-01 7.211909899588e-01 7.200208495050e-01 7.188036064231e-01 7.175416888034e-01 7.162344278675e-01 7.148813802660e-01 7.134835111671e-01 7.120398308844e-01 7.105525507911e-01 7.090188912425e-01 7.074420440290e-01 7.058202805615e-01 7.041534530217e-01 7.024450303307e-01 7.006908831661e-01 6.988960709359e-01 6.970569857799e-01 6.951757843458e-01 6.932528820261e-01 6.912874538695e-01 6.892836043825e-01 6.872376069348e-01 6.851523934909e-01 6.830282259917e-01 6.808648828847e-01 6.786654173516e-01 6.764265529551e-01 6.741537687136e-01 6.718433667448e-01 6.694988299959e-01 6.671207528732e-01 6.647091503662e-01 6.622675352257e-01 6.597918365913e-01 6.572878412065e-01 6.547544991615e-01 6.521925210006e-01 6.496052036178e-01 6.469899068708e-01 6.443539005738e-01 6.416904734057e-01 6.390084038641e-01 6.363052403917e-01 6.335806926766e-01 6.308418052767e-01 6.280830805260e-01 6.253131533101e-01 6.225273688637e-01 6.197304481060e-01 6.169251378029e-01 6.141084819495e-01 6.112889986726e-01 6.084611064406e-01 6.056326507881e-01 6.028021881771e-01 5.999721295346e-01 5.971461202731e-01 5.943212138411e-01 5.915075613475e-01 5.886979437797e-01 5.859019808625e-01 5.831184482563e-01 5.803474512484e-01 5.775974615274e-01 5.748609278001e-01 5.721518679981e-01 5.694616089378e-01 5.667998125154e-01 5.641656537297e-01 5.615604090739e-01 5.589914545500e-01 5.564523969403e-01 5.539556774713e-01 5.514944378994e-01 5.490770606583e-01 5.467043894242e-01 5.443750610508e-01 5.420990361065e-01 5.398684833797e-01 5.376961965653e-01 5.355754903793e-01 5.335121586367e-01 5.315106277505e-01 5.295668370281e-01 5.276918700903e-01 5.258759106404e-01 5.241330200518e-01 5.224556776644e-01 5.208486348019e-01 5.193172633489e-01 5.178543191739e-01 5.164725921339e-01 5.151616169320e-01 5.139333892205e-01 5.127807401083e-01 5.117078242921e-01 5.107192580510e-01 5.098055452554e-01 5.089814656364e-01 5.082331090905e-01 5.075729620371e-01 5.069934964253e-01 5.064963881854e-01 5.060862400521e-01 5.057522551801e-01 5.055091629078e-01 5.053402904390e-01 5.052578014261e-01 5.052539494836e-01 5.053282386239e-01 5.054867236490e-01 5.057138596352e-01 5.060254692054e-01 5.064043827479e-01 5.068606175302e-01 5.073876177494e-01 5.079806919891e-01 5.086467911880e-01 5.093697928708e-01 5.101640110160e-01 5.110121158490e-01 5.119226329094e-01 5.128869907688e-01 5.139023672488e-01 5.149736642274e-01 5.160846269425e-01 5.172482349838e-01 5.184469736108e-01 5.196877241963e-01 5.209643699785e-01 5.222705129251e-01 5.236120320932e-01 5.249726144938e-01 5.263646319958e-01 5.277690473697e-01 5.291951043494e-01 5.306341702391e-01 5.320805485383e-01 5.335394435988e-01 5.349949439032e-01 5.364588961261e-01 5.379136604937e-01 5.393676456217e-01 5.408099803343e-01 5.422394325104e-01 5.436572788149e-01 5.450504113241e-01 5.464299837977e-01 5.477782096017e-01 5.491042220786e-01 5.503973471046e-01 5.516567026456e-01 5.528839623588e-01 5.540660414318e-01 5.552143565510e-01 5.563108755909e-01 5.573665517542e-01 5.583702917329e-01 5.593218783915e-01 5.602220802246e-01 5.610622908022e-01 5.618498067622e-01 5.625703793017e-01 5.632338621695e-01 5.638289104732e-01 5.643581350139e-01 5.648218982324e-01 5.652114006305e-01 5.655354969679e-01 5.657801450095e-01 5.659560046194e-01 5.660524322620e-01 5.660740104371e-01 5.660187334253e-01 5.658812477894e-01 5.656683433166e-01 5.653710356724e-01 5.649967144861e-01 5.645366141299e-01 5.639984922044e-01 5.633765289966e-01 5.626711761213e-01 5.618855921242e-01 5.610155657539e-01 5.600654523488e-01 5.590305838024e-01 5.579167252545e-01 5.567208604048e-01 5.554457622610e-01 5.540903238465e-01 5.526562575078e-01 5.511465430772e-01 5.495590268789e-01 5.478995713166e-01 5.461640872440e-01 5.443589695310e-01 5.424828204639e-01 5.405406685857e-01 5.385321684012e-01 5.364584070728e-01 5.343269965348e-01 5.321329493647e-01 5.298874702138e-01 5.275848448025e-01 5.252341263848e-01 5.228364603485e-01 5.203914294869e-01 5.179115750693e-01 5.153889182547e-01 5.128376596908e-01 5.102543613294e-01 5.076457289318e-01 5.050170864550e-01 5.023671276064e-01 4.997103551562e-01 4.970394117704e-01 4.943678942026e-01 4.916956016915e-01 4.890291070334e-01 4.863748433814e-01 4.837327948529e-01 4.811158877769e-01 4.785200028166e-01 4.759601645047e-01 4.734334664951e-01 4.709514237223e-01 4.685163942325e-01 4.661320258772e-01 4.638109016649e-01 4.615482828391e-01 4.593614690764e-01 4.572437804830e-01 4.552102741397e-01 4.532603336083e-01 4.514015092176e-01 4.496412340403e-01 4.479761068983e-01 4.464232496887e-01 4.449750975787e-01 4.436450562759e-01 4.424307711142e-01 4.413405564884e-01 4.403773231424e-01 4.395402242117e-01 4.388397375483e-01 4.382682379337e-01 4.378384582007e-01 4.375444083914e-01 4.373918855334e-01 4.373800227038e-01 4.375068608587e-01 4.377802225484e-01 4.381892553930e-01 4.387439664207e-01 4.394340791890e-01 4.402628666874e-01 4.412279423484e-01 4.423217479183e-01 4.435516099128e-01 4.449016076761e-01 4.463790038885e-01 4.479706670891e-01 4.496771384424e-01 4.514931127015e-01 4.534105979670e-01 4.554286375631e-01 4.575341686210e-01 4.597297830761e-01 4.620009366696e-01 4.643474848082e-01 4.667585104214e-01 4.692282632347e-01 4.717508211400e-01 4.743148127213e-01 4.769191308544e-01 4.795485231374e-01 4.822031201585e-01 4.848689722001e-01 4.875418304363e-01 4.902138296540e-01 4.928745795538e-01 4.955203460057e-01 4.981373267213e-01 5.007267450066e-01 5.032719587959e-01 5.057721405863e-01 5.082157246381e-01 5.105962974670e-01 5.129104792202e-01 5.151433996265e-01 5.172974119651e-01 5.193568142532e-01 5.213222990043e-01 5.231844515746e-01 5.249353554186e-01 5.265745514762e-01 5.280876389116e-01 5.294803079460e-01 5.307373820001e-01 5.318624117009e-01 5.328445811675e-01 5.336831669827e-01 5.343762048437e-01 5.349117572649e-01 5.353006406261e-01 5.355260202258e-01 5.355979014529e-01 5.355067810431e-01 5.352534653450e-01 5.348415884138e-01 5.342617958674e-01 5.335270364065e-01 5.326255224826e-01 5.315687644267e-01 5.303546311666e-01 5.289843902118e-01 5.274686543897e-01 5.258009861081e-01 5.239963912116e-01 5.220534146322e-01 5.199828402263e-01 5.177896097182e-01 5.154796303841e-01 5.130672329690e-01 5.105541499589e-01 5.079566970825e-01 5.052807897279e-01 5.025411179473e-01 4.997488223620e-01 4.969152484353e-01 4.940576972518e-01 4.911857743817e-01 4.883181452605e-01 4.854665325961e-01 4.826505130896e-01 4.798828951527e-01 4.771818311585e-01 4.745653559491e-01 4.720452718581e-01 4.696461294181e-01 4.673764508305e-01 4.652598415595e-01 4.633078829955e-01 4.615367937144e-01 4.599650583122e-01 4.586010517821e-01 4.574633235532e-01 4.565598508259e-01 4.559035908078e-01 4.555024557033e-01 4.553649190792e-01 4.554973871796e-01 4.559028443283e-01 4.565850482223e-01 4.575438438443e-01 4.587798767375e-01 4.602861847202e-01 4.620630882238e-01 4.640994773140e-01 4.663895485871e-01 4.689246878978e-01 4.716887864067e-01 4.746762365093e-01 4.778650120846e-01 4.812476842238e-01 4.848039650550e-01 4.885168212560e-01 4.923737528812e-01 4.963503564815e-01 5.004335812630e-01 5.046008218656e-01 5.088372421696e-01 5.131232979075e-01 5.174378624039e-01 5.217664659798e-01 5.260875020879e-01 5.303869905114e-01 5.346448725975e-01 5.388473043935e-01 5.429746009996e-01 5.470138632939e-01 5.509504840747e-01 5.547664611419e-01 5.584547420479e-01 5.619948542422e-01 5.653822421294e-01 5.686021513720e-01 5.716412028095e-01 5.744995153405e-01 5.771549439800e-01 5.796135664742e-01 5.818578704929e-01 5.838870652353e-01 5.856972936863e-01 5.872783617843e-01 5.886366689633e-01 5.897607624885e-01 5.906567054824e-01 5.913210599388e-01 5.917545409447e-01 5.919635771359e-01 5.919441036114e-01 5.917104766702e-01 5.912574697074e-01 5.906015556564e-01 5.897451772564e-01 5.886983081415e-01 5.874757039513e-01 5.860810920219e-01 5.845381247715e-01 5.828500666815e-01 5.810405834340e-01 5.791225537673e-01 5.771147888404e-01 5.750381672861e-01 5.729067445376e-01 5.707509166211e-01 5.685822480219e-01 5.664317726501e-01 5.643173046392e-01 5.622627898454e-01 5.602973547022e-01 5.584353732702e-01 5.567121203346e-01 5.551401131122e-01 5.537486036247e-01 5.525573439517e-01 5.515842196420e-01 5.508537472410e-01 5.503761806751e-01 5.501720253070e-01 5.502486119904e-01 5.506216220764e-01 5.512934140532e-01 5.522718793323e-01 5.535574908122e-01 5.551472404799e-01 5.570414583340e-01 5.592251728082e-01 5.616958840535e-01 5.644339770456e-01 5.674271803249e-01 5.706563219038e-01 5.740974051075e-01 5.777338585421e-01 5.815348419390e-01 5.854793624608e-01 5.895351434436e-01 5.936777893258e-01 5.978759501508e-01 6.021003414418e-01 6.063225192352e-01 6.105091191201e-01 6.146360876416e-01 6.186674940287e-01 6.225820322219e-01 6.263443558534e-01 6.299329684134e-01 6.333212464405e-01 6.364797770529e-01 6.393944841776e-01 6.420310966354e-01 6.443821562995e-01 6.464192313407e-01 6.481313876120e-01 6.495039730548e-01 6.505165787568e-01 6.511728469595e-01 6.514490709094e-01 6.513531622880e-01 6.508747967394e-01 6.500154073510e-01 6.487822618311e-01 6.471743322191e-01 6.452115906095e-01 6.428949042734e-01 6.402533607805e-01 6.372999796130e-01 6.340604577123e-01 6.305688887972e-01 6.268483707944e-01 6.229462503364e-01 6.188956698995e-01 6.147447883811e-01 6.105416353125e-01 6.063360970520e-01 6.021835380798e-01 5.981391254768e-01 5.942631463626e-01 5.906071097341e-01 5.872377590344e-01 5.842005144558e-01 5.815540598897e-01 5.793446267796e-01 5.776134063188e-01 5.764000171558e-01 5.757234989062e-01 5.756113640627e-01 5.760641288818e-01 5.770850823333e-01 5.786586824328e-01 5.807603914192e-01 5.833599719080e-01 5.864086254351e-01 5.898616918363e-01 5.936533712776e-01 5.977224132657e-01 6.019977185917e-01 6.064058531522e-01 6.108738893762e-01 6.153218080935e-01 6.196842469475e-01 6.238808331386e-01 6.278526551346e-01 6.315295175471e-01 6.348579762689e-01 6.377856914314e-01 6.402651679474e-01 6.422679352040e-01 6.437518094518e-01 6.447064528852e-01 6.451113043133e-01 6.449614749821e-01 6.442630721014e-01 6.430169413573e-01 6.412499025867e-01 6.389773813630e-01 6.362351594193e-01 6.330566641298e-01 6.294847794900e-01 6.255680271208e-01 6.213559779393e-01 6.169092238344e-01 6.122806072687e-01 6.075417716986e-01 6.027500905061e-01 5.979806984103e-01 5.933006512995e-01 5.887796006827e-01 5.844958711289e-01 5.805145115009e-01 5.769156720197e-01 5.737619205560e-01 5.711276088398e-01 5.690738713249e-01 5.676563989397e-01 5.669312251504e-01 5.669323402907e-01 5.676969202433e-01 5.692331528479e-01 5.715452444166e-01 5.746150947694e-01 5.784061197278e-01 5.828697450361e-01 5.879292967969e-01 5.934995338971e-01 5.994724082521e-01 6.057318444354e-01 6.121471490419e-01 6.185781521417e-01 6.248847871389e-01 6.309208090689e-01 6.365485519843e-01 6.416312518819e-01 6.460502420172e-01 6.496951499312e-01 6.524821763602e-01 6.543470354424e-01 6.552515990713e-01 6.551946563716e-01 6.542018276266e-01 6.523415022252e-01 6.497173239462e-01 6.464719522115e-01 6.427891962394e-01 6.388852508808e-01 6.350104085436e-01 6.314361661876e-01 6.284521769286e-01 6.263426024683e-01 6.253833451725e-01 6.258148246988e-01 6.278328786792e-01 6.315693051633e-01 6.370817625254e-01 6.443501337996e-01 6.532714843519e-01 6.636726782945e-01 6.753118433604e-01 6.879009019225e-01 7.011153579562e-01 7.146124270432e-01 7.280464193187e-01 7.410800457896e-01 7.533996324416e-01 7.647180950594e-01 7.747853838363e-01 7.833995406357e-01 7.903983481069e-01 7.956704872920e-01 7.991522001261e-01 8.008284382179e-01 8.007321323119e-01 7.989346643226e-01 7.955513253234e-01 7.907272948993e-01 7.846373754954e-01 7.774775506498e-01 7.694508709325e-01 7.607751058349e-01 7.516545519297e-01 7.422907069051e-01 7.328664920717e-01 7.249762974398e-01 7.163378194901e-01 7.075254230223e-01 6.992647557246e-01 6.921562579677e-01 6.864495911809e-01 6.819376565479e-01 6.780664400517e-01 6.741604137820e-01 6.697091228585e-01 6.645835519098e-01 6.591025064744e-01 6.539084724248e-01 6.497301495729e-01 6.470974342374e-01 6.461192728634e-01 6.464597922990e-01 6.474999020026e-01 6.485920281498e-01 6.493404851701e-01 6.497743978707e-01 6.503187168471e-01 6.516176020785e-01 6.542654547793e-01 6.585375973404e-01 6.642410239405e-01 6.707872522669e-01 6.774056384948e-01 6.834047266194e-01 6.884176807127e-01 6.925066417466e-01 6.960677276110e-01 6.996437036145e-01 7.036818359237e-01 7.083088857395e-01 7.132637580636e-01 7.180196286331e-01 7.219912657618e-01 7.247582708801e-01 7.262872843546e-01 7.269533759496e-01 7.274145894935e-01 7.284050624130e-01 7.304829898593e-01 7.338180701196e-01 7.381715210918e-01 7.430410530693e-01 7.478685267426e-01 7.522821349638e-01 7.562578114045e-01 7.600975731009e-01 7.642728946494e-01 7.692227005043e-01 7.751182436728e-01 7.817354451370e-01 7.885198821764e-01 7.947661490013e-01 7.998359572545e-01 8.033871591650e-01 8.054883042457e-01 8.065405663912e-01 8.071319863642e-01 8.078179106946e-01 8.088940971051e-01 8.102956670843e-01 8.116674908861e-01 8.125190673470e-01 8.124346521536e-01 8.112693530969e-01 8.092260580455e-01 8.067472743458e-01 8.043699202706e-01 8.025013085346e-01 8.012279039540e-01 8.002854416522e-01 7.991745264740e-01 7.973525057480e-01 7.944789813673e-01 7.905942618279e-01 7.861434801924e-01 7.818527491829e-01 7.785310846012e-01 7.767849107627e-01 7.768153927206e-01 7.783783963523e-01 7.808863474597e-01 7.835903838272e-01 7.858238428484e-01 7.871423407691e-01 7.873143643131e-01 7.862081053779e-01 7.830750865719e-01 7.688330559822e-01 7.369401550780e-01 6.813605724811e-01 6.297610250411e-01 6.140761634757e-01 6.464243011595e-01 7.070008796152e-01 7.630031127124e-01 7.890638541950e-01 7.738426554828e-01 7.206597221444e-01 6.476105894475e-01 5.860789578670e-01 5.691995915149e-01 6.051252533804e-01 6.685082882401e-01 7.259343135474e-01 7.553360653226e-01 7.495116757876e-01 7.147701123242e-01 6.688147394972e-01 6.355963637556e-01 6.335243367004e-01 6.622906163146e-01 7.042418210244e-01 7.387448561650e-01 7.526829043315e-01 7.434313405016e-01 7.179207118501e-01 6.895677516153e-01 6.725811097111e-01 6.744067222076e-01 6.916420075095e-01 7.134913267321e-01 7.291859081528e-01 7.330325363043e-01 7.257256406095e-01 7.129160130927e-01 7.019541470224e-01 6.980261934675e-01 7.014565609734e-01 7.082094716637e-01 7.128380714448e-01 7.117584727777e-01 7.050102684128e-01 6.961698469898e-01 6.907926158527e-01 6.937410339486e-01 7.068220495676e-01 7.278724299639e-01 7.519163125346e-01 7.731695464013e-01 7.867360433324e-01 7.896386312735e-01 7.812758972252e-01 7.637469962254e-01 7.418066617901e-01 7.223047498801e-01 7.123712429330e-01 7.164701860518e-01 7.338654551774e-01 7.584985348012e-01 7.816502423478e-01 7.952388754275e-01 7.943927985468e-01 7.786987546219e-01 7.523554774957e-01 7.232229444017e-01 7.003826614662e-01 6.906633450992e-01 6.955701990575e-01 7.112493905665e-01 7.313705110032e-01 7.505303772232e-01 7.659925402766e-01 7.774604606602e-01 7.858232945184e-01 7.916520282513e-01 7.945603725588e-01 7.935138452487e-01 7.879126099096e-01 7.786173100106e-01 7.681458830927e-01 7.598696390034e-01 7.562786891050e-01 7.575484773064e-01 7.612443948930e-01 7.635782089907e-01 7.612834260148e-01 7.530045279972e-01 7.396860486724e-01 7.237533233290e-01 7.078111946921e-01 6.934267105111e-01 6.810399881042e-01 6.710007506786e-01 6.649862859500e-01 6.665301305108e-01 6.795358844307e-01 7.054606721758e-01 7.410528693909e-01 7.788657672879e-01 8.099397980415e-01 8.269689752140e-01 8.270519090181e-01
 6.984282648271e-01 6.989060650685e-01 6.994059706401e-01 6.998023205322e-01 7.000297124402e-01 7.001335996919e-01 7.002360181863e-01 7.004533926397e-01 7.008249011050e-01 7.012982579062e-01 7.017676899085e-01 7.021361546342e-01 7.023642829503e-01 7.024923768220e-01 7.026194802094e-01 7.028501472115e-01 7.032329312694e-01 7.037260214719e-01 7.042228137463e-01 7.046093949019e-01 7.048405501813e-01 7.049680905684e-01 7.051116286194e-01 7.053842481405e-01 7.058162262272e-01 7.063377222840e-01 7.068254405611e-01 7.071804427506e-01 7.073855286391e-01 7.075125498726e-01 7.076858254053e-01 7.080010821736e-01 7.084678805540e-01 7.089978680944e-01 7.094612134181e-01 7.097704771520e-01 7.099390413918e-01 7.100697939174e-01 7.102853921956e-01 7.106514765464e-01 7.111399179378e-01 7.116472590467e-01 7.120618127924e-01 7.123309876649e-01 7.124916214513e-01 7.126462132435e-01 7.129002186620e-01 7.132998165650e-01 7.138050370668e-01 7.143128349049e-01 7.147182471373e-01 7.149789333236e-01 7.151421437999e-01 7.153207027821e-01 7.156205349668e-01 7.160765542804e-01 7.166318400031e-01 7.171671799851e-01 7.175703133910e-01 7.178085546464e-01 7.179599012735e-01 7.181669144716e-01 7.185412336401e-01 7.190882283055e-01 7.196941077367e-01 7.202053861177e-01 7.205301637856e-01 7.207044341448e-01 7.208666315876e-01 7.211543583503e-01 7.216106040908e-01 7.221628081563e-01 7.226894651183e-01 7.230968411632e-01 7.233690661787e-01 7.235678595878e-01 7.237865097292e-01 7.240979241764e-01 7.245244333566e-01 7.250323809221e-01 7.255484693705e-01 7.259835096734e-01 7.262858228820e-01 7.264860980396e-01 7.266908605532e-01 7.270173795906e-01 7.275137589508e-01 7.281146191974e-01 7.286792090222e-01 7.290867980305e-01 7.293293285916e-01 7.295213320144e-01 7.298074403206e-01 7.302614037046e-01 7.308382832534e-01 7.314192510154e-01 7.318993204628e-01 7.322527668075e-01 7.325399065406e-01 7.328459905523e-01 7.332277501197e-01 7.336917312147e-01 7.342133032559e-01 7.347534455031e-01 7.352711915057e-01 7.357278060090e-01 7.361059799293e-01 7.364295822031e-01 7.367645325858e-01 7.371940832637e-01 7.377574044220e-01 7.384069141113e-01 7.390244323385e-01 7.394987295417e-01 7.398089802009e-01 7.400504353435e-01 7.403795253354e-01 7.409037433192e-01 7.416027087249e-01 7.423297228906e-01 7.429159733004e-01 7.432852894083e-01 7.435132353735e-01 7.437754366898e-01 7.442312038547e-01 7.449119713856e-01 7.456951210752e-01 7.463909342337e-01 7.468735380569e-01 7.471660637524e-01 7.474219875066e-01 7.478193808162e-01 7.484381403484e-01 7.492045557067e-01 7.499487647504e-01 7.505285607894e-01 7.509190897111e-01 7.512261576588e-01 7.516006540985e-01 7.521407203732e-01 7.528276774961e-01 7.535521221002e-01 7.541949720329e-01 7.547042081502e-01 7.551157453351e-01 7.555248360352e-01 7.560183839658e-01 7.566276122109e-01 7.573087613636e-01 7.579841245479e-01 7.585903836820e-01 7.591108084634e-01 7.595866466186e-01 7.600837353437e-01 7.606459099520e-01 7.612746186938e-01 7.619334781713e-01 7.625788301227e-01 7.631818848224e-01 7.637435441799e-01 7.642884662026e-01 7.648460226884e-01 7.654387266159e-01 7.660707382430e-01 7.667282061248e-01 7.673828877925e-01 7.680111833336e-01 7.686063505676e-01 7.691836091116e-01 7.697676981622e-01 7.703784391642e-01 7.710202298250e-01 7.716781036501e-01 7.723308548997e-01 7.729640613717e-01 7.735746638143e-01 7.741746204408e-01 7.747809326554e-01 7.754083401287e-01 7.760590672342e-01 7.767180559010e-01 7.773670012224e-01 7.779942532250e-01 7.786059058052e-01 7.792181037214e-01 7.798456360638e-01 7.804891419183e-01 7.811364966952e-01 7.817745573414e-01 7.823996172697e-01 7.830206532690e-01 7.836496156773e-01 7.842915121243e-01 7.849407551401e-01 7.855849685730e-01 7.862189583516e-01 7.868491948441e-01 7.874893192565e-01 7.881465644316e-01 7.888158147258e-01 7.894814909480e-01 7.901352313421e-01 7.907827120452e-01 7.914379584569e-01 7.921079784536e-01 7.927895461388e-01 7.934682459923e-01 7.941331270822e-01 7.947892599659e-01 7.954468710887e-01 7.961161292805e-01 7.967911858848e-01 7.974616617108e-01 7.981184482215e-01 7.987654218679e-01 7.994132804777e-01 8.000710819557e-01 8.007336331765e-01 8.013932690784e-01 8.020421034100e-01 8.026839866977e-01 8.033299807105e-01 8.039861849290e-01 8.046481877427e-01 8.053074275937e-01 8.059593621785e-01 8.066076091322e-01 8.072597473726e-01 8.079190952209e-01 8.085832060015e-01 8.092405732073e-01 8.098897300187e-01 8.105359622925e-01 8.111838242856e-01 8.118333612257e-01 8.124825252477e-01 8.131247004903e-01 8.137583747769e-01 8.143902736719e-01 8.150257940442e-01 8.156604215545e-01 8.162920112820e-01 8.169168164444e-01 8.175372547365e-01 8.181594049831e-01 8.187856654191e-01 8.194112185465e-01 8.200306738231e-01 8.206450415138e-01 8.212564267690e-01 8.218678954332e-01 8.224795523720e-01 8.230874340350e-01 8.236874031299e-01 8.242832420628e-01 8.248768219432e-01 8.254677478610e-01 8.260554874175e-01 8.266377791037e-01 8.272149577005e-01 8.277907623802e-01 8.283657727147e-01 8.289371782017e-01 8.295016667509e-01 8.300615915111e-01 8.306173840986e-01 8.311718616521e-01 8.317227579866e-01 8.322675333615e-01 8.328051162137e-01 8.333387050706e-01 8.338679853724e-01 8.343922479182e-01 8.349109000621e-01 8.354226710768e-01 8.359286477803e-01 8.364317983774e-01 8.369318964020e-01 8.374253550566e-01 8.379125174796e-01 8.383936063742e-01 8.388676373870e-01 8.393359051281e-01 8.397987509543e-01 8.402556673115e-01 8.407071734093e-01 8.411528649731e-01 8.415929380614e-01 8.420241286441e-01 8.424480173822e-01 8.428643041018e-01 8.432742288423e-01 8.436799682351e-01 8.440803203659e-01 8.444729052673e-01 8.448573778526e-01 8.452343264606e-01 8.456023565207e-01 8.459638172982e-01 8.463177974580e-01 8.466645407995e-01 8.470048492873e-01 8.473373533021e-01 8.476607199129e-01 8.479762174963e-01 8.482827694188e-01 8.485804226823e-01 8.488711477657e-01 8.491545533378e-01 8.494296904285e-01 8.496948324220e-01 8.499516435916e-01 8.501988002282e-01 8.504367172259e-01 8.506676312289e-01 8.508906349107e-01 8.511030656040e-01 8.513064930453e-01 8.514986815715e-01 8.516821003096e-01 8.518562123312e-01 8.520211247769e-01 8.521765031712e-01 8.523226740758e-01 8.524573864682e-01 8.525811392024e-01 8.526955106665e-01 8.527990927406e-01 8.528935989681e-01 8.529783411056e-01 8.530521731167e-01 8.531132606175e-01 8.531637863462e-01 8.532033951293e-01 8.532326685512e-01 8.532517693420e-01 8.532602319433e-01 8.532558095909e-01 8.532401096174e-01 8.532119346596e-01 8.531721133628e-01 8.531228480341e-01 8.530618819801e-01 8.529892694782e-01 8.529037556391e-01 8.528059420356e-01 8.526961084580e-01 8.525755159511e-01 8.524435544066e-01 8.522989408997e-01 8.521424367373e-01 8.519730663815e-01 8.517912794031e-01 8.515985524865e-01 8.513940151249e-01 8.511755944550e-01 8.509454742300e-01 8.507007542881e-01 8.504451457986e-01 8.501764749378e-01 8.498957027978e-01 8.496016767817e-01 8.492937351353e-01 8.489718492204e-01 8.486370508488e-01 8.482904385373e-01 8.479308095756e-01 8.475573189214e-01 8.471703201245e-01 8.467689541566e-01 8.463548118852e-01 8.459281235983e-01 8.454881189240e-01 8.450345152071e-01 8.445680781477e-01 8.440872910509e-01 8.435935804090e-01 8.430863152622e-01 8.425652581636e-01 8.420306090511e-01 8.414820744617e-01 8.409197962734e-01 8.403453928766e-01 8.397557664173e-01 8.391523846322e-01 8.385355008409e-01 8.379046667322e-01 8.372601533522e-01 8.366027260842e-01 8.359314149798e-01 8.352456945196e-01 8.345468866320e-01 8.338338704476e-01 8.331069480262e-01 8.323669679881e-01 8.316138750909e-01 8.308470461006e-01 8.300663311940e-01 8.292711057755e-01 8.284636774789e-01 8.276425341138e-01 8.268067279211e-01 8.259589979901e-01 8.250969564005e-01 8.242223087966e-01 8.233339886646e-01 8.224324340568e-01 8.215176946034e-01 8.205900521634e-01 8.196492288644e-01 8.186956823876e-01 8.177290197031e-01 8.167498106920e-01 8.157572038624e-01 8.147519495828e-01 8.137344106294e-01 8.127045667884e-01 8.116616776444e-01 8.106068113419e-01 8.095397836957e-01 8.084604073063e-01 8.073687387169e-01 8.062665071742e-01 8.051511834132e-01 8.040243762506e-01 8.028864918296e-01 8.017370121086e-01 8.005756052319e-01 7.994032322856e-01 7.982201619783e-01 7.970263946079e-01 7.958217372257e-01 7.946064485017e-01 7.933803757492e-01 7.921443806024e-01 7.908984793455e-01 7.896426880304e-01 7.883770361032e-01 7.871014943768e-01 7.858173979615e-01 7.845235071322e-01 7.832210716166e-01 7.819091465723e-01 7.805889170173e-01 7.792610498494e-01 7.779246379962e-01 7.765797752549e-01 7.752279441880e-01 7.738675314021e-01 7.725009987715e-01 7.711270886455e-01 7.697462212541e-01 7.683588776536e-01 7.669657947868e-01 7.655663833593e-01 7.641612172095e-01 7.627508632603e-01 7.613352516610e-01 7.599149722348e-01 7.584896158011e-01 7.570602572781e-01 7.556268795611e-01 7.541906667746e-01 7.527496799723e-01 7.513071608826e-01 7.498600127790e-01 7.484110548076e-01 7.469612170440e-01 7.455078624698e-01 7.440539351603e-01 7.425991763664e-01 7.411422002970e-01 7.396855030308e-01 7.382295357305e-01 7.367730938052e-01 7.353179592026e-01 7.338628624006e-01 7.324099028358e-01 7.309588323633e-01 7.295088103335e-01 7.280626435393e-01 7.266187647420e-01 7.251782926807e-01 7.237414411197e-01 7.223097243262e-01 7.208813362008e-01 7.194591512638e-01 7.180410392809e-01 7.166287304099e-01 7.152236845866e-01 7.138248185795e-01 7.124323723760e-01 7.110483643583e-01 7.096716922977e-01 7.083040290961e-01 7.069446572761e-01 7.055945267286e-01 7.042549607615e-01 7.029241849152e-01 7.016049159759e-01 7.002970203801e-01 6.989998749483e-01 6.977154080393e-01 6.964428658650e-01 6.951826401820e-01 6.939366819806e-01 6.927040708303e-01 6.914854560277e-01 6.902821710135e-01 6.890934344828e-01 6.879198178635e-01 6.867625437240e-01 6.856217837761e-01 6.844986490131e-01 6.833913732140e-01 6.823035094710e-01 6.812331250656e-01 6.801806591714e-01 6.791480883326e-01 6.781348280280e-01 6.771414987364e-01 6.761683168557e-01 6.752159715301e-01 6.742853665119e-01 6.733759705418e-01 6.724879966181e-01 6.716230642843e-01 6.707805114635e-01 6.699612866246e-01 6.691657127054e-01 6.683932041711e-01 6.676453245541e-01 6.669223163605e-01 6.662232622487e-01 6.655501850998e-01 6.649024510010e-01 6.642802919913e-01 6.636843982687e-01 6.631142389517e-01 6.625710926718e-01 6.620548594448e-01 6.615656071801e-01 6.611039952478e-01 6.606693512219e-01 6.602625549179e-01 6.598839542086e-01 6.595322247490e-01 6.592112407391e-01 6.589169878084e-01 6.586507777194e-01 6.584142037385e-01 6.582063785829e-01 6.580268105350e-01 6.578763966605e-01 6.577550357075e-01 6.576626961941e-01 6.575995452423e-01 6.575639965673e-01 6.575588208038e-01 6.575829627805e-01 6.576354479813e-01 6.577163373195e-01 6.578264287742e-01 6.579660902517e-01 6.581335599684e-01 6.583297681061e-01 6.585542254612e-01 6.588066030723e-01 6.590870428723e-01 6.593952074973e-01 6.597308388257e-01 6.600945124682e-01 6.604832566199e-01 6.609002789307e-01 6.613434994451e-01 6.618129196863e-01 6.623080095118e-01 6.628284381064e-01 6.633748542556e-01 6.639443383394e-01 6.645395389652e-01 6.651584655804e-01 6.658009462114e-01 6.664667234443e-01 6.671554291762e-01 6.678656123087e-01 6.685977203971e-01 6.693518006510e-01 6.701264329646e-01 6.709208111995e-01 6.717347482507e-01 6.725679601448e-01 6.734192032901e-01 6.742894025089e-01 6.751763143948e-01 6.760794835353e-01 6.769995816515e-01 6.779344746108e-01 6.788847648097e-01 6.798497722558e-01 6.808275898276e-01 6.818189842110e-01 6.828222901847e-01 6.838366290544e-01 6.848630662323e-01 6.858981855549e-01 6.869436439621e-01 6.879973040487e-01 6.890594103835e-01 6.901283666439e-01 6.912044221196e-01 6.922857795823e-01 6.933718317813e-01 6.944625371582e-01 6.955572770843e-01 6.966542281019e-01 6.977520700912e-01 6.988527107429e-01 6.999524994345e-01 7.010526676681e-01 7.021515277333e-01 7.032477790361e-01 7.043421588802e-01 7.054318561133e-01 7.065186382560e-01 7.075991286489e-01 7.086736762096e-01 7.097421896710e-01 7.108022881020e-01 7.118538373303e-01 7.128964272516e-01 7.139289044763e-01 7.149511432530e-01 7.159616091191e-01 7.169592368521e-01 7.179446342656e-01 7.189148422164e-01 7.198705578902e-01 7.208104848575e-01 7.217344550973e-01 7.226421743953e-01 7.235300782480e-01 7.244008426356e-01 7.252514349647e-01 7.260818363094e-01 7.268915046942e-01 7.276790845402e-01 7.284447954874e-01 7.291867970778e-01 7.299044551772e-01 7.305976828012e-01 7.312654333879e-01 7.319071691519e-01 7.325216140087e-01 7.331089257142e-01 7.336674654600e-01 7.341975146934e-01 7.346985276892e-01 7.351677430431e-01 7.356070425693e-01 7.360145301216e-01 7.363897952226e-01 7.367316884586e-01 7.370404077105e-01 7.373150777213e-01 7.375547638592e-01 7.377588651377e-01 7.379278022078e-01 7.380599191152e-01 7.381548058778e-01 7.382121479947e-01 7.382326927486e-01 7.382133614966e-01 7.381549278442e-01 7.380576337795e-01 7.379197406309e-01 7.377404295295e-01 7.375217457717e-01 7.372606347201e-01 7.369594586425e-01 7.366140971186e-01 7.362267225535e-01 7.357973065970e-01 7.353235602742e-01 7.348072328456e-01 7.342464301598e-01 7.336414300928e-01 7.329925197481e-01 7.322978947857e-01 7.315599523904e-01 7.307756276313e-01 7.299464728358e-01 7.290720341848e-01 7.281511637820e-01 7.271859827687e-01 7.261730052798e-01 7.251156347764e-01 7.240117113634e-01 7.228611549659e-01 7.216658123016e-01 7.204231195579e-01 7.191361618686e-01 7.178019787510e-01 7.164226061787e-01 7.149969370914e-01 7.135263984589e-01 7.120109208226e-01 7.104481734189e-01 7.088426177233e-01 7.071909324889e-01 7.054954689664e-01 7.037558153500e-01 7.019716247375e-01 7.001462038673e-01 6.982745809179e-01 6.963623853705e-01 6.944087346909e-01 6.924116364680e-01 6.903755514444e-01 6.882966285408e-01 6.861801361362e-01 6.840228303353e-01 6.818276393896e-01 6.795943268940e-01 6.773229148015e-01 6.750168500761e-01 6.726730942043e-01 6.702973859018e-01 6.678860034097e-01 6.654417132669e-01 6.629668289125e-01 6.604588275887e-01 6.579237584743e-01 6.553575461767e-01 6.527649506713e-01 6.501467066992e-01 6.475006639710e-01 6.448344286440e-01 6.421413977971e-01 6.394305264826e-01 6.366970657153e-01 6.339460244971e-01 6.311791052208e-01 6.283938781118e-01 6.255988939730e-01 6.227869235822e-01 6.199677607300e-01 6.171378289242e-01 6.143003993952e-01 6.114597471551e-01 6.086118735887e-01 6.057664786471e-01 6.029170150660e-01 6.000726454915e-01 5.972303857122e-01 5.943939279751e-01 5.915682445411e-01 5.887477681458e-01 5.859450118805e-01 5.831521638870e-01 5.803786904219e-01 5.776231526937e-01 5.748868268509e-01 5.721780612919e-01 5.694898019756e-01 5.668344470197e-01 5.642046674038e-01 5.616106540356e-01 5.590506140346e-01 5.565254788764e-01 5.540446329614e-01 5.515988435346e-01 5.492033881521e-01 5.468494809664e-01 5.445471339720e-01 5.422967256992e-01 5.400956527695e-01 5.379551105205e-01 5.358660592611e-01 5.338426127910e-01 5.318766459559e-01 5.299758670363e-01 5.281429143483e-01 5.263727621813e-01 5.246785323409e-01 5.230480439737e-01 5.214962741272e-01 5.200151096031e-01 5.186111604440e-01 5.172860596094e-01 5.160349974681e-01 5.148691310634e-01 5.137771611357e-01 5.127732529013e-01 5.118469010167e-01 5.110042496075e-01 5.102482727201e-01 5.095695416839e-01 5.089829956359e-01 5.084716616277e-01 5.080509316981e-01 5.077112403437e-01 5.074535743124e-01 5.072827855348e-01 5.071873889456e-01 5.071816317157e-01 5.072488718946e-01 5.074006182335e-01 5.076281154148e-01 5.079306542554e-01 5.083136722571e-01 5.087625552616e-01 5.092927938995e-01 5.098834138342e-01 5.105483483600e-01 5.112763824616e-01 5.120658923345e-01 5.129226383100e-01 5.138290241653e-01 5.148009319401e-01 5.158182736563e-01 5.168907770011e-01 5.180097634686e-01 5.191721389794e-01 5.203814371945e-01 5.216225209035e-01 5.229076375852e-01 5.242177818785e-01 5.255636003659e-01 5.269327398081e-01 5.283242406418e-01 5.297399973683e-01 5.311663838033e-01 5.326128182680e-01 5.340626769353e-01 5.355250387795e-01 5.369882808444e-01 5.384510859856e-01 5.399147860708e-01 5.413666215707e-01 5.428168102868e-01 5.442456983558e-01 5.456662536787e-01 5.470636794493e-01 5.484401085799e-01 5.497935936727e-01 5.511136487666e-01 5.524108711076e-01 5.536655178041e-01 5.548913907550e-01 5.560728336551e-01 5.572125430641e-01 5.583107291557e-01 5.593561673633e-01 5.603585436467e-01 5.613003409509e-01 5.621949942198e-01 5.630286745768e-01 5.638043233624e-01 5.645207654851e-01 5.651686126316e-01 5.657579593327e-01 5.662731897427e-01 5.667256070630e-01 5.671038137702e-01 5.674115151895e-01 5.676459664875e-01 5.678028987868e-01 5.678883532111e-01 5.678912321002e-01 5.678211343343e-01 5.676670484162e-01 5.674361309983e-01 5.671231554915e-01 5.667282292397e-01 5.662535994129e-01 5.656935993784e-01 5.650552221828e-01 5.643305500436e-01 5.635265248994e-01 5.626371436237e-01 5.616663397176e-01 5.606144949736e-01 5.594808214539e-01 5.582672268123e-01 5.569709082635e-01 5.555988334013e-01 5.541474953558e-01 5.526201141534e-01 5.510166100135e-01 5.493384630464e-01 5.475889280302e-01 5.457673659872e-01 5.438792585837e-01 5.419214292468e-01 5.399009923051e-01 5.378156150525e-01 5.356722695580e-01 5.334716776292e-01 5.312140415726e-01 5.289085101766e-01 5.265493332056e-01 5.241484077998e-01 5.217026798323e-01 5.192192976665e-01 5.167018175550e-01 5.141485904364e-01 5.115734074669e-01 5.089691214654e-01 5.063494918414e-01 5.037128952741e-01 5.010645015831e-01 4.984126449224e-01 4.957550347905e-01 4.931065282255e-01 4.904600048632e-01 4.878325188945e-01 4.852194165264e-01 4.826316229431e-01 4.800728476474e-01 4.775466123296e-01 4.750640506607e-01 4.726209438226e-01 4.702348562620e-01 4.678995457560e-01 4.656293193829e-01 4.634262848076e-01 4.612939776119e-01 4.592434238765e-01 4.572722610112e-01 4.553951734126e-01 4.536069246992e-01 4.519220763803e-01 4.503398437175e-01 4.488670751456e-01 4.475081775616e-01 4.462637118694e-01 4.451467688738e-01 4.441492597842e-01 4.432862292183e-01 4.425508867152e-01 4.419516619469e-01 4.414910058731e-01 4.411658587614e-01 4.409871405170e-01 4.409445035058e-01 4.410488936460e-01 4.412926506227e-01 4.416824248021e-01 4.422136074372e-01 4.428840028702e-01 4.436991525119e-01 4.446453823088e-01 4.457328835539e-01 4.469484008966e-01 4.482956694150e-01 4.497691324795e-01 4.513602191727e-01 4.530722902681e-01 4.548931637963e-01 4.568242126784e-01 4.588518706318e-01 4.609781503854e-01 4.631930184339e-01 4.654896716400e-01 4.678639478331e-01 4.703046373179e-01 4.728110936294e-01 4.753690933952e-01 4.779772732172e-01 4.806225345146e-01 4.833012732716e-01 4.860039937212e-01 4.887221350484e-01 4.914510145668e-01 4.941766762085e-01 4.968998253974e-01 4.996037139874e-01 5.022866692813e-01 5.049378245818e-01 5.075493649776e-01 5.101171423832e-01 5.126262882662e-01 5.150785363039e-01 5.174573742177e-01 5.197628039293e-01 5.219842270757e-01 5.241133064441e-01 5.261490690172e-01 5.280757279848e-01 5.298985714389e-01 5.316010015467e-01 5.331846864211e-01 5.346394064304e-01 5.359625032771e-01 5.371499059083e-01 5.381924015242e-01 5.390944433968e-01 5.398412982921e-01 5.404394619846e-01 5.408801987179e-01 5.411624599361e-01 5.412868637013e-01 5.412450584165e-01 5.410463669033e-01 5.406773260187e-01 5.401504281437e-01 5.394600338371e-01 5.386052320836e-01 5.375949539379e-01 5.364223270275e-01 5.351020715914e-01 5.336266722662e-01 5.320071212395e-01 5.302474481024e-01 5.283507406356e-01 5.263295673873e-01 5.241835295131e-01 5.219288444943e-01 5.195669195425e-01 5.171120925922e-01 5.145729204749e-01 5.119601327760e-01 5.092883252661e-01 5.065654135602e-01 5.038096122434e-01 5.010298073141e-01 4.982451466609e-01 4.954674315698e-01 4.927130187111e-01 4.899991823083e-01 4.873388939404e-01 4.847544152753e-01 4.822563280147e-01 4.798664316479e-01 4.775980890614e-01 4.754693240946e-01 4.734979934461e-01 4.716954254387e-01 4.700827902164e-01 4.686696868947e-01 4.674727673541e-01 4.665035794358e-01 4.657725887642e-01 4.652918742053e-01 4.650673712010e-01 4.651080745203e-01 4.654179302354e-01 4.660014218608e-01 4.668590299127e-01 4.679933221547e-01 4.693995559075e-01 4.710754206480e-01 4.730149601430e-01 4.752102745003e-01 4.776558334130e-01 4.803359405329e-01 4.832443381693e-01 4.863647862527e-01 4.896825141008e-01 4.931862268378e-01 4.968539759685e-01 5.006757151255e-01 5.046276543153e-01 5.086958882210e-01 5.128614129229e-01 5.171034098329e-01 5.214089642389e-01 5.257534894204e-01 5.301224804883e-01 5.344960863783e-01 5.388577960665e-01 5.431894623365e-01 5.474741902843e-01 5.516958151122e-01 5.558369033831e-01 5.598855223051e-01 5.638224387861e-01 5.676389472126e-01 5.713164841077e-01 5.748438909104e-01 5.782138080700e-01 5.814067821104e-01 5.844235277265e-01 5.872448830804e-01 5.898659167090e-01 5.922828255607e-01 5.944811779528e-01 5.964646255307e-01 5.982187351153e-01 5.997470726699e-01 6.010436251847e-01 6.021053721049e-01 6.029355631790e-01 6.035286981208e-01 6.038943561131e-01 6.040247383926e-01 6.039332022179e-01 6.036188486035e-01 6.030877173862e-01 6.023524836625e-01 6.014127615865e-01 6.002891314124e-01 5.989818054832e-01 5.975122543723e-01 5.958891560248e-01 5.941263532686e-01 5.922458869020e-01 5.902565806315e-01 5.881873298023e-01 5.860468424169e-01 5.838644194618e-01 5.816579289886e-01 5.794489740644e-01 5.772663145166e-01 5.751231854236e-01 5.730566697947e-01 5.710789866426e-01 5.692233893429e-01 5.675093633033e-01 5.659585367964e-01 5.646004652993e-01 5.634480158365e-01 5.625281696686e-01 5.618543776201e-01 5.614465928151e-01 5.613164604835e-01 5.614779104576e-01 5.619394246399e-01 5.627055855666e-01 5.637846843357e-01 5.651688490500e-01 5.668658421010e-01 5.688605258269e-01 5.711505484032e-01 5.737214930183e-01 5.765564775817e-01 5.796450530791e-01 5.829595284970e-01 5.864847474005e-01 5.901908196108e-01 5.940560326909e-01 5.980536950912e-01 6.021523302993e-01 6.063262152980e-01 6.105413034545e-01 6.147729109068e-01 6.189839915167e-01 6.231506515350e-01 6.272368793259e-01 6.312172272091e-01 6.350616084513e-01 6.387374557049e-01 6.422260133477e-01 6.454907917807e-01 6.485168061115e-01 6.512717537313e-01 6.537388275849e-01 6.558979930697e-01 6.577236216935e-01 6.592126675511e-01 6.603345245289e-01 6.610913117326e-01 6.614648532216e-01 6.614486530689e-01 6.610452273970e-01 6.602430137632e-01 6.590553563334e-01 6.574752202335e-01 6.555230957630e-01 6.532028783337e-01 6.505332477570e-01 6.475403418450e-01 6.442365858740e-01 6.406650272279e-01 6.368482559566e-01 6.328293121323e-01 6.286490638806e-01 6.243517226866e-01 6.199906222964e-01 6.156153029871e-01 6.112863375514e-01 6.070565602225e-01 6.029929569039e-01 5.991490850055e-01 5.955906171386e-01 5.923736494669e-01 5.895509717282e-01 5.871784135229e-01 5.852941715913e-01 5.839437704222e-01 5.831491346867e-01 5.829330723778e-01 5.833051875585e-01 5.842612834470e-01 5.857935975153e-01 5.878704260691e-01 5.904651774011e-01 5.935267798787e-01 5.970068911620e-01 6.008413433025e-01 6.049638846742e-01 6.093044098900e-01 6.137843996696e-01 6.183337818878e-01 6.228668790299e-01 6.273188283230e-01 6.316099143015e-01 6.356750459529e-01 6.394510347110e-01 6.428761800521e-01 6.459068806050e-01 6.484875484321e-01 6.505928824788e-01 6.521851045919e-01 6.532447417847e-01 6.537630768488e-01 6.537245696993e-01 6.531424895099e-01 6.520169129987e-01 6.503696288244e-01 6.482222313706e-01 6.456049383804e-01 6.425529057989e-01 6.391065836113e-01 6.353157473826e-01 6.312261854981e-01 6.268993921232e-01 6.223876524003e-01 6.177599916806e-01 6.130786672308e-01 6.084110715167e-01 6.038352863639e-01 5.994168551391e-01 5.952394256627e-01 5.913717131165e-01 5.878964165502e-01 5.848871825209e-01 5.824144227458e-01 5.805546460323e-01 5.793626698038e-01 5.789003985155e-01 5.792075390839e-01 5.803178947920e-01 5.822449062418e-01 5.849872068547e-01 5.885253595713e-01 5.928125199058e-01 5.977934088679e-01 6.033821617524e-01 6.094786880806e-01 6.159662549468e-01 6.227134186400e-01 6.295783531060e-01 6.364100653993e-01 6.430582098294e-01 6.493684468906e-01 6.551979088928e-01 6.604058056016e-01 6.648731884449e-01 6.684943603862e-01 6.711871565087e-01 6.729004961274e-01 6.736074796483e-01 6.733187833860e-01 6.720803953184e-01 6.699768611843e-01 6.671339850187e-01 6.637134067838e-01 6.599189407693e-01 6.559853972682e-01 6.521763148469e-01 6.487717031876e-01 6.460615079134e-01 6.443274648511e-01 6.438273527575e-01 6.447808335397e-01 6.473521210806e-01 6.516350800705e-01 6.576514525838e-01 6.653403302669e-01 6.745630355998e-01 6.851158673851e-01 6.967362556219e-01 7.091192847803e-01 7.219367893252e-01 7.348464801007e-01 7.475143870161e-01 7.596185675031e-01 7.708662190856e-01 7.809976197461e-01 7.897924800193e-01 7.970782883469e-01 8.027263483892e-01 8.066583722742e-01 8.088456400261e-01 8.093000458985e-01 8.080816229955e-01 8.052898145635e-01 8.010545739656e-01 7.955377667347e-01 7.889179551744e-01 7.813927321910e-01 7.731614813164e-01 7.644232858918e-01 7.553715334159e-01 7.475926041895e-01 7.389116507079e-01 7.299245412591e-01 7.213732533333e-01 7.138854579129e-01 7.077253038123e-01 7.026997314162e-01 6.982609723921e-01 6.937366277772e-01 6.886143354671e-01 6.827617799427e-01 6.764997345419e-01 6.704779217807e-01 6.654371113607e-01 6.619267238333e-01 6.600732081267e-01 6.595533004609e-01 6.597535570126e-01 6.600347260823e-01 6.600031359655e-01 6.597031034282e-01 6.595840178147e-01 6.603221098531e-01 6.625476182238e-01 6.665661507563e-01 6.722035311038e-01 6.788758467896e-01 6.858080944587e-01 6.923019300738e-01 6.979838506642e-01 7.029107210891e-01 7.074739194533e-01 7.121986300251e-01 7.175044250731e-01 7.234764004357e-01 7.297990964968e-01 7.358887992657e-01 7.411076478895e-01 7.449949970612e-01 7.474814336517e-01 7.489190343423e-01 7.499495134120e-01 7.512931611640e-01 7.535066157978e-01 7.567642228574e-01 7.608375845132e-01 7.652440415560e-01 7.694511237277e-01 7.731193219529e-01 7.762586675638e-01 7.792204178791e-01 7.825239353332e-01 7.866542825094e-01 7.918242500637e-01 7.978318397905e-01 8.041223529395e-01 8.099770499882e-01 8.147298501120e-01 8.180055190069e-01 8.198403073962e-01 8.206179900870e-01 8.209116756660e-01 8.212705569006e-01 8.219919013353e-01 8.230105948237e-01 8.239744744482e-01 8.243997735517e-01 8.238813406036e-01 8.222953813187e-01 8.198684194778e-01 8.170830922970e-01 8.145054919172e-01 8.125660499057e-01 8.113565225948e-01 8.105917116736e-01 8.097346492112e-01 8.081927500996e-01 8.055691586411e-01 8.018578267246e-01 7.974716198496e-01 7.931314800986e-01 7.896654032378e-01 7.877335778168e-01 7.876108811104e-01 7.891459076051e-01 7.918525907488e-01 7.950766075868e-01 7.982230177076e-01 8.008870385094e-01 8.028511951301e-01 8.041525508134e-01 8.043313084280e-01 7.841576191798e-01 7.465861854009e-01 6.892234786493e-01 6.424368809469e-01 6.362671086104e-01 6.762349236939e-01 7.380233002078e-01 7.893550424139e-01 8.075864630670e-01 7.845235438835e-01 7.266736837513e-01 6.549836401250e-01 6.015797478149e-01 5.948721866442e-01 6.351584025111e-01 6.946988678270e-01 7.429048780821e-01 7.614323314576e-01 7.464643448441e-01 7.073052868837e-01 6.637240022891e-01 6.391046084863e-01 6.471753011764e-01 6.818533852807e-01 7.235008308486e-01 7.532493050214e-01 7.610095251090e-01 7.470591992955e-01 7.204589850609e-01 6.952827162156e-01 6.842189887288e-01 6.915277131109e-01 7.111723162125e-01 7.319273799686e-01 7.444129628778e-01 7.449517987093e-01 7.360152474671e-01 7.242283076306e-01 7.167347197721e-01 7.174253987426e-01 7.249621528385e-01 7.341629052354e-01 7.392516219977e-01 7.368272857283e-01 7.272411898129e-01 7.143491628993e-01 7.040978822537e-01 7.021260100075e-01 7.114232607932e-01 7.310210316700e-01 7.565921727558e-01 7.821692436089e-01 8.019018918487e-01 8.113846529065e-01 8.084496201169e-01 7.938527000618e-01 7.715470993786e-01 7.484230092319e-01 7.326975131161e-01 7.307835315431e-01 7.439681461616e-01 7.673596973810e-01 7.923074355658e-01 8.101090457816e-01 8.149982561640e-01 8.054870810962e-01 7.844172970325e-01 7.579376339351e-01 7.334531149081e-01 7.171033156308e-01 7.116114798810e-01 7.160296461988e-01 7.272840656648e-01 7.422502544634e-01 7.588202624158e-01 7.756210175109e-01 7.912248656919e-01 8.035846659984e-01 8.104377652773e-01 8.102785071563e-01 8.034584506439e-01 7.926253264963e-01 7.820305339162e-01 7.758231122469e-01 7.758890302558e-01 7.808440236273e-01 7.868007089521e-01 7.895476262286e-01 7.866229601500e-01 7.782114232550e-01 7.666603471791e-01 7.547308755570e-01 7.437925838571e-01 7.329475173164e-01 7.200491237286e-01 7.039866232657e-01 6.869277293465e-01 6.750542309201e-01 6.763677597639e-01 6.959604641987e-01 7.316914483859e-01 7.745457895156e-01 8.129079749798e-01 8.372031906201e-01 8.431244889364e-01
 6.948867778554e-01 6.953732139029e-01 6.958821161381e-01 6.962869335555e-01 6.965227747022e-01 6.966352818683e-01 6.967460814935e-01 6.969707288697e-01 6.973507539517e-01 6.978323339087e-01 6.983110949673e-01 6.986894379879e-01 6.989264064992e-01 6.990618520164e-01 6.991953534309e-01 6.994332798202e-01 6.998242438988e-01 7.003264446615e-01 7.008323687236e-01 7.012281066343e-01 7.014663161171e-01 7.015995685484e-01 7.017481142081e-01 7.020275705305e-01 7.024667202771e-01 7.029954380028e-01 7.034909846361e-01 7.038519895030e-01 7.040625602462e-01 7.041946519686e-01 7.043726299929e-01 7.046931010935e-01 7.051652904977e-01 7.057014269078e-01 7.061696585729e-01 7.064840222368e-01 7.066575192959e-01 7.067917569159e-01 7.070100164303e-01 7.073797383180e-01 7.078727882206e-01 7.083849752178e-01 7.088032864528e-01 7.090754832122e-01 7.092385389828e-01 7.093955310031e-01 7.096522949368e-01 7.100548339709e-01 7.105628696455e-01 7.110729419082e-01 7.114803699411e-01 7.117421187015e-01 7.119079257995e-01 7.120887438374e-01 7.123897899229e-01 7.128464812398e-01 7.134019165602e-01 7.139379023503e-01 7.143414849218e-01 7.145802232624e-01 7.147314974335e-01 7.149382769175e-01 7.153134214776e-01 7.158591114486e-01 7.164634956993e-01 7.169709545229e-01 7.172924079698e-01 7.174650175618e-01 7.176281845433e-01 7.179167043639e-01 7.183702893502e-01 7.189171228489e-01 7.194379816720e-01 7.198405052074e-01 7.201132648597e-01 7.203143633885e-01 7.205346076656e-01 7.208435186520e-01 7.212639172177e-01 7.217666893450e-01 7.222806660286e-01 7.227161694871e-01 7.230212711472e-01 7.232225697292e-01 7.234254830446e-01 7.237481750460e-01 7.242406831693e-01 7.248394052652e-01 7.254028330226e-01 7.258099485896e-01 7.260514034586e-01 7.262416925417e-01 7.265257584451e-01 7.269770176873e-01 7.275507905963e-01 7.281280543609e-01 7.286038252436e-01 7.289557732470e-01 7.292416173538e-01 7.295474565356e-01 7.299272061075e-01 7.303885003080e-01 7.309052132859e-01 7.314413550552e-01 7.319560102853e-01 7.324106198105e-01 7.327886676091e-01 7.331119866476e-01 7.334449718697e-01 7.338704820319e-01 7.344278441417e-01 7.350726521105e-01 7.356864285908e-01 7.361602110249e-01 7.364709488365e-01 7.367122394716e-01 7.370369019127e-01 7.375557241029e-01 7.382486991024e-01 7.389722212152e-01 7.395572424181e-01 7.399279208017e-01 7.401565275683e-01 7.404168331810e-01 7.408682371854e-01 7.415441576313e-01 7.423240001197e-01 7.430177071185e-01 7.435012725672e-01 7.437943709006e-01 7.440495306849e-01 7.444441083111e-01 7.450599430357e-01 7.458224600413e-01 7.465649349115e-01 7.471437219879e-01 7.475352969962e-01 7.478425547219e-01 7.482161568270e-01 7.487545658063e-01 7.494394378005e-01 7.501612081430e-01 7.508038815844e-01 7.513142417226e-01 7.517275914895e-01 7.521372206386e-01 7.526315918629e-01 7.532397825144e-01 7.539212807149e-01 7.545971419040e-01 7.552046975858e-01 7.557260920929e-01 7.562038911096e-01 7.567021921648e-01 7.572661892809e-01 7.578962248540e-01 7.585565016809e-01 7.592044498598e-01 7.598101727556e-01 7.603750948975e-01 7.609226439083e-01 7.614825570679e-01 7.620784997416e-01 7.627132252944e-01 7.633744134592e-01 7.640336247715e-01 7.646644431179e-01 7.652629517382e-01 7.658439339149e-01 7.664322969225e-01 7.670485151982e-01 7.676959007864e-01 7.683581680254e-01 7.690153987951e-01 7.696532003127e-01 7.702690939170e-01 7.708741587062e-01 7.714859791515e-01 7.721210003802e-01 7.727785449415e-01 7.734445455002e-01 7.740991354116e-01 7.747339313138e-01 7.753525261289e-01 7.759738003978e-01 7.766107270944e-01 7.772629924859e-01 7.779188198352e-01 7.785660093515e-01 7.792012149202e-01 7.798324718485e-01 7.804726297937e-01 7.811270881979e-01 7.817877922023e-01 7.824436876654e-01 7.830893125975e-01 7.837327929525e-01 7.843869812803e-01 7.850587881580e-01 7.857419980200e-01 7.864220464141e-01 7.870904315296e-01 7.877531197134e-01 7.884237947528e-01 7.891103819677e-01 7.898085042604e-01 7.905030255141e-01 7.911843742567e-01 7.918565879420e-01 7.925323315723e-01 7.932196134069e-01 7.939123172822e-01 7.946003139566e-01 7.952760268174e-01 7.959414238969e-01 7.966102146800e-01 7.972878965900e-01 7.979721748525e-01 7.986519933197e-01 7.993221335605e-01 7.999863086316e-01 8.006554199105e-01 8.013355112641e-01 8.020229264945e-01 8.027061056088e-01 8.033821250984e-01 8.040556010691e-01 8.047336969494e-01 8.054202253561e-01 8.061102158689e-01 8.067946778506e-01 8.074715404825e-01 8.081456494314e-01 8.088211003098e-01 8.095004153004e-01 8.101781495564e-01 8.108495951929e-01 8.115139073855e-01 8.121770740811e-01 8.128437557078e-01 8.135101283099e-01 8.141737205785e-01 8.148312723470e-01 8.154858810078e-01 8.161421803982e-01 8.168038005956e-01 8.174640903250e-01 8.181191888474e-01 8.187692425752e-01 8.194176771581e-01 8.200664898617e-01 8.207158599245e-01 8.213618375083e-01 8.219999358812e-01 8.226343175781e-01 8.232683181754e-01 8.238993705378e-01 8.245277448216e-01 8.251514881173e-01 8.257706871740e-01 8.263886995433e-01 8.270072714130e-01 8.276214047171e-01 8.282300538611e-01 8.288347333795e-01 8.294355904984e-01 8.300353377770e-01 8.306323575802e-01 8.312236884788e-01 8.318087176271e-01 8.323902041555e-01 8.329677744787e-01 8.335409085650e-01 8.341085658511e-01 8.346703173808e-01 8.352267129128e-01 8.357811448324e-01 8.363325252197e-01 8.368788982315e-01 8.374195861317e-01 8.379539277012e-01 8.384818884285e-01 8.390040402293e-01 8.395218696383e-01 8.400339210647e-01 8.405412285059e-01 8.410437742049e-01 8.415409369122e-01 8.420299179314e-01 8.425115986970e-01 8.429861312667e-01 8.434556680987e-01 8.439217591543e-01 8.443813996571e-01 8.448350898023e-01 8.452813477803e-01 8.457193440341e-01 8.461499890434e-01 8.465742237567e-01 8.469910814522e-01 8.474021301252e-01 8.478064785760e-01 8.482037552338e-01 8.485932340916e-01 8.489743506817e-01 8.493464725529e-01 8.497118183676e-01 8.500701628396e-01 8.504214176828e-01 8.507643288926e-01 8.510993216367e-01 8.514249700530e-01 8.517415059440e-01 8.520502207136e-01 8.523512882707e-01 8.526453517263e-01 8.529298096274e-01 8.532047266092e-01 8.534698395252e-01 8.537261226953e-01 8.539747708415e-01 8.542132717373e-01 8.544425240567e-01 8.546631049929e-01 8.548728480719e-01 8.550725772271e-01 8.552626554630e-01 8.554427720268e-01 8.556138908554e-01 8.557762325299e-01 8.559268626835e-01 8.560666236014e-01 8.561954171091e-01 8.563139846329e-01 8.564224850959e-01 8.565210458452e-01 8.566092277843e-01 8.566853323852e-01 8.567496956185e-01 8.568023713674e-01 8.568443984127e-01 8.568760281103e-01 8.568976570952e-01 8.569072125423e-01 8.569035159228e-01 8.568883490436e-01 8.568616521141e-01 8.568247039146e-01 8.567753615289e-01 8.567157249202e-01 8.566435566691e-01 8.565582455581e-01 8.564609594326e-01 8.563530806587e-01 8.562330607507e-01 8.560997567105e-01 8.559547312291e-01 8.557964597543e-01 8.556258890143e-01 8.554439182450e-01 8.552485566870e-01 8.550405005279e-01 8.548193726051e-01 8.545837275775e-01 8.543356387084e-01 8.540751505148e-01 8.538023330093e-01 8.535159957733e-01 8.532156173061e-01 8.529017221886e-01 8.525743571048e-01 8.522343196502e-01 8.518812101155e-01 8.515144425290e-01 8.511351552231e-01 8.507417261545e-01 8.503341044500e-01 8.499141022234e-01 8.494796056562e-01 8.490310242372e-01 8.485696127843e-01 8.480943735650e-01 8.476059858081e-01 8.471030592094e-01 8.465855809118e-01 8.460546844866e-01 8.455095022521e-01 8.449501769399e-01 8.443781775889e-01 8.437919232203e-01 8.431908620398e-01 8.425772860638e-01 8.419485265595e-01 8.413058022874e-01 8.406501567068e-01 8.399794269165e-01 8.392959093241e-01 8.385975979794e-01 8.378855128048e-01 8.371593098650e-01 8.364192643700e-01 8.356657586662e-01 8.348976047447e-01 8.341166538953e-01 8.333217570706e-01 8.325125634603e-01 8.316891147350e-01 8.308524509311e-01 8.300023037967e-01 8.291382562429e-01 8.282611111364e-01 8.273704533933e-01 8.264657890720e-01 8.255475075480e-01 8.246166377802e-01 8.236714205749e-01 8.227139449034e-01 8.217438326089e-01 8.207589711133e-01 8.197621073465e-01 8.187512893686e-01 8.177284635476e-01 8.166926904493e-01 8.156443109275e-01 8.145832174978e-01 8.135106337291e-01 8.124238138063e-01 8.113258568796e-01 8.102157102187e-01 8.090933222991e-01 8.079589161681e-01 8.068127741814e-01 8.056545073419e-01 8.044850556881e-01 8.033043564787e-01 8.021130874885e-01 8.009097984326e-01 7.996957864640e-01 7.984711756045e-01 7.972363631440e-01 7.959905649766e-01 7.947340139592e-01 7.934681950763e-01 7.921921749054e-01 7.909064997153e-01 7.896109469706e-01 7.883058015611e-01 7.869913143685e-01 7.856677948681e-01 7.843362072648e-01 7.829961788882e-01 7.816475599254e-01 7.802908382354e-01 7.789265055469e-01 7.775542992200e-01 7.761741849425e-01 7.747878596713e-01 7.733950669086e-01 7.719945577839e-01 7.705884498398e-01 7.691760611132e-01 7.677568265384e-01 7.663333486301e-01 7.649039183667e-01 7.634698868902e-01 7.620309415951e-01 7.605876917668e-01 7.591402376544e-01 7.576890590830e-01 7.562344475141e-01 7.547767762500e-01 7.533155194909e-01 7.518519470762e-01 7.503865873182e-01 7.489195689502e-01 7.474505780197e-01 7.459803858021e-01 7.445092654697e-01 7.430381902315e-01 7.415671459823e-01 7.400959301079e-01 7.386256674622e-01 7.371562088058e-01 7.356885733640e-01 7.342225614539e-01 7.327583145468e-01 7.312970107267e-01 7.298389039978e-01 7.283840778944e-01 7.269321434358e-01 7.254854079143e-01 7.240434732168e-01 7.226063469031e-01 7.211739939678e-01 7.197482929706e-01 7.183283488456e-01 7.169154943797e-01 7.155109385523e-01 7.141131365777e-01 7.127226355720e-01 7.113413760027e-01 7.099697917957e-01 7.086077171852e-01 7.072543931142e-01 7.059107951434e-01 7.045789521615e-01 7.032590790194e-01 7.019500395231e-01 7.006538002159e-01 6.993690761354e-01 6.980988773876e-01 6.968411127609e-01 6.955974573238e-01 6.943686652540e-01 6.931544557966e-01 6.919564048097e-01 6.907738230106e-01 6.896070510137e-01 6.884574401704e-01 6.873250818207e-01 6.862101029838e-01 6.851139618163e-01 6.840355275580e-01 6.829761954332e-01 6.819367596268e-01 6.809169092217e-01 6.799172063693e-01 6.789384347508e-01 6.779814505083e-01 6.770456028187e-01 6.761308688385e-01 6.752393188910e-01 6.743702982825e-01 6.735240951969e-01 6.727023380282e-01 6.719043504347e-01 6.711298675899e-01 6.703802193497e-01 6.696551690805e-01 6.689560711387e-01 6.682823583959e-01 6.676346184805e-01 6.670130801345e-01 6.664176654278e-01 6.658485950160e-01 6.653072032969e-01 6.647928347741e-01 6.643067454507e-01 6.638469817441e-01 6.634153683803e-01 6.630126829991e-01 6.626378710778e-01 6.622912919340e-01 6.619742780858e-01 6.616853681969e-01 6.614250393989e-01 6.611946587811e-01 6.609926574662e-01 6.608207632091e-01 6.606777315894e-01 6.605648218359e-01 6.604799565950e-01 6.604243740562e-01 6.603992893777e-01 6.604031954044e-01 6.604367692697e-01 6.604990532813e-01 6.605898307778e-01 6.607107893325e-01 6.608604024582e-01 6.610390112778e-01 6.612459264085e-01 6.614819780206e-01 6.617455812479e-01 6.620381202049e-01 6.623580237652e-01 6.627054586123e-01 6.630811128953e-01 6.634838889388e-01 6.639132841073e-01 6.643690229988e-01 6.648511437023e-01 6.653602477966e-01 6.658936847904e-01 6.664531341774e-01 6.670366776692e-01 6.676449398302e-01 6.682777932199e-01 6.689337562721e-01 6.696122982089e-01 6.703142801148e-01 6.710378936466e-01 6.717839334649e-01 6.725504901659e-01 6.733372747175e-01 6.741446008967e-01 6.749711901245e-01 6.758175118983e-01 6.766814432836e-01 6.775634218075e-01 6.784621712512e-01 6.793775050296e-01 6.803091818066e-01 6.812553924949e-01 6.822170628557e-01 6.831922568858e-01 6.841811529678e-01 6.851819456902e-01 6.861949169696e-01 6.872190151085e-01 6.882534918311e-01 6.892973075554e-01 6.903500962717e-01 6.914119196503e-01 6.924808226071e-01 6.935567169828e-01 6.946382819608e-01 6.957254064906e-01 6.968167987279e-01 6.979128817154e-01 6.990101524890e-01 7.001095880182e-01 7.012121639982e-01 7.023135690696e-01 7.034148260503e-01 7.045155698763e-01 7.056144311785e-01 7.067103269208e-01 7.078024127142e-01 7.088905610799e-01 7.099737422481e-01 7.110510087950e-01 7.121218636751e-01 7.131838162565e-01 7.142376348531e-01 7.152829983150e-01 7.163177300350e-01 7.173421458950e-01 7.183543979213e-01 7.193545184785e-01 7.203410383896e-01 7.213131651350e-01 7.222715590325e-01 7.232133856198e-01 7.241384412474e-01 7.250463817062e-01 7.259364228720e-01 7.268081636233e-01 7.276590180564e-01 7.284900913143e-01 7.293000610576e-01 7.300872891113e-01 7.308527068632e-01 7.315936243719e-01 7.323113517613e-01 7.330032051101e-01 7.336694076351e-01 7.343100074263e-01 7.349219587842e-01 7.355068121373e-01 7.360627820323e-01 7.365891974976e-01 7.370860741682e-01 7.375513537711e-01 7.379863758786e-01 7.383882173725e-01 7.387581515135e-01 7.390951931691e-01 7.393970575826e-01 7.396649880450e-01 7.398974342500e-01 7.400941059375e-01 7.402550272856e-01 7.403779068618e-01 7.404641177692e-01 7.405114792247e-01 7.405208848837e-01 7.404920381499e-01 7.404214102592e-01 7.403124583119e-01 7.401616882909e-01 7.399702191339e-01 7.397378102548e-01 7.394624667677e-01 7.391457856551e-01 7.387856231083e-01 7.383831081604e-01 7.379368668400e-01 7.374461359645e-01 7.369127338892e-01 7.363332854199e-01 7.357099532381e-01 7.350414453429e-01 7.343273343075e-01 7.335685361848e-01 7.327621321999e-01 7.319127536462e-01 7.310147903180e-01 7.300720362770e-01 7.290828510159e-01 7.280464843371e-01 7.269651084017e-01 7.258356039373e-01 7.246611892035e-01 7.234387886290e-01 7.221704874099e-01 7.208560731209e-01 7.194940005268e-01 7.180872095243e-01 7.166325914919e-01 7.151327746914e-01 7.135883443597e-01 7.119960308880e-01 7.103607876634e-01 7.086775745255e-01 7.069521650528e-01 7.051811313633e-01 7.033655557028e-01 7.015079508393e-01 6.996041379391e-01 6.976604546570e-01 6.956729565718e-01 6.936440073050e-01 6.915744619511e-01 6.894619818159e-01 6.873123429044e-01 6.851203452287e-01 6.828926540333e-01 6.806251367275e-01 6.783200111595e-01 6.759806034653e-01 6.736037102597e-01 6.711936848567e-01 6.687488436075e-01 6.662726574088e-01 6.637635839971e-01 6.612232695011e-01 6.586561454508e-01 6.560566689564e-01 6.534339687636e-01 6.507816897606e-01 6.481068582567e-01 6.454086755506e-01 6.426857030462e-01 6.399463915362e-01 6.371826706983e-01 6.344055018910e-01 6.316102465204e-01 6.288002189266e-01 6.259785447132e-01 6.231423260796e-01 6.203005112485e-01 6.174468898698e-01 6.145903778663e-01 6.117266966297e-01 6.088616539001e-01 6.059978189853e-01 6.031314169448e-01 6.002735335824e-01 5.974161361093e-01 5.945699691571e-01 5.917321253782e-01 5.889052155050e-01 5.860950959406e-01 5.832959908849e-01 5.805214481147e-01 5.777628901454e-01 5.750302783785e-01 5.723213069819e-01 5.696390325768e-01 5.669905351258e-01 5.643687815472e-01 5.617879563774e-01 5.592384607083e-01 5.567315959429e-01 5.542671575855e-01 5.518435052189e-01 5.494701949961e-01 5.471403341754e-01 5.448679393301e-01 5.426439896274e-01 5.404789835882e-01 5.383711337138e-01 5.363199302144e-01 5.343372170360e-01 5.324110755444e-01 5.305580669386e-01 5.287678750085e-01 5.270497180801e-01 5.254039863731e-01 5.238278082778e-01 5.223330108965e-01 5.209067729316e-01 5.195653080360e-01 5.182987365597e-01 5.171128655886e-01 5.160105761649e-01 5.149862555086e-01 5.140514391717e-01 5.131922166775e-01 5.124237354408e-01 5.117354559381e-01 5.111326697700e-01 5.106172450078e-01 5.101810127628e-01 5.098375297174e-01 5.095684480638e-01 5.093911531748e-01 5.092922158339e-01 5.092760733228e-01 5.093450371342e-01 5.094861160594e-01 5.097158796103e-01 5.100137468538e-01 5.103947232628e-01 5.108464160396e-01 5.113693339083e-01 5.119671491917e-01 5.126262266960e-01 5.133606742402e-01 5.141497227304e-01 5.150076131784e-01 5.159206974784e-01 5.168906642726e-01 5.179172451310e-01 5.189887547456e-01 5.201167100607e-01 5.212809322878e-01 5.224950457316e-01 5.237439320314e-01 5.250288331443e-01 5.263507884168e-01 5.276955876996e-01 5.290749114181e-01 5.304686994437e-01 5.318896309068e-01 5.333232793880e-01 5.347706146901e-01 5.362305807123e-01 5.376915635963e-01 5.391636192621e-01 5.406268685343e-01 5.420953683593e-01 5.435518043064e-01 5.450002629259e-01 5.464379084877e-01 5.478530847540e-01 5.492578299890e-01 5.506292866387e-01 5.519853438450e-01 5.533060148379e-01 5.545976044083e-01 5.558566974530e-01 5.570721492595e-01 5.582562671085e-01 5.593883119313e-01 5.604840460396e-01 5.615248686590e-01 5.625176821456e-01 5.634581569699e-01 5.643399812322e-01 5.651702970616e-01 5.659325525413e-01 5.666407545129e-01 5.672792708130e-01 5.678548714750e-01 5.683620042227e-01 5.687974133300e-01 5.691669901674e-01 5.694572352779e-01 5.696796475045e-01 5.698214412873e-01 5.698902249773e-01 5.698802245755e-01 5.697902106372e-01 5.696236908501e-01 5.693717444226e-01 5.690445324308e-01 5.686298972447e-01 5.681368255972e-01 5.675604817035e-01 5.669006764364e-01 5.661598956785e-01 5.653340165720e-01 5.644283754124e-01 5.634383083929e-01 5.623686186501e-01 5.612155184182e-01 5.599833511497e-01 5.586710235457e-01 5.572801833163e-01 5.558128836296e-01 5.542673492568e-01 5.526479447129e-01 5.509538442804e-01 5.491900802620e-01 5.473547631039e-01 5.454515364769e-01 5.434821645926e-01 5.414481541741e-01 5.393555522906e-01 5.372003532044e-01 5.349921785320e-01 5.327284621324e-01 5.304147628684e-01 5.280554811228e-01 5.256485418655e-01 5.232051713985e-01 5.207189809295e-01 5.182045037188e-01 5.156572911184e-01 5.130846207467e-01 5.104922955073e-01 5.078789570221e-01 5.052581713479e-01 5.026219161802e-01 4.999876056778e-01 4.973503498233e-01 4.947212710968e-01 4.921028718401e-01 4.894990792213e-01 4.869195284640e-01 4.843614868299e-01 4.818408573726e-01 4.793534239798e-01 4.769110372982e-01 4.745160918431e-01 4.721742940180e-01 4.698942699732e-01 4.676755336123e-01 4.655329000869e-01 4.634617892687e-01 4.614754135475e-01 4.595751866537e-01 4.577672595904e-01 4.560583709529e-01 4.544499197828e-01 4.529527567575e-01 4.515632776730e-01 4.502949455135e-01 4.491443244681e-01 4.481199007653e-01 4.472254322073e-01 4.464590645328e-01 4.458324471074e-01 4.453377081168e-01 4.449886919338e-01 4.447771073884e-01 4.447098104850e-01 4.447872994156e-01 4.450069240692e-01 4.453755435191e-01 4.458826366874e-01 4.465382365349e-01 4.473321382058e-01 4.482683830003e-01 4.493435624203e-01 4.505502827354e-01 4.518935996817e-01 4.533613778717e-01 4.549579492537e-01 4.566713784942e-01 4.585017974256e-01 4.604421606702e-01 4.624863804123e-01 4.646312871037e-01 4.668674424215e-01 4.691918281619e-01 4.715922182179e-01 4.740681038857e-01 4.766081120296e-01 4.792069495857e-01 4.818556733665e-01 4.845459734249e-01 4.872743203791e-01 4.900258853769e-01 4.927998762662e-01 4.955823909552e-01 4.983692543786e-01 5.011504024706e-01 5.039171483964e-01 5.066655226044e-01 5.093794986395e-01 5.120613309786e-01 5.146931981686e-01 5.172745452574e-01 5.197933320826e-01 5.222427457477e-01 5.246188962853e-01 5.269076819195e-01 5.291103021013e-01 5.312110110047e-01 5.332105065415e-01 5.350987043814e-01 5.368701650634e-01 5.385200644956e-01 5.400389255385e-01 5.414300071195e-01 5.426761020449e-01 5.437844861322e-01 5.447424514470e-01 5.455499587568e-01 5.462057717502e-01 5.466998828946e-01 5.470395716905e-01 5.472119124305e-01 5.472260277241e-01 5.470739823351e-01 5.467561212614e-01 5.462777526395e-01 5.456302942335e-01 5.448277199476e-01 5.438588948278e-01 5.427351828951e-01 5.414584937368e-01 5.400291536386e-01 5.384575719972e-01 5.367422369055e-01 5.348975667730e-01 5.329220613134e-01 5.308304928516e-01 5.286273324113e-01 5.263218379544e-01 5.239265410204e-01 5.214485147289e-01 5.189040371777e-01 5.162992025460e-01 5.136525598355e-01 5.109742894269e-01 5.082798302113e-01 5.055835883744e-01 5.028999827083e-01 5.002476227282e-01 4.976378155524e-01 4.950924162272e-01 4.926244198390e-01 4.902507580930e-01 4.879914631580e-01 4.858585368410e-01 4.838741237832e-01 4.820484110633e-01 4.804013764998e-01 4.789453613752e-01 4.776956754362e-01 4.766656558233e-01 4.758652847637e-01 4.753068901409e-01 4.750001335938e-01 4.749520829608e-01 4.751684139657e-01 4.756549123733e-01 4.764119941433e-01 4.774443631168e-01 4.787479217455e-01 4.803215631667e-01 4.821614872666e-01 4.842590849483e-01 4.866101006704e-01 4.892025259619e-01 4.920259868588e-01 4.950707668461e-01 4.983184384929e-01 5.017604095980e-01 5.053762999710e-01 5.091535473780e-01 5.130743083396e-01 5.171178943856e-01 5.212721002161e-01 5.255132125835e-01 5.298278241003e-01 5.341940718637e-01 5.385949332406e-01 5.430130580542e-01 5.474282953016e-01 5.518262790397e-01 5.561862568200e-01 5.604948815718e-01 5.647315287744e-01 5.688856158429e-01 5.729373078898e-01 5.768748939935e-01 5.806856153225e-01 5.843499126055e-01 5.878644053066e-01 5.912097527570e-01 5.943794970242e-01 5.973646404718e-01 6.001483991408e-01 6.027340524128e-01 6.051020992664e-01 6.072562019387e-01 6.091846821330e-01 6.108828817592e-01 6.123514188174e-01 6.135817568850e-01 6.145791457475e-01 6.153352520135e-01 6.158577625067e-01 6.161435439768e-01 6.161958088489e-01 6.160236434368e-01 6.156227963675e-01 6.150118975937e-01 6.141858459671e-01 6.131641727454e-01 6.119523632197e-01 6.105600935626e-01 6.090073112708e-01 6.072982036805e-01 6.054599031455e-01 6.034988678845e-01 6.014402086373e-01 5.993004760268e-01 5.970983443704e-01 5.948603959210e-01 5.926005694850e-01 5.903540647214e-01 5.881323151150e-01 5.859678119555e-01 5.838833965859e-01 5.818995761345e-01 5.800493546639e-01 5.783465532128e-01 5.768239261549e-01 5.754980727160e-01 5.743927376443e-01 5.735267738059e-01 5.729176212584e-01 5.725841039038e-01 5.725355485088e-01 5.727870806000e-01 5.733412040718e-01 5.742112978435e-01 5.753923967032e-01 5.768877687353e-01 5.786925706054e-01 5.807972362802e-01 5.831986405405e-01 5.858731412614e-01 5.888149799399e-01 5.919993866299e-01 5.954068339756e-01 5.990164882538e-01 6.027996471828e-01 6.067328268793e-01 6.107840173397e-01 6.149296081489e-01 6.191334757040e-01 6.233700132959e-01 6.276042985309e-01 6.318072381126e-01 6.359474156981e-01 6.399916637027e-01 6.439155553912e-01 6.476793329084e-01 6.512653491438e-01 6.546362757785e-01 6.577710826601e-01 6.606436935610e-01 6.632246525911e-01 6.655042781758e-01 6.674453729944e-01 6.690444358838e-01 6.702767767772e-01 6.711293597938e-01 6.715968533074e-01 6.716592420680e-01 6.713234793329e-01 6.705760767214e-01 6.694246396919e-01 6.678692064643e-01 6.659182316896e-01 6.635883456371e-01 6.608854899394e-01 6.578416605162e-01 6.544703977585e-01 6.508090094761e-01 6.468890926297e-01 6.427458045664e-01 6.384280469115e-01 6.339781300895e-01 6.294519758085e-01 6.249009028461e-01 6.203883856674e-01 6.159708012675e-01 6.117130208273e-01 6.076801900867e-01 6.039301580633e-01 6.005318240343e-01 5.975340906324e-01 5.949987451768e-01 5.929665425276e-01 5.914807232459e-01 5.905724481536e-01 5.902595402584e-01 5.905565427799e-01 5.914573110622e-01 5.929537609272e-01 5.950155912746e-01 5.976138951380e-01 6.006971082939e-01 6.042129941281e-01 6.080991627030e-01 6.122838909135e-01 6.167006548144e-01 6.212625892772e-01 6.259012892369e-01 6.305328065108e-01 6.350827175093e-01 6.394814682271e-01 6.436530757841e-01 6.475407228659e-01 6.510780677075e-01 6.542227988553e-01 6.569234859133e-01 6.591450770457e-01 6.608611349542e-01 6.620449830442e-01 6.626906959058e-01 6.627830194329e-01 6.623309666521e-01 6.613412010012e-01 6.598297600274e-01 6.578195237861e-01 6.553387580285e-01 6.524241862919e-01 6.491116434444e-01 6.454522837495e-01 6.414895587766e-01 6.372842937901e-01 6.328914505202e-01 6.283722298549e-01 6.238002434293e-01 6.192364438011e-01 6.147617110652e-01 6.104500959578e-01 6.063819136639e-01 6.026382452045e-01 5.993002122483e-01 5.964538896454e-01 5.941731815074e-01 5.925380960724e-01 5.916133854658e-01 5.914619411572e-01 5.921270958395e-01 5.936418920256e-01 5.960226898822e-01 5.992567865530e-01 6.033238134440e-01 6.081674738396e-01 6.137190455164e-01 6.198836336772e-01 6.265452333617e-01 6.335767368992e-01 6.408302093176e-01 6.481521550763e-01 6.553817605916e-01 6.623582605960e-01 6.689198933880e-01 6.749186072934e-01 6.802156684372e-01 6.846886735102e-01 6.882424119771e-01 6.907980166007e-01 6.923159389870e-01 6.927838121387e-01 6.922286565424e-01 6.907170139077e-01 6.883488284562e-01 6.852727903435e-01 6.816710276850e-01 6.777636759844e-01 6.738020897198e-01 6.700577249330e-01 6.668186551588e-01 6.643698526774e-01 6.629817139762e-01 6.628947845534e-01 6.642989897488e-01 6.673270452553e-01 6.720384126054e-01 6.784111615945e-01 6.863536017686e-01 6.956944618314e-01 7.062040367086e-01 7.176049108609e-01 7.295845575909e-01 7.418143118111e-01 7.539600346594e-01 7.657039092678e-01 7.767430184008e-01 7.868102336253e-01 7.956756934381e-01 8.031510603745e-01 8.090938288006e-01 8.134121597099e-01 8.160580154549e-01 8.170308983651e-01 8.163772222524e-01 8.141744000258e-01 8.105424994727e-01 8.056274086197e-01 7.995949648217e-01 7.926279524204e-01 7.849122369059e-01 7.766402331017e-01 7.692946742801e-01 7.608909661588e-01 7.520409092937e-01 7.435059606282e-01 7.359246391137e-01 7.295782807700e-01 7.242840566269e-01 7.194963397863e-01 7.145479292738e-01 7.089257423011e-01 7.024970521107e-01 6.955858928298e-01 6.888499148411e-01 6.830376510101e-01 6.787111596577e-01 6.760146909598e-01 6.746314407205e-01 6.739554291363e-01 6.733491676462e-01 6.724274982287e-01 6.712445684441e-01 6.702762415625e-01 6.702289562109e-01 6.717722493234e-01 6.752483829198e-01 6.805111103755e-01 6.869890331195e-01 6.939115014676e-01 7.005822385784e-01 7.066281439662e-01 7.121106854537e-01 7.174270262302e-01 7.230940074707e-01 7.295146066306e-01 7.367359554977e-01 7.443942312339e-01 7.518477718985e-01 7.584058945153e-01 7.635622326597e-01 7.672085180607e-01 7.696677609892e-01 7.715590796846e-01 7.735801191138e-01 7.762704318160e-01 7.797952836463e-01 7.839213261865e-01 7.881715766681e-01 7.920275973696e-01 7.951706512387e-01 7.976438465024e-01 7.998394805503e-01 8.023306319660e-01 8.056497994169e-01 8.100593538878e-01 8.153907976620e-01 8.211015980522e-01 8.264671943198e-01 8.308052070910e-01 8.337136668396e-01 8.352022368257e-01 8.356355283673e-01 8.355699568834e-01 8.355444539269e-01 8.358501865330e-01 8.364191561619e-01 8.368902272332e-01 8.367816959393e-01 8.356947910127e-01 8.335211563045e-01 8.305179005271e-01 8.272070499007e-01 8.241982254579e-01 8.219563516615e-01 8.205978134553e-01 8.198339069138e-01 8.190986358234e-01 8.177577774920e-01 8.153590992948e-01 8.118433650359e-01 8.075848293193e-01 8.032806136883e-01 7.997584113016e-01 7.977093302081e-01 7.974698293341e-01 7.989756839038e-01 8.018464489560e-01 8.055476571945e-01 8.095937186224e-01 8.136510608288e-01 8.174610210978e-01 8.206041500414e-01 8.193046465218e-01 8.017219060089e-01 7.567790822422e-01 6.987035217335e-01 6.580863510394e-01 6.610005769206e-01 7.061585955237e-01 7.663056690515e-01 8.108565445011e-01 8.204350337238e-01 7.903630831993e-01 7.305994486648e-01 6.646898543523e-01 6.238125017390e-01 6.290103928689e-01 6.724436577581e-01 7.256348341577e-01 7.619787363347e-01 7.675354443967e-01 7.424041264121e-01 6.992331010743e-01 6.596645370146e-01 6.452924583737e-01 6.637073871693e-01 7.030522485984e-01 7.426581285697e-01 7.661061316500e-01 7.667383038211e-01 7.480059443222e-01 7.211501256614e-01 7.005029319329e-01 6.964364657453e-01 7.094409165941e-01 7.309219386385e-01 7.496416329249e-01 7.579856661725e-01 7.545699878849e-01 7.437978516603e-01 7.332362369237e-01 7.296122019271e-01 7.352840401546e-01 7.472018283578e-01 7.591993062943e-01 7.653689502222e-01 7.626029349895e-01 7.514845336971e-01 7.358539726635e-01 7.215654737547e-01 7.145356673904e-01 7.187475471388e-01 7.347325938833e-01 7.594540941769e-01 7.874051619778e-01 8.122193412050e-01 8.282482272586e-01 8.317616580920e-01 8.220035587425e-01 8.017608766899e-01 7.773466993846e-01 7.572727711742e-01 7.492733341537e-01 7.566546762642e-01 7.763653358483e-01 8.007257192531e-01 8.211205948287e-01 8.312892622652e-01 8.287924428750e-01 8.150095212676e-01 7.940833746019e-01 7.712117613182e-01 7.510312299032e-01 7.365141458739e-01 7.290535093649e-01 7.291314837564e-01 7.368710816244e-01 7.517788410873e-01 7.719218778391e-01 7.936191504545e-01 8.120519318217e-01 8.228856242199e-01 8.239248491209e-01 8.162307475474e-01 8.040720605012e-01 7.933828572058e-01 7.891277441474e-01 7.926410707812e-01 8.010441603212e-01 8.090654001564e-01 8.121121263994e-01 8.085439784133e-01 8.001447920181e-01 7.907809267215e-01 7.836768814185e-01 7.790626600305e-01 7.736595825022e-01 7.627645464085e-01 7.435545917411e-01 7.179564479362e-01 6.937283810953e-01 6.822379658879e-01 6.925510321595e-01 7.247805032969e-01 7.693419167408e-01 8.125030033866e-01 8.426667154078e-01 8.542079416630e-01
 6.912262083969e-01 6.917225889136e-01 6.922416317259e-01 6.926560771093e-01 6.929022368651e-01 6.930239286170e-01 6.931436579885e-01 6.933777598080e-01 6.937670810561e-01 6.942577404577e-01 6.947471366925e-01 6.951367755699e-01 6.953835904377e-01 6.955274362875e-01 6.956689681792e-01 6.959164826231e-01 6.963167374650e-01 6.968289854285e-01 6.973444703651e-01 6.977496286264e-01 6.979965407471e-01 6.981363210875e-01 6.982921829141e-01 6.985790976976e-01 6.990263751048e-01 6.995641544402e-01 7.000679506452e-01 7.004364667669e-01 7.006532713010e-01 7.007916731316e-01 7.009750515293e-01 7.013018127352e-01 7.017807672112e-01 7.023234972871e-01 7.027977969531e-01 7.031186680072e-01 7.032977256473e-01 7.034365807453e-01 7.036592250635e-01 7.040339468361e-01 7.045321663247e-01 7.050491026931e-01 7.054726409541e-01 7.057489920350e-01 7.059154141241e-01 7.060758905150e-01 7.063364470998e-01 7.067432457618e-01 7.072548901261e-01 7.077674993981e-01 7.081766777127e-01 7.084408652393e-01 7.086104530367e-01 7.087947862991e-01 7.090979371061e-01 7.095555188680e-01 7.101118481610e-01 7.106491517523e-01 7.110536073262e-01 7.112938897169e-01 7.114462661611e-01 7.116543096135e-01 7.120305126365e-01 7.125752458166e-01 7.131778145695e-01 7.136826514983e-01 7.140013232144e-01 7.141741248927e-01 7.143383469450e-01 7.146285245920e-01 7.150800698014e-01 7.156224627919e-01 7.161374065425e-01 7.165370870712e-01 7.168103133660e-01 7.170146939489e-01 7.172372409577e-01 7.175445263119e-01 7.179596849262e-01 7.184579948270e-01 7.189701246704e-01 7.194071948930e-01 7.197150404035e-01 7.199183211040e-01 7.201196747506e-01 7.204392258047e-01 7.209279485771e-01 7.215240480767e-01 7.220868725426e-01 7.224937271227e-01 7.227357349329e-01 7.229242910333e-01 7.232062172967e-01 7.236545142561e-01 7.242254546262e-01 7.247997438596e-01 7.252724643224e-01 7.256220609748e-01 7.259067012527e-01 7.262125970859e-01 7.265913311724e-01 7.270499530493e-01 7.275626401331e-01 7.280946657040e-01 7.286048152116e-01 7.290578571032e-01 7.294366310448e-01 7.297592637366e-01 7.300909511380e-01 7.305123982152e-01 7.310637705334e-01 7.317019696547e-01 7.323127983986e-01 7.327862613162e-01 7.330975604290e-01 7.333380045774e-01 7.336590439981e-01 7.341719296730e-01 7.348584702876e-01 7.355776745211e-01 7.361614722416e-01 7.365334336120e-01 7.367622692708e-01 7.370199697417e-01 7.374669838209e-01 7.381377526408e-01 7.389129752080e-01 7.396063047646e-01 7.400898818138e-01 7.403824471613e-01 7.406361464941e-01 7.410283601046e-01 7.416406365954e-01 7.423994934562e-01 7.431386140021e-01 7.437149051083e-01 7.441065114967e-01 7.444133057815e-01 7.447859615209e-01 7.453219371817e-01 7.460037266326e-01 7.467224916700e-01 7.473645508414e-01 7.478748430748e-01 7.482891635338e-01 7.486986810647e-01 7.491924897135e-01 7.497991739544e-01 7.504790331870e-01 7.511556238065e-01 7.517628948913e-01 7.522851006490e-01 7.527640666673e-01 7.532626070025e-01 7.538266489727e-01 7.544569206217e-01 7.551179800797e-01 7.557665008573e-01 7.563737215450e-01 7.569405971586e-01 7.574896446687e-01 7.580508019394e-01 7.586474622838e-01 7.592850507585e-01 7.599487278514e-01 7.606102632368e-01 7.612433268742e-01 7.618431077877e-01 7.624261187016e-01 7.630172532315e-01 7.636368700183e-01 7.642871134410e-01 7.649526545304e-01 7.656133343356e-01 7.662545481062e-01 7.668742141627e-01 7.674829779173e-01 7.680998384606e-01 7.687406255033e-01 7.694032001771e-01 7.700734888982e-01 7.707325575824e-01 7.713718712365e-01 7.719965810858e-01 7.726247549623e-01 7.732687552651e-01 7.739280463284e-01 7.745910088351e-01 7.752452903633e-01 7.758883862196e-01 7.765282298337e-01 7.771781240025e-01 7.778428584154e-01 7.785130358837e-01 7.791781407917e-01 7.798341848631e-01 7.804890195553e-01 7.811547351511e-01 7.818389196056e-01 7.825344522196e-01 7.832263033209e-01 7.839068034696e-01 7.845822146051e-01 7.852667034190e-01 7.859679097800e-01 7.866799454192e-01 7.873866593058e-01 7.880822260019e-01 7.887685933586e-01 7.894603143429e-01 7.901626884620e-01 7.908719968699e-01 7.915758956440e-01 7.922672141972e-01 7.929494135529e-01 7.936357008726e-01 7.943314767423e-01 7.950345677945e-01 7.957318641665e-01 7.964209462176e-01 7.971055794891e-01 7.977955719276e-01 7.984973680505e-01 7.992060985276e-01 7.999113223986e-01 8.006087892478e-01 8.013048614845e-01 8.020065415313e-01 8.027175675777e-01 8.034313074411e-01 8.041402327195e-01 8.048419414494e-01 8.055408057924e-01 8.062422594069e-01 8.069482059525e-01 8.076525737975e-01 8.083500674053e-01 8.090414056025e-01 8.097335750069e-01 8.104286202860e-01 8.111248682802e-01 8.118180100970e-01 8.125061364735e-01 8.131914083146e-01 8.138797592231e-01 8.145730702418e-01 8.152660233851e-01 8.159538821157e-01 8.166367163354e-01 8.173192101752e-01 8.180026290799e-01 8.186871000401e-01 8.193677393282e-01 8.200417334857e-01 8.207132016143e-01 8.213837933865e-01 8.220527178424e-01 8.227193318793e-01 8.233805162673e-01 8.240393123489e-01 8.246970749181e-01 8.253561984275e-01 8.260113850006e-01 8.266613443838e-01 8.273079551929e-01 8.279514982832e-01 8.285935319814e-01 8.292342724653e-01 8.298695005832e-01 8.304992726363e-01 8.311256758517e-01 8.317494233726e-01 8.323686994154e-01 8.329829279250e-01 8.335919304883e-01 8.341963967355e-01 8.347992400572e-01 8.354004288928e-01 8.359965987735e-01 8.365869133014e-01 8.371710934127e-01 8.377504456261e-01 8.383251407718e-01 8.388957145665e-01 8.394606476100e-01 8.400216225565e-01 8.405789259062e-01 8.411297967768e-01 8.416740759742e-01 8.422114471457e-01 8.427424401270e-01 8.432688922462e-01 8.437921602625e-01 8.443101609577e-01 8.448220762995e-01 8.453273216031e-01 8.458250025623e-01 8.463153990444e-01 8.468002105480e-01 8.472794330075e-01 8.477517403548e-01 8.482181373853e-01 8.486781537230e-01 8.491312061482e-01 8.495755967947e-01 8.500129942981e-01 8.504433466091e-01 8.508659845554e-01 8.512837585366e-01 8.516930625970e-01 8.520948591928e-01 8.524881031897e-01 8.528724793512e-01 8.532502451836e-01 8.536209714643e-01 8.539837049933e-01 8.543380321585e-01 8.546827830034e-01 8.550198154398e-01 8.553475049204e-01 8.556676849560e-01 8.559782105908e-01 8.562805576589e-01 8.565744899030e-01 8.568583091632e-01 8.571324153201e-01 8.573971635300e-01 8.576526141863e-01 8.578992504652e-01 8.581370255385e-01 8.583643900429e-01 8.585816546406e-01 8.587875958488e-01 8.589842826876e-01 8.591705723139e-01 8.593485366421e-01 8.595154344598e-01 8.596707866758e-01 8.598156568091e-01 8.599481940645e-01 8.600707151968e-01 8.601830845940e-01 8.602858272272e-01 8.603770699560e-01 8.604563117255e-01 8.605233475056e-01 8.605793048180e-01 8.606251611071e-01 8.606598842457e-01 8.606836229371e-01 8.606951353150e-01 8.606938707949e-01 8.606812686510e-01 8.606582960776e-01 8.606230686619e-01 8.605762311890e-01 8.605164521257e-01 8.604440998319e-01 8.603591508948e-01 8.602639625748e-01 8.601556370846e-01 8.600343124058e-01 8.598997051382e-01 8.597516136961e-01 8.595907912144e-01 8.594182402205e-01 8.592330257838e-01 8.590344600936e-01 8.588222000913e-01 8.585963768708e-01 8.583568793184e-01 8.581055051594e-01 8.578407705484e-01 8.575631835838e-01 8.572718405180e-01 8.569670494394e-01 8.566483446638e-01 8.563166837908e-01 8.559707315807e-01 8.556120876572e-01 8.552391358377e-01 8.548521755170e-01 8.544517532018e-01 8.540374988161e-01 8.536090033134e-01 8.531665350457e-01 8.527098563406e-01 8.522392076784e-01 8.517550777798e-01 8.512571280862e-01 8.507447725068e-01 8.502179157581e-01 8.496761629005e-01 8.491212089027e-01 8.485527828544e-01 8.479689589081e-01 8.473723567549e-01 8.467603587012e-01 8.461345027028e-01 8.454941067610e-01 8.448395345349e-01 8.441714065716e-01 8.434881699643e-01 8.427918878570e-01 8.420796250178e-01 8.413547670240e-01 8.406152577487e-01 8.398608439027e-01 8.390934135803e-01 8.383116203026e-01 8.375157835507e-01 8.367059553803e-01 8.358815219335e-01 8.350432492201e-01 8.341912248386e-01 8.333250837771e-01 8.324450574354e-01 8.315521964431e-01 8.306440516015e-01 8.297233735491e-01 8.287886396344e-01 8.278402134580e-01 8.268782074201e-01 8.259036557300e-01 8.249148565342e-01 8.239128548519e-01 8.228977928309e-01 8.218697457997e-01 8.208283123508e-01 8.197736671327e-01 8.187063587385e-01 8.176268223391e-01 8.165335435034e-01 8.154286176803e-01 8.143115768156e-01 8.131816184534e-01 8.120398030520e-01 8.108862318012e-01 8.097201862650e-01 8.085429850164e-01 8.073541753928e-01 8.061526887677e-01 8.049411405462e-01 8.037183699821e-01 8.024841630497e-01 8.012390284305e-01 7.999838300340e-01 7.987171639536e-01 7.974411231690e-01 7.961535929733e-01 7.948569303083e-01 7.935509873864e-01 7.922354542639e-01 7.909097791144e-01 7.895753268246e-01 7.882314882823e-01 7.868800591508e-01 7.855203606216e-01 7.841510668460e-01 7.827746484545e-01 7.813895821258e-01 7.799979737126e-01 7.785985823904e-01 7.771928559997e-01 7.757796303060e-01 7.743597766408e-01 7.729339255251e-01 7.715017171607e-01 7.700643081924e-01 7.686210723990e-01 7.671736324487e-01 7.657208693333e-01 7.642639061413e-01 7.628016195377e-01 7.613364769369e-01 7.598675214118e-01 7.583948757104e-01 7.569194631285e-01 7.554424801072e-01 7.539623405983e-01 7.524804083787e-01 7.509968567716e-01 7.495118711478e-01 7.480270824524e-01 7.465406000087e-01 7.450550209137e-01 7.435696140885e-01 7.420843411423e-01 7.406003110175e-01 7.391176290162e-01 7.376364486810e-01 7.361580837418e-01 7.346822847945e-01 7.332090309464e-01 7.317400879711e-01 7.302745018163e-01 7.288132213997e-01 7.273563419245e-01 7.259053922778e-01 7.244600042790e-01 7.230196816316e-01 7.215868277816e-01 7.201607419976e-01 7.187421051236e-01 7.173298854941e-01 7.159271533227e-01 7.145333771135e-01 7.131474306078e-01 7.117728984650e-01 7.104068183412e-01 7.090524333544e-01 7.077082697991e-01 7.063751708100e-01 7.050551241621e-01 7.037475622463e-01 7.024517015168e-01 7.011703773122e-01 6.999017181008e-01 6.986477739791e-01 6.974088334089e-01 6.961852862846e-01 6.949776183541e-01 6.937853064127e-01 6.926096964093e-01 6.914520711320e-01 6.903114877071e-01 6.891884507665e-01 6.880848249542e-01 6.869997240168e-01 6.859342134098e-01 6.848879971875e-01 6.838618576649e-01 6.828571614678e-01 6.818731853037e-01 6.809111958027e-01 6.799701379510e-01 6.790519831800e-01 6.781572330778e-01 6.772847069471e-01 6.764364551204e-01 6.756119378099e-01 6.748110193262e-01 6.740355413702e-01 6.732845380295e-01 6.725590194707e-01 6.718589693215e-01 6.711856924666e-01 6.705379190135e-01 6.699170347181e-01 6.693229194595e-01 6.687560455438e-01 6.682165930111e-01 6.677053162994e-01 6.672218212119e-01 6.667653062919e-01 6.663385313259e-01 6.659392343268e-01 6.655696838115e-01 6.652288682271e-01 6.649161964945e-01 6.646337399450e-01 6.643806464561e-01 6.641564625043e-01 6.639629090335e-01 6.637983014491e-01 6.636630919089e-01 6.635579238345e-01 6.634818636190e-01 6.634362991498e-01 6.634196473377e-01 6.634338128075e-01 6.634766832920e-01 6.635496451221e-01 6.636511690671e-01 6.637827185836e-01 6.639430660510e-01 6.641331255580e-01 6.643523425496e-01 6.645991897978e-01 6.648754103827e-01 6.651796618203e-01 6.655126301102e-01 6.658736762252e-01 6.662614343554e-01 6.666767522527e-01 6.671198654024e-01 6.675894109142e-01 6.680853071725e-01 6.686064929599e-01 6.691543637969e-01 6.697274117817e-01 6.703245142250e-01 6.709472332339e-01 6.715928078711e-01 6.722620105630e-01 6.729548145592e-01 6.736698055998e-01 6.744073323887e-01 6.751655560966e-01 6.759457641050e-01 6.767461898168e-01 6.775661238209e-01 6.784061002498e-01 6.792645771540e-01 6.801415753392e-01 6.810356190568e-01 6.819461909320e-01 6.828739285615e-01 6.838159721099e-01 6.847742457129e-01 6.857465687459e-01 6.867315165396e-01 6.877308865525e-01 6.887413609881e-01 6.897632165053e-01 6.907963241821e-01 6.918394729830e-01 6.928920840758e-01 6.939520852995e-01 6.950212602389e-01 6.960967837556e-01 6.971786140589e-01 6.982651643183e-01 6.993575035160e-01 7.004533453632e-01 7.015521309090e-01 7.026531450309e-01 7.037557845120e-01 7.048591910876e-01 7.059624192936e-01 7.070645151743e-01 7.081642923939e-01 7.092623732079e-01 7.103565022084e-01 7.114467730737e-01 7.125317326151e-01 7.136104409070e-01 7.146828621778e-01 7.157472759881e-01 7.168037127954e-01 7.178503083373e-01 7.188868849585e-01 7.199133504610e-01 7.209274921503e-01 7.219292846501e-01 7.229181311911e-01 7.238911319200e-01 7.248507846447e-01 7.257934286702e-01 7.267202031699e-01 7.276293030684e-01 7.285190729403e-01 7.293914363380e-01 7.302426130980e-01 7.310735539070e-01 7.318832442424e-01 7.326705376632e-01 7.334341499114e-01 7.341739984985e-01 7.348898553050e-01 7.355806311816e-01 7.362447830886e-01 7.368828425668e-01 7.374916431286e-01 7.380733213883e-01 7.386262750223e-01 7.391488948913e-01 7.396408247626e-01 7.401017562804e-01 7.405307888851e-01 7.409283320305e-01 7.412912028339e-01 7.416217385861e-01 7.419165791508e-01 7.421770639556e-01 7.424019819105e-01 7.425902711700e-01 7.427414025254e-01 7.428548020177e-01 7.429309120654e-01 7.429675318548e-01 7.429661158766e-01 7.429248002541e-01 7.428421482922e-01 7.427205982977e-01 7.425556603458e-01 7.423516320519e-01 7.421038968510e-01 7.418132964017e-01 7.414818525421e-01 7.411041332772e-01 7.406856942292e-01 7.402213203899e-01 7.397128617971e-01 7.391603723615e-01 7.385612986792e-01 7.379189586116e-01 7.372288916219e-01 7.364948071750e-01 7.357139069457e-01 7.348861381042e-01 7.340134221240e-01 7.330918972534e-01 7.321257529948e-01 7.311116075017e-01 7.300507934782e-01 7.289436007155e-01 7.277880130192e-01 7.265869482802e-01 7.253376034351e-01 7.240419266740e-01 7.226992386785e-01 7.213082136201e-01 7.198723936219e-01 7.183881875821e-01 7.168595387261e-01 7.152824766854e-01 7.136605728097e-01 7.119941377001e-01 7.102793612389e-01 7.085220689448e-01 7.067182290696e-01 7.048709275796e-01 7.029796589322e-01 7.010428770434e-01 6.990660767260e-01 6.970437526575e-01 6.949818930387e-01 6.928772052724e-01 6.907315543430e-01 6.885465584181e-01 6.863202890496e-01 6.840587363640e-01 6.817550739516e-01 6.794180339177e-01 6.770422463072e-01 6.746319364308e-01 6.721880122924e-01 6.697076925578e-01 6.671990577145e-01 6.646554632911e-01 6.620835480775e-01 6.594813693261e-01 6.568495909522e-01 6.541949674902e-01 6.515105451004e-01 6.488054996165e-01 6.460745085683e-01 6.433237980383e-01 6.405531420534e-01 6.377619325697e-01 6.349580290036e-01 6.321338455260e-01 6.293002218198e-01 6.264509089190e-01 6.235932955119e-01 6.207275178256e-01 6.178518862523e-01 6.149751307175e-01 6.120911622082e-01 6.092098568502e-01 6.063273075779e-01 6.034477940541e-01 6.005752425500e-01 5.977057381645e-01 5.948503550190e-01 5.920019730503e-01 5.891702364219e-01 5.863531348986e-01 5.835535503159e-01 5.807766789421e-01 5.780176861622e-01 5.752903731237e-01 5.725842563263e-01 5.699115578135e-01 5.672696958906e-01 5.646615689136e-01 5.620941672481e-01 5.595603967347e-01 5.570748847361e-01 5.546279918681e-01 5.522308614634e-01 5.498816335923e-01 5.475826832748e-01 5.453412811881e-01 5.431490474001e-01 5.410220587174e-01 5.389494158564e-01 5.369419770622e-01 5.350000385386e-01 5.331207155632e-01 5.313161949846e-01 5.295742069210e-01 5.279113715585e-01 5.263175914216e-01 5.248016419697e-01 5.233636291084e-01 5.219994899120e-01 5.207217592537e-01 5.195176470947e-01 5.184029041218e-01 5.173645656226e-01 5.164123557855e-01 5.155466783334e-01 5.147600699468e-01 5.140669072585e-01 5.134494542144e-01 5.129265505313e-01 5.124831760934e-01 5.121274806630e-01 5.118583967623e-01 5.116679675046e-01 5.115695224871e-01 5.115448947244e-01 5.116109162406e-01 5.117515946060e-01 5.119734860189e-01 5.122762904105e-01 5.126486965565e-01 5.131058939869e-01 5.136251229357e-01 5.142250810138e-01 5.148880547143e-01 5.156190539404e-01 5.164174160684e-01 5.172715495656e-01 5.181942162738e-01 5.191636966848e-01 5.201960643907e-01 5.212737086174e-01 5.224018196543e-01 5.235779081932e-01 5.247897549562e-01 5.260497324390e-01 5.273361027276e-01 5.286639691187e-01 5.300157160506e-01 5.313966965579e-01 5.328017437586e-01 5.342213894514e-01 5.356657510958e-01 5.371140098098e-01 5.385809020058e-01 5.400468800234e-01 5.415194112135e-01 5.429924812424e-01 5.444575044059e-01 5.459227091420e-01 5.473681057728e-01 5.488098706746e-01 5.502272839172e-01 5.516283560226e-01 5.530070688331e-01 5.543548465579e-01 5.556813755399e-01 5.569664190874e-01 5.582256994319e-01 5.594389234465e-01 5.606160240057e-01 5.617494300150e-01 5.628328286665e-01 5.638749397717e-01 5.648553433191e-01 5.657927854015e-01 5.666652063041e-01 5.674847391400e-01 5.682424718261e-01 5.689345472645e-01 5.695676698042e-01 5.701268202295e-01 5.706258217286e-01 5.710473570419e-01 5.714022478581e-01 5.716822188519e-01 5.718861495305e-01 5.720177136862e-01 5.720666693130e-01 5.720439370509e-01 5.719360929892e-01 5.717523073349e-01 5.714857265604e-01 5.711372487198e-01 5.707094038146e-01 5.701953601778e-01 5.696022409687e-01 5.689233734583e-01 5.681642303635e-01 5.673206556228e-01 5.663963578362e-01 5.653892519454e-01 5.642997854167e-01 5.631314770696e-01 5.618800919376e-01 5.605516908345e-01 5.591438145238e-01 5.576590131219e-01 5.560979940777e-01 5.544629567643e-01 5.527560482661e-01 5.509754212716e-01 5.491289045142e-01 5.472121522056e-01 5.452321494884e-01 5.431883806383e-01 5.410841145731e-01 5.389238057844e-01 5.367051877372e-01 5.344395321511e-01 5.321190626150e-01 5.297576782670e-01 5.273503991494e-01 5.249040992157e-01 5.224242776699e-01 5.199085763858e-01 5.173702996740e-01 5.148030516790e-01 5.122209936532e-01 5.096206448977e-01 5.070102008324e-01 5.043946753719e-01 5.017751880491e-01 4.991628301814e-01 4.965543931923e-01 4.939642182862e-01 4.913885745740e-01 4.888402108137e-01 4.863186547407e-01 4.838325870857e-01 4.813895369811e-01 4.789872961133e-01 4.766422182819e-01 4.743495703295e-01 4.721231939768e-01 4.699638023874e-01 4.678786385394e-01 4.658749603631e-01 4.639539538392e-01 4.621274057753e-01 4.603929754930e-01 4.587626990520e-01 4.572367021096e-01 4.558240008158e-01 4.545267639186e-01 4.533468307846e-01 4.522959361841e-01 4.513680479324e-01 4.505759136475e-01 4.499160528498e-01 4.493953360924e-01 4.490162012220e-01 4.487762049988e-01 4.486843425832e-01 4.487329266115e-01 4.489331177057e-01 4.492751630560e-01 4.497652039076e-01 4.504009381365e-01 4.511783476462e-01 4.521034359784e-01 4.531640127993e-01 4.543677156233e-01 4.557030032193e-01 4.571718285091e-01 4.587690193800e-01 4.604880284744e-01 4.623283853774e-01 4.642791537636e-01 4.663415375653e-01 4.685038905723e-01 4.707649286114e-01 4.731146831569e-01 4.755463327761e-01 4.780556355907e-01 4.806325593156e-01 4.832722972535e-01 4.859631027619e-01 4.887024301854e-01 4.914772840886e-01 4.942844433646e-01 4.971117282404e-01 4.999517836404e-01 5.027995045266e-01 5.056402270139e-01 5.084739221224e-01 5.112836023080e-01 5.140679591491e-01 5.168144030750e-01 5.195160168584e-01 5.221673717645e-01 5.247541011032e-01 5.272776173724e-01 5.297201137543e-01 5.320831445072e-01 5.343528226162e-01 5.365255708101e-01 5.385946495000e-01 5.405497268152e-01 5.423914125606e-01 5.441038557164e-01 5.456934384122e-01 5.471438413499e-01 5.484556811989e-01 5.496250324665e-01 5.506416783978e-01 5.515113725409e-01 5.522190316814e-01 5.527728461951e-01 5.531629640180e-01 5.533903928289e-01 5.534558155985e-01 5.533511088637e-01 5.530871414707e-01 5.526515237363e-01 5.520566293499e-01 5.512972767946e-01 5.503755945366e-01 5.493003343445e-01 5.480663251255e-01 5.466876635044e-01 5.451597834733e-01 5.434965667215e-01 5.416996992095e-01 5.397764803934e-01 5.377381649627e-01 5.355893154276e-01 5.333449069464e-01 5.310089920908e-01 5.285984967319e-01 5.261207037040e-01 5.235898079023e-01 5.210209763102e-01 5.184248542494e-01 5.158180367703e-01 5.132124706031e-01 5.106285224791e-01 5.080786502591e-01 5.055793727303e-01 5.031500419886e-01 5.008021481254e-01 4.985584660719e-01 4.964300512797e-01 4.944390993430e-01 4.925977982804e-01 4.909223810910e-01 4.894306750010e-01 4.881334224384e-01 4.870476300627e-01 4.861834265852e-01 4.855529844598e-01 4.851662109821e-01 4.850320730592e-01 4.851575452015e-01 4.855475539293e-01 4.862064869936e-01 4.871358089062e-01 4.883370814856e-01 4.898063904877e-01 4.915435069156e-01 4.935411805091e-01 4.957931015883e-01 4.982924355891e-01 5.010263871173e-01 5.039884138298e-01 5.071602644510e-01 5.105329086584e-01 5.140898819577e-01 5.178143323937e-01 5.216944931141e-01 5.257067966027e-01 5.298394800248e-01 5.340715966675e-01 5.383853778403e-01 5.427657355110e-01 5.471895501365e-01 5.516431223109e-01 5.561047585780e-01 5.605591900385e-01 5.649875961350e-01 5.693735112611e-01 5.737008306452e-01 5.779520696734e-01 5.821132432522e-01 5.861660411687e-01 5.901024799056e-01 5.939006411509e-01 5.975541355309e-01 6.010493009507e-01 6.043685958840e-01 6.075135297758e-01 6.104596296357e-01 6.132096733450e-01 6.157494727006e-01 6.180709559908e-01 6.201740082655e-01 6.220431952315e-01 6.236843484805e-01 6.250852810411e-01 6.262493885013e-01 6.271721538194e-01 6.278532793384e-01 6.282969193845e-01 6.284983585565e-01 6.284697382383e-01 6.282061367511e-01 6.277207487259e-01 6.270157843064e-01 6.260997876687e-01 6.249880738919e-01 6.236810682581e-01 6.222031025075e-01 6.205564817777e-01 6.187637194025e-01 6.168386585699e-01 6.147970908077e-01 6.126639734879e-01 6.104491921072e-01 6.081862182700e-01 6.058859742379e-01 6.035797825007e-01 6.012881906535e-01 5.990326120566e-01 5.968468320331e-01 5.947440177010e-01 5.927608952122e-01 5.909144211420e-01 5.892313558617e-01 5.877371343911e-01 5.864497750110e-01 5.853954081687e-01 5.845890272219e-01 5.840525519289e-01 5.837966001833e-01 5.838376400464e-01 5.841832627665e-01 5.848420017658e-01 5.858189317953e-01 5.871114853476e-01 5.887237022390e-01 5.906422945856e-01 5.928678447169e-01 5.953812862743e-01 5.981707477285e-01 6.012212918544e-01 6.045078804179e-01 6.080149055843e-01 6.117115990974e-01 6.155778543760e-01 6.195788690453e-01 6.236913670193e-01 6.278820479692e-01 6.321199670425e-01 6.363750957274e-01 6.406111216992e-01 6.448036513589e-01 6.489105247088e-01 6.529096685385e-01 6.567620397264e-01 6.604421014471e-01 6.639205274033e-01 6.671613801598e-01 6.701503415229e-01 6.728461492650e-01 6.752393244557e-01 6.772980945332e-01 6.790029786043e-01 6.803432998070e-01 6.812902674971e-01 6.818452254295e-01 6.819847353915e-01 6.817094933837e-01 6.810127606373e-01 6.798921490407e-01 6.783552213984e-01 6.764002540631e-01 6.740504387782e-01 6.713091118759e-01 6.682044285578e-01 6.647594578072e-01 6.609997937457e-01 6.569667134265e-01 6.526933473547e-01 6.482301109612e-01 6.436206784807e-01 6.389242192987e-01 6.341927967043e-01 6.294904671692e-01 6.248825000638e-01 6.204278630720e-01 6.162025203040e-01 6.122622921092e-01 6.086802736373e-01 6.055114170854e-01 6.028137483001e-01 6.006386102264e-01 5.990237149828e-01 5.980065441348e-01 5.976045300961e-01 5.978342590911e-01 5.986872224970e-01 6.001575761079e-01 6.022149593814e-01 6.048250656347e-01 6.079413882985e-01 6.115028886488e-01 6.154520725748e-01 6.197108461676e-01 6.242116361050e-01 6.288704348488e-01 6.336086420214e-01 6.383516718484e-01 6.430129223667e-01 6.475305643816e-01 6.518235992244e-01 6.558356494464e-01 6.595025362626e-01 6.627763768273e-01 6.656123394113e-01 6.679686737241e-01 6.698242239165e-01 6.711494839124e-01 6.719369397883e-01 6.721779090233e-01 6.718735373237e-01 6.710332181832e-01 6.696708753276e-01 6.678114186902e-01 6.654769544310e-01 6.627080302366e-01 6.595365537321e-01 6.560109449336e-01 6.521800159245e-01 6.480937790198e-01 6.438187244006e-01 6.394089523723e-01 6.349395367516e-01 6.304801267416e-01 6.261068859736e-01 6.219042848188e-01 6.179540061994e-01 6.143472408996e-01 6.111664039620e-01 6.085070544297e-01 6.064504752568e-01 6.050821707700e-01 6.044724137917e-01 6.046841041754e-01 6.057683586924e-01 6.077497165263e-01 6.106475207772e-01 6.144400396320e-01 6.190956245885e-01 6.245540897019e-01 6.307253835784e-01 6.375072585923e-01 6.447669024131e-01 6.523603609895e-01 6.601285200371e-01 6.679049355853e-01 6.755169892954e-01 6.827959676680e-01 6.895759411896e-01 6.957017145886e-01 7.010412258039e-01 7.054697562429e-01 7.089012382306e-01 7.112692010054e-01 7.125429734644e-01 7.127294101305e-01 7.118697319354e-01 7.100510229121e-01 7.073952844254e-01 7.040679181791e-01 7.002725230631e-01 6.962435544026e-01 6.922444192480e-01 6.885548864556e-01 6.854616060888e-01 6.832419728028e-01 6.821528598609e-01 6.824088244515e-01 6.841741326857e-01 6.875420088470e-01 6.925397694228e-01 6.991101954677e-01 7.071274022891e-01 7.163976317270e-01 7.266699338254e-01 7.376592108297e-01 7.490487548120e-01 7.605180010183e-01 7.717468423741e-01 7.824342183020e-01 7.923056817372e-01 8.011202726450e-01 8.086793051821e-01 8.148269435564e-01 8.194559825772e-01 8.225041197004e-01 8.239564641371e-01 8.238389319664e-01 8.222208812298e-01 8.192025551510e-01 8.149132305239e-01 8.095078738400e-01 8.031499008269e-01 7.960196744065e-01 7.894076095125e-01 7.815859566731e-01 7.731823980817e-01 7.649710025450e-01 7.576007921455e-01 7.513592652292e-01 7.460688910988e-01 7.411892411049e-01 7.360537331981e-01 7.301509491371e-01 7.233507816107e-01 7.159800400797e-01 7.087011687711e-01 7.022737877057e-01 6.972670310288e-01 6.938325281826e-01 6.916617769024e-01 6.901492514820e-01 6.886615516420e-01 6.868175879246e-01 6.846784403800e-01 6.827439677569e-01 6.817517126008e-01 6.824086044235e-01 6.850986102264e-01 6.897068593976e-01 6.956829358200e-01 7.022702910686e-01 7.087810756301e-01 7.148538391419e-01 7.205605146287e-01 7.263153700224e-01 7.326435241219e-01 7.399364044736e-01 7.482185708808e-01 7.570806049576e-01 7.658284653628e-01 7.737183856194e-01 7.801981809693e-01 7.851165541802e-01 7.887654384548e-01 7.917361664019e-01 7.946985774766e-01 7.981639719081e-01 8.022771226564e-01 8.067845834636e-01 8.111981510226e-01 8.150015818170e-01 8.178881013271e-01 8.199212718868e-01 8.215329766077e-01 8.233406156589e-01 8.259283456506e-01 8.296082051784e-01 8.342540967291e-01 8.393443620478e-01 8.441624327383e-01 8.480178272451e-01 8.504897125924e-01 8.515680413902e-01 8.516034312008e-01 8.511351982637e-01 8.506898136769e-01 8.505503338589e-01 8.506334492759e-01 8.505671600792e-01 8.498614836993e-01 8.481166024585e-01 8.452346472767e-01 8.414985800877e-01 8.374757077746e-01 8.338237844665e-01 8.310584917324e-01 8.293331928415e-01 8.283739051494e-01 8.276031921875e-01 8.263557598943e-01 8.241322300866e-01 8.208194220839e-01 8.167465354448e-01 8.125749930230e-01 8.091127197469e-01 8.070558688668e-01 8.067783801823e-01 8.082845877431e-01 8.112956040318e-01 8.154064708687e-01 8.202717754328e-01 8.256936444846e-01 8.314960926572e-01 8.369848771315e-01 8.355527402227e-01 8.151403484124e-01 7.657478721824e-01 7.091464113065e-01 6.761247048592e-01 6.874927054133e-01 7.354875213749e-01 7.913860550938e-01 8.272392356878e-01 8.274804514642e-01 7.913957442014e-01 7.326666082952e-01 6.769167608431e-01 6.522379497627e-01 6.702184366435e-01 7.156034533158e-01 7.605845445040e-01 7.831663153789e-01 7.742819941474e-01 7.384581356000e-01 6.920390617002e-01 6.581934718183e-01 6.552724036281e-01 6.835524135450e-01 7.259282622594e-01 7.616793689859e-01 7.773702128618e-01 7.700882135635e-01 7.466895156305e-01 7.205895865481e-01 7.058574147747e-01 7.096850833766e-01 7.283675370203e-01 7.509971493394e-01 7.667576584777e-01 7.701189959134e-01 7.622016800867e-01 7.494328543347e-01 7.402312833233e-01 7.406510211132e-01 7.513007291974e-01 7.674635775310e-01 7.822352489409e-01 7.898550008365e-01 7.876680890935e-01 7.764688380038e-01 7.598210504729e-01 7.429948736754e-01 7.315709594111e-01 7.300820720101e-01 7.405990864575e-01 7.619471751824e-01 7.898424589413e-01 8.180087055321e-01 8.398803519549e-01 8.502577238113e-01 8.467932887925e-01 8.308462965803e-01 8.076752650293e-01 7.853471664722e-01 7.721168736539e-01 7.728988776957e-01 7.868034597450e-01 8.079722583081e-01 8.287570849970e-01 8.429927369594e-01 8.475697344514e-01 8.424017600759e-01 8.294277309545e-01 8.112812636480e-01 7.905103017811e-01 7.694796915458e-01 7.510255716314e-01 7.388548447578e-01 7.368723906964e-01 7.472284945465e-01 7.682617624702e-01 7.943646179628e-01 8.179411595610e-01 8.324545258790e-01 8.348079750553e-01 8.265245274315e-01 8.132735778700e-01 8.025440061359e-01 8.000903021792e-01 8.067320497456e-01 8.181750144190e-01 8.278672941164e-01 8.308904308505e-01 8.264455770104e-01 8.179601651583e-01 8.109186764221e-01 8.091173273819e-01 8.117375149836e-01 8.132395486068e-01 8.064922232589e-01 7.869440922038e-01 7.558716154523e-01 7.216931906719e-01 6.980217813934e-01 6.974312156753e-01 7.230007224884e-01 7.657584984854e-01 8.107061994055e-01 8.446742800867e-01 8.609279968430e-01
 6.874416001828e-01 6.879493418529e-01 6.884797422127e-01 6.889055438423e-01 6.891624824635e-01 6.892946383639e-01 6.894253344532e-01 6.896705530501e-01 6.900693936898e-01 6.905704645226e-01 6.910725681544e-01 6.914744631942e-01 6.917323746247e-01 6.918860553591e-01 6.920369831372e-01 6.922939573061e-01 6.927048553374e-01 6.932284473131e-01 6.937553366037e-01 6.941711201872e-01 6.944272602456e-01 6.945754049433e-01 6.947396925765e-01 6.950350883799e-01 6.954919421909e-01 6.960395626540e-01 6.965521738374e-01 6.969295416627e-01 6.971538833834e-01 6.972990569480e-01 6.974897626902e-01 6.978246590310e-01 6.983117671526e-01 6.988614001654e-01 6.993433905249e-01 6.996711296011e-01 6.998565303274e-01 7.000015516603e-01 7.002298848093e-01 7.006103936705e-01 7.011141493014e-01 7.016376854310e-01 7.020672461152e-01 7.023484280069e-01 7.025192518395e-01 7.026847968436e-01 7.029505499981e-01 7.033622465536e-01 7.038781061490e-01 7.043939159772e-01 7.048060002876e-01 7.050740507893e-01 7.052482023150e-01 7.054365584694e-01 7.057430100419e-01 7.062024406250e-01 7.067607943353e-01 7.072995724553e-01 7.077060642581e-01 7.079485375083e-01 7.081033777149e-01 7.083134907552e-01 7.086902422244e-01 7.092358065398e-01 7.098370786700e-01 7.103399271918e-01 7.106579139720e-01 7.108316445927e-01 7.109981983267e-01 7.112899678431e-01 7.117404467784e-01 7.122791338913e-01 7.127890512078e-01 7.131873003762e-01 7.134613362295e-01 7.136695371933e-01 7.138947827100e-01 7.142014811326e-01 7.146130804929e-01 7.151073902323e-01 7.156174911641e-01 7.160571596239e-01 7.163685427016e-01 7.165741938821e-01 7.167746361690e-01 7.170910658293e-01 7.175768853799e-01 7.181720161459e-01 7.187349347978e-01 7.191415912998e-01 7.193834762232e-01 7.195713135935e-01 7.198515708843e-01 7.202978037682e-01 7.208658058400e-01 7.214369029199e-01 7.219073710460e-01 7.222549502249e-01 7.225393174507e-01 7.228444615858e-01 7.232228161440e-01 7.236790924131e-01 7.241878280815e-01 7.247154584449e-01 7.252223598179e-01 7.256745291190e-01 7.260536773507e-01 7.263760652369e-01 7.267060925069e-01 7.271230072066e-01 7.276692781953e-01 7.283014798479e-01 7.289094932501e-01 7.293818483307e-01 7.296939582135e-01 7.299333010850e-01 7.302510564259e-01 7.307574595107e-01 7.314372837401e-01 7.321519932981e-01 7.327350682009e-01 7.331078125773e-01 7.333370609732e-01 7.335922517921e-01 7.340346331993e-01 7.346998914660e-01 7.354705185534e-01 7.361620774174e-01 7.366445812966e-01 7.369373632614e-01 7.371899369765e-01 7.375794171775e-01 7.381863183932e-01 7.389405328002e-01 7.396756713224e-01 7.402509926244e-01 7.406414701554e-01 7.409476249012e-01 7.413188004299e-01 7.418517294948e-01 7.425293344839e-01 7.432450886821e-01 7.438855231139e-01 7.443955683226e-01 7.448096945432e-01 7.452188888319e-01 7.457103700430e-01 7.463158902346e-01 7.469934491009e-01 7.476686627097e-01 7.482747272619e-01 7.487971561920e-01 7.492755576034e-01 7.497736308505e-01 7.503370519753e-01 7.509663946865e-01 7.516271077270e-01 7.522756881282e-01 7.528838295103e-01 7.534507575770e-01 7.539995179241e-01 7.545614262529e-01 7.551580650943e-01 7.557971430438e-01 7.564623351107e-01 7.571243540946e-01 7.577577955387e-01 7.583581508745e-01 7.589413851425e-01 7.595337166762e-01 7.601554294716e-01 7.608079334164e-01 7.614761899093e-01 7.621386053671e-01 7.627811950793e-01 7.634023353399e-01 7.640132295983e-01 7.646340205380e-01 7.652775187723e-01 7.659433492254e-01 7.666167624024e-01 7.672799682688e-01 7.679221101983e-01 7.685512268527e-01 7.691840305722e-01 7.698336546966e-01 7.704990578803e-01 7.711668148859e-01 7.718263927589e-01 7.724752879717e-01 7.731228246262e-01 7.737806373880e-01 7.744520157025e-01 7.751302274068e-01 7.758029511634e-01 7.764678267139e-01 7.771314299167e-01 7.778069498312e-01 7.785012941045e-01 7.792066325532e-01 7.799081707585e-01 7.805986774776e-01 7.812850832219e-01 7.819811580388e-01 7.826943771253e-01 7.834177528368e-01 7.841365817203e-01 7.848435776406e-01 7.855423504474e-01 7.862469462548e-01 7.869627886863e-01 7.876854193072e-01 7.884025215412e-01 7.891063409386e-01 7.898030995367e-01 7.905045110420e-01 7.912171857881e-01 7.919356071679e-01 7.926495003252e-01 7.933550250161e-01 7.940570531072e-01 7.947655224469e-01 7.954870552309e-01 7.962140136861e-01 7.969375605579e-01 7.976549136716e-01 7.983719177922e-01 7.990949733546e-01 7.998268807956e-01 8.005626261666e-01 8.012926269003e-01 8.020158364420e-01 8.027374433133e-01 8.034626760954e-01 8.041913167421e-01 8.049198881798e-01 8.056417659631e-01 8.063575024215e-01 8.070753090271e-01 8.077968508872e-01 8.085196333594e-01 8.092394231818e-01 8.099551147258e-01 8.106676016249e-01 8.113857409441e-01 8.121083989979e-01 8.128310558397e-01 8.135486434175e-01 8.142626449220e-01 8.149762165476e-01 8.156912800968e-01 8.164085235842e-01 8.171213669530e-01 8.178285220745e-01 8.185345883478e-01 8.192379854216e-01 8.199419468450e-01 8.206434002583e-01 8.213411082604e-01 8.220364288569e-01 8.227313540804e-01 8.234273146978e-01 8.241202386683e-01 8.248093845828e-01 8.254949381253e-01 8.261781244533e-01 8.268609175074e-01 8.275419722013e-01 8.282181788573e-01 8.288894552777e-01 8.295583792937e-01 8.302247750041e-01 8.308876265578e-01 8.315462746477e-01 8.321996664936e-01 8.328501189679e-01 8.334987702988e-01 8.341461433274e-01 8.347891330173e-01 8.354264582994e-01 8.360597923193e-01 8.366877688724e-01 8.373122592786e-01 8.379319152031e-01 8.385471523305e-01 8.391587257524e-01 8.397674184875e-01 8.403705709715e-01 8.409675344035e-01 8.415579430470e-01 8.421432270835e-01 8.427244398371e-01 8.433019034845e-01 8.438756909963e-01 8.444431838257e-01 8.450047326831e-01 8.455602786876e-01 8.461085266515e-01 8.466512508861e-01 8.471892493290e-01 8.477207633288e-01 8.482472654874e-01 8.487683610455e-01 8.492817616963e-01 8.497873966739e-01 8.502879363658e-01 8.507803737634e-01 8.512664461073e-01 8.517481187093e-01 8.522219557019e-01 8.526882516197e-01 8.531469518797e-01 8.535982245684e-01 8.540416721623e-01 8.544791924051e-01 8.549089982364e-01 8.553316006442e-01 8.557460770001e-01 8.561515329401e-01 8.565487487249e-01 8.569387842593e-01 8.573201443830e-01 8.576941704890e-01 8.580591502170e-01 8.584150394745e-01 8.587617670907e-01 8.590998266180e-01 8.594289576967e-01 8.597500316260e-01 8.600624807414e-01 8.603653766302e-01 8.606579339916e-01 8.609403122119e-01 8.612131939403e-01 8.614762508536e-01 8.617312602636e-01 8.619760420349e-01 8.622100731846e-01 8.624342130436e-01 8.626458921904e-01 8.628478036967e-01 8.630405327856e-01 8.632236119316e-01 8.633958223957e-01 8.635562342999e-01 8.637049666926e-01 8.638432389249e-01 8.639710560694e-01 8.640891141427e-01 8.641954334521e-01 8.642904129475e-01 8.643736872842e-01 8.644460664225e-01 8.645073629393e-01 8.645571508303e-01 8.645957607097e-01 8.646212037193e-01 8.646344389931e-01 8.646368517939e-01 8.646273005232e-01 8.646055852698e-01 8.645714686733e-01 8.645239281990e-01 8.644641153040e-01 8.643903672919e-01 8.643061416185e-01 8.642088328295e-01 8.640991151061e-01 8.639759286261e-01 8.638382619046e-01 8.636882074973e-01 8.635269731480e-01 8.633509542503e-01 8.631628614657e-01 8.629608496086e-01 8.627454978790e-01 8.625176079031e-01 8.622763705030e-01 8.620203617229e-01 8.617519662194e-01 8.614686851179e-01 8.611724348437e-01 8.608630535431e-01 8.605392223034e-01 8.602011845319e-01 8.598489878861e-01 8.594831945902e-01 8.591031223736e-01 8.587092248586e-01 8.583013852108e-01 8.578794222087e-01 8.574428353290e-01 8.569916917134e-01 8.565274933269e-01 8.560478168593e-01 8.555546736929e-01 8.550472480487e-01 8.545253090906e-01 8.539882079529e-01 8.534371499195e-01 8.528719001538e-01 8.522915091444e-01 8.516969267965e-01 8.510891086813e-01 8.504654837028e-01 8.498281098820e-01 8.491756961419e-01 8.485084507690e-01 8.478275250137e-01 8.471323703926e-01 8.464221993030e-01 8.456974143862e-01 8.449584765756e-01 8.442055122653e-01 8.434365913514e-01 8.426543825398e-01 8.418581409957e-01 8.410474503367e-01 8.402219472984e-01 8.393823208184e-01 8.385287885311e-01 8.376600854650e-01 8.367789076266e-01 8.358824378813e-01 8.349721075664e-01 8.340476572626e-01 8.331099108703e-01 8.321581022440e-01 8.311916649309e-01 8.302122642364e-01 8.292196120329e-01 8.282129966660e-01 8.271925642986e-01 8.261584408600e-01 8.251122884455e-01 8.240513530800e-01 8.229788062442e-01 8.218926508403e-01 8.207936034729e-01 8.196825942595e-01 8.185581887122e-01 8.174212556779e-01 8.162718634094e-01 8.151103442680e-01 8.139366281458e-01 8.127511021251e-01 8.115538707451e-01 8.103438019328e-01 8.091226024199e-01 8.078901389569e-01 8.066471237391e-01 8.053928247973e-01 8.041271062292e-01 8.028509285177e-01 8.015643941987e-01 8.002670177723e-01 7.989603762116e-01 7.976432094538e-01 7.963164629316e-01 7.949805206679e-01 7.936342303331e-01 7.922801972147e-01 7.909163563544e-01 7.895438906113e-01 7.881637188181e-01 7.867745329102e-01 7.853774035650e-01 7.839734690765e-01 7.825613403124e-01 7.811422303771e-01 7.797163176144e-01 7.782830785973e-01 7.768437258942e-01 7.753985459629e-01 7.739474274858e-01 7.724909565126e-01 7.710288889234e-01 7.695625409526e-01 7.680913590459e-01 7.666150331498e-01 7.651356391833e-01 7.636527304549e-01 7.621659278446e-01 7.606772621110e-01 7.591848489485e-01 7.576901434060e-01 7.561941456386e-01 7.546961054776e-01 7.531958627078e-01 7.516967529565e-01 7.501959548113e-01 7.486953559059e-01 7.471947620450e-01 7.456946578545e-01 7.441966449643e-01 7.426995532097e-01 7.412040039781e-01 7.397111745734e-01 7.382208354725e-01 7.367340215565e-01 7.352502475747e-01 7.337706611339e-01 7.322956449886e-01 7.308256413042e-01 7.293594127278e-01 7.279001436111e-01 7.264466210076e-01 7.249994686585e-01 7.235598485923e-01 7.221271384702e-01 7.207031141964e-01 7.192867443017e-01 7.178791423923e-01 7.164821916261e-01 7.150937416408e-01 7.137160458202e-01 7.123495244219e-01 7.109932844303e-01 7.096496047215e-01 7.083172671751e-01 7.069986402459e-01 7.056930493317e-01 7.044004761360e-01 7.031220941157e-01 7.018584895518e-01 7.006095005650e-01 6.993766329747e-01 6.981593921940e-01 6.969581628101e-01 6.957751313712e-01 6.946090763184e-01 6.934602541235e-01 6.923308162100e-01 6.912193780854e-01 6.901280599007e-01 6.890559399232e-01 6.880038861879e-01 6.869727696366e-01 6.859619951283e-01 6.849739488084e-01 6.840073507701e-01 6.830621248384e-01 6.821417665500e-01 6.812427330179e-01 6.803681335804e-01 6.795167885293e-01 6.786900711057e-01 6.778885846212e-01 6.771119356546e-01 6.763596953469e-01 6.756340566909e-01 6.749338058233e-01 6.742610183348e-01 6.736144929273e-01 6.729941878009e-01 6.724028226305e-01 6.718383032257e-01 6.713018019418e-01 6.707931690662e-01 6.703134784267e-01 6.698625430483e-01 6.694395791830e-01 6.690460566892e-01 6.686813770459e-01 6.683463581145e-01 6.680412861388e-01 6.677650671669e-01 6.675186324736e-01 6.673024861935e-01 6.671156974929e-01 6.669593729367e-01 6.668333335649e-01 6.667360163655e-01 6.666698816891e-01 6.666337462254e-01 6.666274009139e-01 6.666507687199e-01 6.667043286242e-01 6.667880111211e-01 6.669014098221e-01 6.670437850850e-01 6.672167666418e-01 6.674180107780e-01 6.676491185601e-01 6.679093418390e-01 6.681981135578e-01 6.685151494106e-01 6.688612926027e-01 6.692348513682e-01 6.696370827202e-01 6.700655537498e-01 6.705215171872e-01 6.710045332137e-01 6.715140991607e-01 6.720500046810e-01 6.726106205929e-01 6.731973429108e-01 6.738088102526e-01 6.744449217211e-01 6.751049052576e-01 6.757881131985e-01 6.764951786841e-01 6.772236176312e-01 6.779743761014e-01 6.787462722787e-01 6.795397569300e-01 6.803530637796e-01 6.811869762513e-01 6.820389733823e-01 6.829100794112e-01 6.837990795341e-01 6.847050924763e-01 6.856285683840e-01 6.865660007768e-01 6.875211402096e-01 6.884901648905e-01 6.894724275685e-01 6.904684955238e-01 6.914771383054e-01 6.924970949180e-01 6.935283974138e-01 6.945702309087e-01 6.956211849405e-01 6.966808790274e-01 6.977491427114e-01 6.988244702129e-01 6.999053589679e-01 7.009929006728e-01 7.020848665690e-01 7.031810207158e-01 7.042799316298e-01 7.053821031670e-01 7.064861426385e-01 7.075906280460e-01 7.086945727755e-01 7.097979655953e-01 7.108993064777e-01 7.119991170462e-01 7.130944965552e-01 7.141861095498e-01 7.152727902489e-01 7.163532851881e-01 7.174274916265e-01 7.184934124126e-01 7.195514901457e-01 7.206001748191e-01 7.216378648329e-01 7.226656258746e-01 7.236810130260e-01 7.246842840001e-01 7.256732440073e-01 7.266478994713e-01 7.276083586627e-01 7.285520771646e-01 7.294792535770e-01 7.303878236908e-01 7.312786659775e-01 7.321510087894e-01 7.330022070547e-01 7.338329414279e-01 7.346409701937e-01 7.354271586021e-01 7.361900554801e-01 7.369281689258e-01 7.376417361788e-01 7.383296979316e-01 7.389906006092e-01 7.396250208051e-01 7.402322383055e-01 7.408097688402e-01 7.413574600256e-01 7.418755428530e-01 7.423631405936e-01 7.428183670802e-01 7.432415887924e-01 7.436321715270e-01 7.439890199377e-01 7.443109716434e-01 7.445986579412e-01 7.448512768321e-01 7.450660551438e-01 7.452450068629e-01 7.453867369638e-01 7.454890897173e-01 7.455546336748e-01 7.455796715399e-01 7.455663735015e-01 7.455114214643e-01 7.454163094301e-01 7.452808489430e-01 7.451015778685e-01 7.448824294616e-01 7.446186496857e-01 7.443129570541e-01 7.439635033900e-01 7.435694118882e-01 7.431322391000e-01 7.426493209543e-01 7.421219856635e-01 7.415492075387e-01 7.409296917048e-01 7.402664550610e-01 7.395555074611e-01 7.387994580522e-01 7.379949080472e-01 7.371446729524e-01 7.362480399912e-01 7.353023925632e-01 7.343108998567e-01 7.332706199850e-01 7.321842877486e-01 7.310492486069e-01 7.298668809387e-01 7.286385248487e-01 7.273600565148e-01 7.260357123373e-01 7.246624078711e-01 7.232434149326e-01 7.217773500017e-01 7.202618084875e-01 7.187026399807e-01 7.170936016448e-01 7.154405415080e-01 7.137403232730e-01 7.119939926593e-01 7.102031277068e-01 7.083650333349e-01 7.064844737844e-01 7.045575102382e-01 7.025886910144e-01 7.005768476591e-01 6.985189051211e-01 6.964236669428e-01 6.942819105933e-01 6.921028636301e-01 6.898816858888e-01 6.876215966201e-01 6.853237152647e-01 6.829849471411e-01 6.806126665568e-01 6.782005820400e-01 6.757562945684e-01 6.732758334888e-01 6.707621028151e-01 6.682183403701e-01 6.656392316631e-01 6.630348274576e-01 6.603981147098e-01 6.577354743877e-01 6.550469021161e-01 6.523313059151e-01 6.495952191424e-01 6.468327450751e-01 6.440535147757e-01 6.412524020306e-01 6.384341570001e-01 6.356011171705e-01 6.327505165216e-01 6.298914309258e-01 6.270161811585e-01 6.241366119746e-01 6.212468181853e-01 6.183520651089e-01 6.154546353238e-01 6.125526340264e-01 6.096560779367e-01 6.067562886159e-01 6.038649595637e-01 6.009784128411e-01 5.981003386066e-01 5.952356937843e-01 5.923804734191e-01 5.895457158351e-01 5.867218014429e-01 5.839237560925e-01 5.811457473683e-01 5.783918884947e-01 5.756693022126e-01 5.729701305330e-01 5.703096243777e-01 5.676780653783e-01 5.650871092153e-01 5.625342980274e-01 5.600217202409e-01 5.575574601735e-01 5.551335046037e-01 5.527663271807e-01 5.504443534350e-01 5.481789060097e-01 5.459692557059e-01 5.438157390103e-01 5.417284538371e-01 5.396957534500e-01 5.377370313254e-01 5.358376089392e-01 5.340112666674e-01 5.322559147019e-01 5.305690330414e-01 5.289641942221e-01 5.274264313068e-01 5.259745005108e-01 5.245950134504e-01 5.232994942417e-01 5.220859101965e-01 5.209506077895e-01 5.199058869343e-01 5.189371850385e-01 5.180619560289e-01 5.172651493825e-01 5.165582815094e-01 5.159388008130e-01 5.154003807052e-01 5.149562907078e-01 5.145884342087e-01 5.143159911985e-01 5.141210793880e-01 5.140146892130e-01 5.139929009960e-01 5.140476550946e-01 5.141928662680e-01 5.144084478789e-01 5.147119137185e-01 5.150860712530e-01 5.155381962536e-01 5.160662646617e-01 5.166601205731e-01 5.173311892221e-01 5.180603473793e-01 5.188648269245e-01 5.197233894888e-01 5.206452386614e-01 5.216255294708e-01 5.226552004120e-01 5.237451222113e-01 5.248728946650e-01 5.260561761412e-01 5.272744245968e-01 5.285358751039e-01 5.298339755725e-01 5.311612580519e-01 5.325253960433e-01 5.339058977355e-01 5.353195873126e-01 5.367446189032e-01 5.381912735051e-01 5.396496010386e-01 5.411143086212e-01 5.425918427011e-01 5.440625525988e-01 5.455425215790e-01 5.470092346257e-01 5.484752072750e-01 5.499278870764e-01 5.513641030605e-01 5.527903142326e-01 5.541854849108e-01 5.555678006849e-01 5.569142545878e-01 5.582371853363e-01 5.595255062833e-01 5.607752057282e-01 5.619927329540e-01 5.631598683352e-01 5.642926335456e-01 5.653687862336e-01 5.664021291283e-01 5.673809656354e-01 5.683043149611e-01 5.691751550748e-01 5.699799798331e-01 5.707324247571e-01 5.714127917453e-01 5.720340552618e-01 5.725848211988e-01 5.730669920284e-01 5.734814092792e-01 5.738182279622e-01 5.740872477702e-01 5.742751203955e-01 5.743919415010e-01 5.744277457554e-01 5.743852053156e-01 5.742648061783e-01 5.740601707406e-01 5.737806216152e-01 5.734142345630e-01 5.729681930006e-01 5.724387222465e-01 5.718258697838e-01 5.711319367943e-01 5.703530402874e-01 5.694949153389e-01 5.685503009611e-01 5.675267930409e-01 5.664205388594e-01 5.652335811191e-01 5.639676687658e-01 5.626205676545e-01 5.611980882632e-01 5.596957968702e-01 5.581225512417e-01 5.564722355859e-01 5.547513449166e-01 5.529591774243e-01 5.510983665425e-01 5.491736395770e-01 5.471804141170e-01 5.451305614417e-01 5.430163548044e-01 5.408493545738e-01 5.386265912438e-01 5.363527971930e-01 5.340335517444e-01 5.316656804782e-01 5.292620555357e-01 5.268150445290e-01 5.243391616245e-01 5.218301459728e-01 5.192962229059e-01 5.167419429719e-01 5.141670820334e-01 5.115832924106e-01 5.089856489367e-01 5.063894615230e-01 5.037899538436e-01 5.011990354935e-01 4.986187004689e-01 4.960530212612e-01 4.935113425602e-01 4.909929090021e-01 4.885111193629e-01 4.860634216378e-01 4.836618334122e-01 4.813085843283e-01 4.790102557771e-01 4.767738195971e-01 4.746007063438e-01 4.725030502630e-01 4.704806741184e-01 4.685432870328e-01 4.666943015021e-01 4.649395749832e-01 4.632854259767e-01 4.617335281778e-01 4.602956412832e-01 4.589688467148e-01 4.577648887305e-01 4.566818001151e-01 4.557280625756e-01 4.549069003118e-01 4.542171385442e-01 4.536703201418e-01 4.532595970861e-01 4.529970157086e-01 4.528746556642e-01 4.529011787899e-01 4.530761597920e-01 4.533965979636e-01 4.538683012399e-01 4.544830602898e-01 4.552499211628e-01 4.561580904054e-01 4.572122982247e-01 4.584069531045e-01 4.597386084360e-01 4.612085667276e-01 4.628064100979e-01 4.645343729860e-01 4.663823024807e-01 4.683488994033e-01 4.704272902658e-01 4.726109265369e-01 4.748958135762e-01 4.772727665137e-01 4.797377625403e-01 4.822803214499e-01 4.848972859443e-01 4.875767480329e-01 4.903144749481e-01 4.931003357165e-01 4.959274719089e-01 4.987884686555e-01 5.016706257711e-01 5.045724023595e-01 5.074778261099e-01 5.103848888298e-01 5.132804746818e-01 5.161574649486e-01 5.190097429939e-01 5.218232793976e-01 5.245980310255e-01 5.273158619114e-01 5.299769378979e-01 5.325684544705e-01 5.350842649499e-01 5.375173924939e-01 5.398572954028e-01 5.421027332806e-01 5.442383174492e-01 5.462661803580e-01 5.481712655922e-01 5.499544540260e-01 5.516068406773e-01 5.531204316716e-01 5.544983307363e-01 5.557245173232e-01 5.568043934639e-01 5.577287154587e-01 5.584964694466e-01 5.591053684341e-01 5.595471551684e-01 5.598311206631e-01 5.599426943418e-01 5.598936557137e-01 5.596753000949e-01 5.592902591385e-01 5.587432530111e-01 5.580285778415e-01 5.571573967478e-01 5.561253868013e-01 5.549419470164e-01 5.536083976773e-01 5.521302275964e-01 5.505170178890e-01 5.487708737798e-01 5.469029799844e-01 5.449181392561e-01 5.428296700543e-01 5.406444266224e-01 5.383736480637e-01 5.360315083672e-01 5.336245443907e-01 5.311714462652e-01 5.286811115266e-01 5.261720874675e-01 5.236544688460e-01 5.211459152793e-01 5.186635080447e-01 5.162190991548e-01 5.138350499862e-01 5.115206165716e-01 5.093002289202e-01 5.071855686949e-01 5.051934688008e-01 5.033445401832e-01 5.016488136398e-01 5.001267259556e-01 4.987886084794e-01 4.976524683896e-01 4.967295314872e-01 4.960302216371e-01 4.955689417125e-01 4.953512287534e-01 4.953881516243e-01 4.956838988401e-01 4.962457937141e-01 4.970721132323e-01 4.981698439197e-01 4.995353827661e-01 5.011660753627e-01 5.030610018650e-01 5.052100036292e-01 5.076117274456e-01 5.102512441645e-01 5.131229181613e-01 5.162140444596e-01 5.195087879713e-01 5.229996057640e-01 5.266642306511e-01 5.304937660422e-01 5.344678610387e-01 5.385692993057e-01 5.427842606945e-01 5.470889905780e-01 5.514722416329e-01 5.559109289218e-01 5.603897817879e-01 5.648901158433e-01 5.693918423135e-01 5.738813815102e-01 5.783370609599e-01 5.827467727319e-01 5.870878264782e-01 5.913514993674e-01 5.955154158849e-01 5.995698215814e-01 6.034985171774e-01 6.072848893727e-01 6.109246670697e-01 6.143932097053e-01 6.176902438156e-01 6.208001992178e-01 6.237109595586e-01 6.264207900866e-01 6.289102360647e-01 6.311843069068e-01 6.332274171420e-01 6.350385051288e-01 6.366131873298e-01 6.379447408478e-01 6.390362465790e-01 6.398795213580e-01 6.404827093571e-01 6.408382271460e-01 6.409554892155e-01 6.408340050759e-01 6.404792535611e-01 6.399007564164e-01 6.390962244823e-01 6.380880949954e-01 6.368741288028e-01 6.354740673608e-01 6.338976455862e-01 6.321570056302e-01 6.302754022733e-01 6.282590279206e-01 6.261372841253e-01 6.239201190327e-01 6.216362382300e-01 6.193044515771e-01 6.169445141845e-01 6.145904006206e-01 6.122519035448e-01 6.099691261283e-01 6.077565925924e-01 6.056442561695e-01 6.036604601602e-01 6.018229633226e-01 6.001643077795e-01 5.987010821529e-01 5.974614034524e-01 5.964621270021e-01 5.957241050307e-01 5.952638590919e-01 5.950953152976e-01 5.952328733179e-01 5.956812691891e-01 5.964521010634e-01 5.975419541439e-01 5.989578174203e-01 6.006896188792e-01 6.027344142438e-01 6.050834869408e-01 6.077181679346e-01 6.106304643731e-01 6.137936708371e-01 6.171930606526e-01 6.207997833588e-01 6.245928832800e-01 6.285412087190e-01 6.326167975374e-01 6.367909958870e-01 6.410271098460e-01 6.453002671168e-01 6.495693275317e-01 6.538083311041e-01 6.579791113380e-01 6.620502958545e-01 6.659902186310e-01 6.697621953151e-01 6.733438041379e-01 6.766923021102e-01 6.797922838763e-01 6.826050472438e-01 6.851073396627e-01 6.872816466001e-01 6.890909107195e-01 6.905331807578e-01 6.915743768258e-01 6.922094809185e-01 6.924234319982e-01 6.922030040375e-01 6.915507566694e-01 6.904548419200e-01 6.889284382726e-01 6.869653760043e-01 6.845854312722e-01 6.818005430221e-01 6.786277215081e-01 6.750990494513e-01 6.712361783514e-01 6.670821691818e-01 6.626725936249e-01 6.580565657501e-01 6.532817342257e-01 6.484066529297e-01 6.434910577150e-01 6.385945807056e-01 6.337912968817e-01 6.291401349209e-01 6.247191692302e-01 6.205923681757e-01 6.168275264069e-01 6.134904925428e-01 6.106359474126e-01 6.083219416479e-01 6.065857220659e-01 6.054672071256e-01 6.049856108150e-01 6.051553361396e-01 6.059740882320e-01 6.074263541703e-01 6.094904784901e-01 6.121229217884e-01 6.152830127597e-01 6.189039704527e-01 6.229261694226e-01 6.272726026090e-01 6.318684549304e-01 6.366375544886e-01 6.414892542104e-01 6.463543466980e-01 6.511459996096e-01 6.557944052500e-01 6.602265525220e-01 6.643772610545e-01 6.681907989865e-01 6.716093819312e-01 6.745967217654e-01 6.771078709041e-01 6.791179602156e-01 6.806042498708e-01 6.815507937399e-01 6.819555123895e-01 6.818134047468e-01 6.811379714418e-01 6.799372030510e-01 6.782381814209e-01 6.760600658693e-01 6.734401822937e-01 6.704162413810e-01 6.670252613913e-01 6.633250452380e-01 6.593579757776e-01 6.551948826032e-01 6.508934779917e-01 6.465241972756e-01 6.421675769539e-01 6.378984995022e-01 6.338111824340e-01 6.299896292245e-01 6.265346141990e-01 6.235376701949e-01 6.210958701821e-01 6.193038985757e-01 6.182472342474e-01 6.180074612429e-01 6.186419589589e-01 6.202076547920e-01 6.227250239729e-01 6.262020513166e-01 6.306190405420e-01 6.359238034279e-01 6.420471448686e-01 6.488851399397e-01 6.563150957497e-01 6.641934525015e-01 6.723588967040e-01 6.806385480137e-01 6.888524480129e-01 6.968203683042e-01 7.043629417550e-01 7.113149983445e-01 7.175171980841e-01 7.228380555967e-01 7.271656988593e-01 7.304142385013e-01 7.325361512237e-01 7.335117603579e-01 7.333665349144e-01 7.321611730419e-01 7.300003111486e-01 7.270280985296e-01 7.234276323193e-01 7.194193310548e-01 7.152518325129e-01 7.111966086792e-01 7.075370137625e-01 7.045534889606e-01 7.025152501967e-01 7.016570086654e-01 7.021672266892e-01 7.041814775245e-01 7.077576654763e-01 7.128876201578e-01 7.194866562469e-01 7.273973059150e-01 7.364082781844e-01 7.462575644623e-01 7.566543426675e-01 7.672883806237e-01 7.778484783806e-01 7.880361601308e-01 7.975711966035e-01 8.062075506565e-01 8.137358398741e-01 8.199904112750e-01 8.248475113180e-01 8.282326075489e-01 8.301135586876e-01 8.305048108135e-01 8.294544244100e-01 8.270502191214e-01 8.234083960295e-01 8.186614539236e-01 8.129671302904e-01 8.073420502520e-01 8.003745689692e-01 7.927014206352e-01 7.851054292993e-01 7.782409998279e-01 7.723977348776e-01 7.673989904271e-01 7.627007393472e-01 7.576389764210e-01 7.517045970062e-01 7.447710664818e-01 7.371715140020e-01 7.295741672807e-01 7.227419098816e-01 7.172491653517e-01 7.132522210841e-01 7.104407992820e-01 7.082108372616e-01 7.059270972392e-01 7.032104377125e-01 7.001275061265e-01 6.971949877719e-01 6.951805705994e-01 6.948245932838e-01 6.965523359737e-01 7.002840192495e-01 7.054950596632e-01 7.114482983512e-01 7.174737916866e-01 7.232258591822e-01 7.288019195191e-01 7.346409062044e-01 7.412878430182e-01 7.491405567940e-01 7.582093585821e-01 7.680534538826e-01 7.779298688749e-01 7.870439277051e-01 7.948005224988e-01 8.010054580282e-01 8.059183758687e-01 8.101022244015e-01 8.141918790676e-01 8.186655239609e-01 8.236364973980e-01 8.288211632015e-01 8.337026742222e-01 8.377577324770e-01 8.406751105253e-01 8.425329744969e-01 8.437876514768e-01 8.450985540990e-01 8.470952899463e-01 8.501383901580e-01 8.541472759341e-01 8.586301185132e-01 8.628829636749e-01 8.662214770734e-01 8.682160708383e-01 8.688427508725e-01 8.684445508955e-01 8.675489905286e-01 8.666685549271e-01 8.660771940794e-01 8.656744592113e-01 8.650644414392e-01 8.637449987017e-01 8.613046553940e-01 8.576482790130e-01 8.530801407469e-01 8.482079953387e-01 8.437435831637e-01 8.402615354683e-01 8.379676549645e-01 8.366185095332e-01 8.356437959631e-01 8.343647272461e-01 8.322461122552e-01 8.291294679520e-01 8.252950353476e-01 8.213606564301e-01 8.180937299177e-01 8.161724904449e-01 8.159764864352e-01 8.175496379571e-01 8.206936340255e-01 8.251248500393e-01 8.306600938422e-01 8.373116544909e-01 8.453067669896e-01 8.545457999082e-01 8.498152479523e-01 8.241935952501e-01 7.725139152895e-01 7.198318438927e-01 6.958443249873e-01 7.150272890040e-01 7.637936036682e-01 8.132155422675e-01 8.387431730970e-01 8.291497450795e-01 7.881887993125e-01 7.334831282971e-01 6.918158128519e-01 6.857903176021e-01 7.164352976249e-01 7.625610378962e-01 7.980789848910e-01 8.058169725543e-01 7.818318777091e-01 7.354893777909e-01 6.871070719028e-01 6.607715346776e-01 6.699746680111e-01 7.070142831641e-01 7.505117930249e-01 7.806041172953e-01 7.872259171968e-01 7.714355530017e-01 7.437002936682e-01 7.195157851607e-01 7.120196558964e-01 7.243670510679e-01 7.484426715599e-01 7.714413575867e-01 7.833908966821e-01 7.810920453407e-01 7.683032147743e-01 7.534961409866e-01 7.457681113889e-01 7.501905610975e-01 7.654466978293e-01 7.852813115559e-01 8.023864505060e-01 8.114872747749e-01 8.105933790577e-01 8.007388867440e-01 7.850075808122e-01 7.676350055690e-01 7.532401904226e-01 7.462849334893e-01 7.501141648076e-01 7.657407097790e-01 7.908703637184e-01 8.200888636268e-01 8.464217516954e-01 8.634067125455e-01 8.671092816651e-01 8.573048730808e-01 8.378375182923e-01 8.157259524067e-01 7.989283927086e-01 7.932617837854e-01 7.998896802931e-01 8.153699805054e-01 8.339465788190e-01 8.503527898284e-01 8.612638410555e-01 8.652515579826e-01 8.619388105402e-01 8.511621863355e-01 8.330094551076e-01 8.085949840847e-01 7.813103287933e-01 7.573066041964e-01 7.441746259172e-01 7.474448329382e-01 7.667247051232e-01 7.951185988740e-01 8.224635696483e-01 8.399866202110e-01 8.435327787722e-01 8.348441947246e-01 8.207282460969e-01 8.100438461282e-01 8.092357156966e-01 8.186196439316e-01 8.325817511695e-01 8.434021303708e-01 8.459082513999e-01 8.401602791167e-01 8.312505642447e-01 8.263610588827e-01 8.299570886960e-01 8.402576997291e-01 8.496016813376e-01 8.486263805966e-01 8.311705556794e-01 7.977261908810e-01 7.567799826640e-01 7.230849190424e-01 7.116640255871e-01 7.285162661973e-01 7.662691746408e-01 8.097432265848e-01 8.449082760679e-01 8.643048485790e-01
 6.835296031999e-01 6.840499092475e-01 6.845923065500e-01 6.850307325296e-01 6.852993028417e-01 6.854436857804e-01 6.855864216259e-01 6.858435769635e-01 6.862532945550e-01 6.867672667409e-01 6.872828600807e-01 6.876972732022e-01 6.879677101895e-01 6.881320267442e-01 6.882938379581e-01 6.885623733062e-01 6.889857371062e-01 6.895215129440e-01 6.900607570100e-01 6.904878532056e-01 6.907546829792e-01 6.909127286248e-01 6.910862502697e-01 6.913916645651e-01 6.918596010623e-01 6.924177277071e-01 6.929404987851e-01 6.933276509953e-01 6.935605881251e-01 6.937141252541e-01 6.939139160575e-01 6.942577500238e-01 6.947536033027e-01 6.953122775771e-01 6.958024791619e-01 6.961377335509e-01 6.963312920212e-01 6.964834670884e-01 6.967187561612e-01 6.971058684088e-01 6.976169520585e-01 6.981482416946e-01 6.985842139313e-01 6.988710051872e-01 6.990479243730e-01 6.992192928898e-01 6.994911104537e-01 6.999089192669e-01 7.004301125117e-01 7.009500690486e-01 7.013659797575e-01 7.016388884806e-01 7.018184673865e-01 7.020124452897e-01 7.023230535859e-01 7.027857688092e-01 7.033462707677e-01 7.038869118687e-01 7.042968368251e-01 7.045426574179e-01 7.047007474106e-01 7.049137538106e-01 7.052925279270e-01 7.058400032487e-01 7.064409040750e-01 7.069427902300e-01 7.072604520340e-01 7.074352104320e-01 7.076054127751e-01 7.078998380210e-01 7.083504912379e-01 7.088864151695e-01 7.093932846805e-01 7.097897261295e-01 7.100659855356e-01 7.102793110992e-01 7.105086925739e-01 7.108155208304e-01 7.112240354474e-01 7.117152138576e-01 7.122239905386e-01 7.126662999436e-01 7.129823039021e-01 7.131905261812e-01 7.133917017565e-01 7.137065606168e-01 7.141897964371e-01 7.147835579374e-01 7.153462968958e-01 7.157542439002e-01 7.159959695901e-01 7.161840436587e-01 7.164634963399e-01 7.169082422251e-01 7.174741377859e-01 7.180425264632e-01 7.185107028884e-01 7.188571386154e-01 7.191417663203e-01 7.194470823796e-01 7.198251086653e-01 7.202787941424e-01 7.207847526637e-01 7.213082557196e-01 7.218123808162e-01 7.222635334296e-01 7.226418246757e-01 7.229656041660e-01 7.232948022086e-01 7.237079505424e-01 7.242483234103e-01 7.248751202947e-01 7.254793497168e-01 7.259506128055e-01 7.262640878499e-01 7.265033190586e-01 7.268179004127e-01 7.273177362473e-01 7.279907361514e-01 7.287010401294e-01 7.292832663606e-01 7.296567432095e-01 7.298858865789e-01 7.301393825766e-01 7.305765429810e-01 7.312355510652e-01 7.320024105408e-01 7.326912135865e-01 7.331731337442e-01 7.334664205521e-01 7.337168036355e-01 7.341027615344e-01 7.347054649026e-01 7.354547522922e-01 7.361855482868e-01 7.367583799104e-01 7.371477162680e-01 7.374529061951e-01 7.378221372474e-01 7.383520069487e-01 7.390249966116e-01 7.397374760855e-01 7.403745438318e-01 7.408843178212e-01 7.412976204918e-01 7.417055911106e-01 7.421949849739e-01 7.427974573623e-01 7.434730427629e-01 7.441456285624e-01 7.447509058840e-01 7.452727268288e-01 7.457493056696e-01 7.462460497770e-01 7.468078776510e-01 7.474354607041e-01 7.480947006678e-01 7.487426762354e-01 7.493505748534e-01 7.499167883175e-01 7.504647074223e-01 7.510255694576e-01 7.516217296926e-01 7.522598270317e-01 7.529252181009e-01 7.535873098958e-01 7.542200006812e-01 7.548200697599e-01 7.554028166119e-01 7.559950799410e-01 7.566172379783e-01 7.572708415655e-01 7.579396662126e-01 7.586019972273e-01 7.592449799105e-01 7.598663085876e-01 7.604785176170e-01 7.611008775254e-01 7.617469083105e-01 7.624153848024e-01 7.630898228783e-01 7.637542216214e-01 7.643978964408e-01 7.650297313265e-01 7.656659213948e-01 7.663197063833e-01 7.669885567597e-01 7.676594694858e-01 7.683224495021e-01 7.689762987926e-01 7.696288900352e-01 7.702926602402e-01 7.709703678846e-01 7.716544433274e-01 7.723333437089e-01 7.730040611904e-01 7.736747509249e-01 7.743589389901e-01 7.750616711418e-01 7.757747905050e-01 7.764833897502e-01 7.771821823937e-01 7.778775081011e-01 7.785833271280e-01 7.793062855717e-01 7.800379627579e-01 7.807666726621e-01 7.814822660978e-01 7.821915803368e-01 7.829071270337e-01 7.836347065459e-01 7.843673433987e-01 7.850950890292e-01 7.858105337821e-01 7.865200666210e-01 7.872344452214e-01 7.879614305946e-01 7.886925510783e-01 7.894202498811e-01 7.901400766922e-01 7.908566262277e-01 7.915812167278e-01 7.923190509023e-01 7.930628565964e-01 7.938035522444e-01 7.945380509061e-01 7.952724901943e-01 7.960139958937e-01 7.967646444858e-01 7.975186965974e-01 7.982674947991e-01 7.990100804964e-01 7.997519765152e-01 8.004979319673e-01 8.012477925572e-01 8.019967727292e-01 8.027398213936e-01 8.034785634951e-01 8.042191221320e-01 8.049644917446e-01 8.057104975849e-01 8.064548276037e-01 8.071945664668e-01 8.079335881893e-01 8.086774325881e-01 8.094270266359e-01 8.101769549561e-01 8.109217529825e-01 8.116635968054e-01 8.124054097778e-01 8.131495632741e-01 8.138953613347e-01 8.146379053893e-01 8.153754516203e-01 8.161113253722e-01 8.168470001541e-01 8.175834098288e-01 8.183169826757e-01 8.190479101065e-01 8.197757767599e-01 8.205052962951e-01 8.212365098287e-01 8.219641589033e-01 8.226888159215e-01 8.234107760195e-01 8.241301650029e-01 8.248506585335e-01 8.255695019633e-01 8.262838860709e-01 8.269943617522e-01 8.277034604261e-01 8.284103581310e-01 8.291135042037e-01 8.298130749867e-01 8.305087077354e-01 8.312013895513e-01 8.318935038435e-01 8.325844402334e-01 8.332713459489e-01 8.339535604916e-01 8.346322299277e-01 8.353055462072e-01 8.359762944298e-01 8.366430287253e-01 8.373065024128e-01 8.379664074254e-01 8.386232924695e-01 8.392760542200e-01 8.399229756073e-01 8.405642078717e-01 8.411998199388e-01 8.418323072452e-01 8.424627440764e-01 8.430887880168e-01 8.437099246006e-01 8.443256206748e-01 8.449351745829e-01 8.455386733594e-01 8.461378200198e-01 8.467312901420e-01 8.473200547989e-01 8.479040525382e-01 8.484828856771e-01 8.490546461891e-01 8.496202713727e-01 8.501801122862e-01 8.507324295006e-01 8.512805801219e-01 8.518228829878e-01 8.523586429295e-01 8.528875795501e-01 8.534092187207e-01 8.539244205231e-01 8.544322799734e-01 8.549341694420e-01 8.554296865136e-01 8.559177594884e-01 8.563991363022e-01 8.568707383865e-01 8.573357378539e-01 8.577940514827e-01 8.582441637148e-01 8.586870345408e-01 8.591214492175e-01 8.595477357610e-01 8.599654712567e-01 8.603749967100e-01 8.607761751557e-01 8.611698331235e-01 8.615547023689e-01 8.619311796575e-01 8.622970422247e-01 8.626540398065e-01 8.630019783437e-01 8.633411091872e-01 8.636719291700e-01 8.639933928430e-01 8.643046069403e-01 8.646052725088e-01 8.648954663589e-01 8.651757999851e-01 8.654469027588e-01 8.657091981212e-01 8.659609896696e-01 8.662015484494e-01 8.664308384390e-01 8.666496171587e-01 8.668597350107e-01 8.670599065401e-01 8.672487867689e-01 8.674266357247e-01 8.675927433877e-01 8.677484261391e-01 8.678932975025e-01 8.680284587750e-01 8.681511624649e-01 8.682620398316e-01 8.683604794951e-01 8.684489363995e-01 8.685260047693e-01 8.685910459793e-01 8.686436905809e-01 8.686832112451e-01 8.687101036322e-01 8.687251264413e-01 8.687286930292e-01 8.687202577459e-01 8.686988920135e-01 8.686647264185e-01 8.686158552662e-01 8.685552903685e-01 8.684830357705e-01 8.683976284807e-01 8.682998517593e-01 8.681893371629e-01 8.680642192769e-01 8.679269539638e-01 8.677760323713e-01 8.676118228219e-01 8.674342724140e-01 8.672431406684e-01 8.670386145266e-01 8.668211703598e-01 8.665885935561e-01 8.663421130974e-01 8.660822623033e-01 8.658088138403e-01 8.655206210879e-01 8.652191936935e-01 8.649042045128e-01 8.645744019765e-01 8.642300745528e-01 8.638714271574e-01 8.634991288422e-01 8.631119794748e-01 8.627114054469e-01 8.622956210674e-01 8.618662249119e-01 8.614215084808e-01 8.609622107359e-01 8.604887137353e-01 8.599999715094e-01 8.594973609064e-01 8.589800675967e-01 8.584480993858e-01 8.579018238248e-01 8.573395922416e-01 8.567631110117e-01 8.561727377146e-01 8.555672857082e-01 8.549471652400e-01 8.543119609270e-01 8.536617288609e-01 8.529971891044e-01 8.523179237092e-01 8.516235513986e-01 8.509148375492e-01 8.501914342727e-01 8.494527203480e-01 8.486995795361e-01 8.479315695035e-01 8.471483958984e-01 8.463525822533e-01 8.455399120284e-01 8.447139626270e-01 8.438732278527e-01 8.430176297904e-01 8.421474147867e-01 8.412636774094e-01 8.403649368886e-01 8.394520895716e-01 8.385246459934e-01 8.375830411790e-01 8.366273852978e-01 8.356578863032e-01 8.346742234814e-01 8.336770552512e-01 8.326654375435e-01 8.316407078272e-01 8.306031024261e-01 8.295500476021e-01 8.284842505947e-01 8.274054414887e-01 8.263133865525e-01 8.252081277896e-01 8.240900610022e-01 8.229584570731e-01 8.218144851358e-01 8.206572400958e-01 8.194871945367e-01 8.183062101127e-01 8.171125237637e-01 8.159062816796e-01 8.146887510960e-01 8.134586155643e-01 8.122166555014e-01 8.109647757646e-01 8.097008855260e-01 8.084259834496e-01 8.071401718739e-01 8.058434470480e-01 8.045357781655e-01 8.032189669320e-01 8.018907441765e-01 8.005537329932e-01 7.992061927911e-01 7.978487778534e-01 7.964830907222e-01 7.951070317172e-01 7.937232255838e-01 7.923302907753e-01 7.909292776685e-01 7.895197879173e-01 7.881029124562e-01 7.866782402046e-01 7.852463843338e-01 7.838071223034e-01 7.823606592492e-01 7.809084238103e-01 7.794497383805e-01 7.779855443959e-01 7.765151857441e-01 7.750396385457e-01 7.735586134133e-01 7.720742656353e-01 7.705840556926e-01 7.690904537810e-01 7.675929869493e-01 7.660921121681e-01 7.645884805579e-01 7.630819201652e-01 7.615733152032e-01 7.600621140115e-01 7.585487968430e-01 7.570358892281e-01 7.555219816287e-01 7.540058590677e-01 7.524910445429e-01 7.509765435284e-01 7.494624621180e-01 7.479497407377e-01 7.464373570987e-01 7.449283971231e-01 7.434210480302e-01 7.419158043025e-01 7.404149530539e-01 7.389162223039e-01 7.374233592338e-01 7.359337249972e-01 7.344487893797e-01 7.329702361605e-01 7.314968263024e-01 7.300291088183e-01 7.285696333220e-01 7.271158291698e-01 7.256710864910e-01 7.242336718053e-01 7.228044827644e-01 7.213844874635e-01 7.199737527828e-01 7.185735238681e-01 7.171842120188e-01 7.158057331106e-01 7.144381728164e-01 7.130830285261e-01 7.117398019521e-01 7.104104167966e-01 7.090943180969e-01 7.077915583124e-01 7.065038108443e-01 7.052299084938e-01 7.039717762605e-01 7.027300003158e-01 7.015037258077e-01 7.002956232321e-01 6.991044145665e-01 6.979305965183e-01 6.967747424199e-01 6.956374760112e-01 6.945205747860e-01 6.934224218716e-01 6.923445397189e-01 6.912873906135e-01 6.902504705777e-01 6.892351412836e-01 6.882426855456e-01 6.872715304540e-01 6.863243161548e-01 6.853991727763e-01 6.844977261300e-01 6.836205007425e-01 6.827675383111e-01 6.819395003048e-01 6.811369502168e-01 6.803595199755e-01 6.796070690082e-01 6.788820053459e-01 6.781833463756e-01 6.775113781413e-01 6.768665524963e-01 6.762494722595e-01 6.756601230557e-01 6.750986817583e-01 6.745657971255e-01 6.740609282328e-01 6.735863540294e-01 6.731393875609e-01 6.727221294204e-01 6.723341044775e-01 6.719756924895e-01 6.716467743791e-01 6.713486386690e-01 6.710792459582e-01 6.708407525152e-01 6.706320036342e-01 6.704542102692e-01 6.703062702946e-01 6.701881399182e-01 6.701014247326e-01 6.700444919659e-01 6.700181068289e-01 6.700226558406e-01 6.700572918722e-01 6.701220737103e-01 6.702171340416e-01 6.703413589043e-01 6.704968420474e-01 6.706818234113e-01 6.708959681118e-01 6.711396931267e-01 6.714118888187e-01 6.717139383130e-01 6.720447243699e-01 6.724043103418e-01 6.727918569885e-01 6.732064411582e-01 6.736489124855e-01 6.741192659756e-01 6.746161813728e-01 6.751397057317e-01 6.756888696805e-01 6.762643875260e-01 6.768653638512e-01 6.774911008989e-01 6.781417343783e-01 6.788149087081e-01 6.795125029123e-01 6.802329886681e-01 6.809759480720e-01 6.817406102295e-01 6.825255798818e-01 6.833328358861e-01 6.841594156929e-01 6.850056243462e-01 6.858709634393e-01 6.867543944371e-01 6.876553442824e-01 6.885736433473e-01 6.895084037643e-01 6.904593759328e-01 6.914243378422e-01 6.924030632851e-01 6.933970880588e-01 6.944022130543e-01 6.954203491607e-01 6.964498929083e-01 6.974891480646e-01 6.985393716640e-01 6.995976663183e-01 7.006654766229e-01 7.017392776911e-01 7.028205918231e-01 7.039075528184e-01 7.049994132678e-01 7.060958280204e-01 7.071958213688e-01 7.082977654544e-01 7.094018740161e-01 7.105069616739e-01 7.116120798921e-01 7.127171953738e-01 7.138190181761e-01 7.149196843255e-01 7.160165942227e-01 7.171097367408e-01 7.181977098725e-01 7.192794429074e-01 7.203549037444e-01 7.214218346877e-01 7.224816070637e-01 7.235308191861e-01 7.245706737407e-01 7.255990321666e-01 7.266147003979e-01 7.276196976249e-01 7.286091584376e-01 7.295847540089e-01 7.305457538826e-01 7.314888432712e-01 7.324163260417e-01 7.333246944915e-01 7.342158248285e-01 7.350865668800e-01 7.359368875115e-01 7.367662787618e-01 7.375732372082e-01 7.383580192825e-01 7.391189855800e-01 7.398545657381e-01 7.405661132515e-01 7.412500515328e-01 7.419083286652e-01 7.425392817822e-01 7.431412549718e-01 7.437149074702e-01 7.442575842241e-01 7.447703076360e-01 7.452521574949e-01 7.457008217060e-01 7.461176141408e-01 7.465001649068e-01 7.468496249915e-01 7.471635452397e-01 7.474422930816e-01 7.476850958371e-01 7.478904447605e-01 7.480592840893e-01 7.481896426744e-01 7.482816632758e-01 7.483347280816e-01 7.483474992354e-01 7.483208451534e-01 7.482520854987e-01 7.481431441279e-01 7.479919333260e-01 7.477978788556e-01 7.475624141099e-01 7.472817899938e-01 7.469583184048e-01 7.465912457687e-01 7.461794381269e-01 7.457229147093e-01 7.452195803257e-01 7.446730503246e-01 7.440787055495e-01 7.434389070925e-01 7.427529132899e-01 7.420185862930e-01 7.412395668788e-01 7.404110679849e-01 7.395369963492e-01 7.386134802129e-01 7.376424738362e-01 7.366253880370e-01 7.355580709879e-01 7.344444598406e-01 7.332816260676e-01 7.320710933643e-01 7.308125090422e-01 7.295052002542e-01 7.281518576689e-01 7.267470711691e-01 7.252974025842e-01 7.237986215300e-01 7.222529365533e-01 7.206605321088e-01 7.190183007045e-01 7.173329157151e-01 7.155978024718e-01 7.138180393274e-01 7.119923487779e-01 7.101201670660e-01 7.082049215880e-01 7.062430239381e-01 7.042389785977e-01 7.021900195774e-01 7.000981327008e-01 6.979650722692e-01 6.957886141037e-01 6.935732771582e-01 6.913147278271e-01 6.890196577047e-01 6.866838302525e-01 6.843104451153e-01 6.819019799129e-01 6.794530387577e-01 6.769741800534e-01 6.744571351184e-01 6.719091674205e-01 6.693290684932e-01 6.667170055493e-01 6.640771238725e-01 6.614062854623e-01 6.587122373074e-01 6.559886938325e-01 6.532426722826e-01 6.504735154968e-01 6.476812127979e-01 6.448729678301e-01 6.420407213481e-01 6.391962223146e-01 6.363335606819e-01 6.334591986538e-01 6.305738787658e-01 6.276758996622e-01 6.247739674438e-01 6.218603099552e-01 6.189483738341e-01 6.160307468115e-01 6.131135377466e-01 6.101991489531e-01 6.072856782602e-01 6.043839347941e-01 6.014845266226e-01 5.986004397943e-01 5.957261984403e-01 5.928671505774e-01 5.900292729293e-01 5.872051371823e-01 5.844100362932e-01 5.816337404621e-01 5.788883422982e-01 5.761710004925e-01 5.734843254394e-01 5.708360944084e-01 5.682187927974e-01 5.656478741954e-01 5.631121098752e-01 5.606257524090e-01 5.581832033499e-01 5.557896667737e-01 5.534521225427e-01 5.511607065996e-01 5.489348074780e-01 5.467602738328e-01 5.446515112905e-01 5.426042155922e-01 5.406192650144e-01 5.387085303891e-01 5.368584437205e-01 5.350889673755e-01 5.333855215162e-01 5.317608110352e-01 5.302117365763e-01 5.287383159970e-01 5.273512128347e-01 5.260358842803e-01 5.248120917249e-01 5.236641693266e-01 5.226052040638e-01 5.216308456499e-01 5.207377879682e-01 5.199393040365e-01 5.192176920997e-01 5.185933210467e-01 5.180477266193e-01 5.175937500895e-01 5.172260475195e-01 5.169409142472e-01 5.167496064775e-01 5.166335832565e-01 5.166113779761e-01 5.166651061428e-01 5.168049484998e-01 5.170264087606e-01 5.173224495061e-01 5.177049449975e-01 5.181532004879e-01 5.186857151749e-01 5.192815603367e-01 5.199531670670e-01 5.206915768788e-01 5.214911367976e-01 5.223622534329e-01 5.232827919770e-01 5.242708467798e-01 5.253057619771e-01 5.263976369632e-01 5.275366561644e-01 5.287183532705e-01 5.299496560641e-01 5.312114155972e-01 5.325200776061e-01 5.338516302882e-01 5.352195230789e-01 5.366111528493e-01 5.380234728968e-01 5.394619006737e-01 5.409062560037e-01 5.423743760375e-01 5.438414279042e-01 5.453217452744e-01 5.468008156997e-01 5.482770326088e-01 5.497554666435e-01 5.512160671266e-01 5.526767957099e-01 5.541126627015e-01 5.555375596586e-01 5.569378224508e-01 5.583135180287e-01 5.596669990240e-01 5.609814071071e-01 5.622722097808e-01 5.635167195428e-01 5.647301129231e-01 5.658961350093e-01 5.670181070394e-01 5.680959681312e-01 5.691163728855e-01 5.700935393299e-01 5.710057618616e-01 5.718688309402e-01 5.726670243714e-01 5.734049195284e-01 5.740814021785e-01 5.746860607937e-01 5.752308439671e-01 5.756973331205e-01 5.760993770563e-01 5.764246075238e-01 5.766770075179e-01 5.768554790212e-01 5.769520017109e-01 5.769770755819e-01 5.769165322964e-01 5.767807891080e-01 5.765632331402e-01 5.762629196415e-01 5.758833726971e-01 5.754172483881e-01 5.748737644276e-01 5.742433088297e-01 5.735329148232e-01 5.727377549279e-01 5.718598021977e-01 5.709019882824e-01 5.698592216699e-01 5.687389201562e-01 5.675335773003e-01 5.662528083998e-01 5.648902607007e-01 5.634527588328e-01 5.619389676705e-01 5.603488062055e-01 5.586881026080e-01 5.569521251899e-01 5.551511783040e-01 5.532775435320e-01 5.513426960490e-01 5.493426953575e-01 5.472814631705e-01 5.451649947810e-01 5.429874876797e-01 5.407643908528e-01 5.384850459993e-01 5.361644363360e-01 5.337977360595e-01 5.313923432480e-01 5.289528789804e-01 5.264773443746e-01 5.239791885036e-01 5.214510203987e-01 5.189080654754e-01 5.163465322261e-01 5.137746805745e-01 5.111971953829e-01 5.086174212175e-01 5.060432359170e-01 5.034731589228e-01 5.009211329651e-01 4.983849964450e-01 4.958752077607e-01 4.933944320084e-01 4.909482435137e-01 4.885453064543e-01 4.861857372837e-01 4.838837023336e-01 4.816355864329e-01 4.794536775709e-01 4.773412447890e-01 4.753032439972e-01 4.733491688243e-01 4.714797838553e-01 4.697058952480e-01 4.680261908242e-01 4.664544148453e-01 4.649880748147e-01 4.636365442468e-01 4.624051217686e-01 4.612935577214e-01 4.603142082810e-01 4.594608259418e-01 4.587476703558e-01 4.581689582300e-01 4.577337198179e-01 4.574427716427e-01 4.572956346449e-01 4.572994647701e-01 4.574473840659e-01 4.577505976112e-01 4.581996293566e-01 4.588011739680e-01 4.595518151340e-01 4.604488191819e-01 4.614949298382e-01 4.626818217615e-01 4.640142651033e-01 4.654816760261e-01 4.670850739565e-01 4.688192764803e-01 4.706788862943e-01 4.726605287133e-01 4.747555812027e-01 4.769633872296e-01 4.792721446807e-01 4.816790383312e-01 4.841759944630e-01 4.867567029801e-01 4.894122590115e-01 4.921357907691e-01 4.949204785840e-01 4.977551072041e-01 5.006362600762e-01 5.035499116676e-01 5.064923616392e-01 5.094523554434e-01 5.124208045820e-01 5.153921412164e-01 5.183521267411e-01 5.212990288261e-01 5.242166688967e-01 5.271028945188e-01 5.299453908799e-01 5.327367420470e-01 5.354689201598e-01 5.381316465282e-01 5.407205776038e-01 5.432234088960e-01 5.456376008322e-01 5.479496188371e-01 5.501581261152e-01 5.522521911925e-01 5.542257064466e-01 5.560771540029e-01 5.577917306875e-01 5.593735282493e-01 5.608091643993e-01 5.620994155509e-01 5.632388971782e-01 5.642194306613e-01 5.650467691964e-01 5.657067522997e-01 5.662072451495e-01 5.665395320591e-01 5.667054920859e-01 5.667057249249e-01 5.665348116972e-01 5.662017098334e-01 5.656986562953e-01 5.650353400971e-01 5.642099355921e-01 5.632271280906e-01 5.620921682443e-01 5.608057563559e-01 5.593807480438e-01 5.578169659764e-01 5.561251142253e-01 5.543114157426e-01 5.523846860646e-01 5.503574690029e-01 5.482343148018e-01 5.460327419477e-01 5.437576772148e-01 5.414281377859e-01 5.390520751366e-01 5.366464684005e-01 5.342249655683e-01 5.318002994009e-01 5.293933494432e-01 5.270128276223e-01 5.246819105018e-01 5.224111406357e-01 5.202193529164e-01 5.181256935563e-01 5.161425471426e-01 5.142901532833e-01 5.125814544594e-01 5.110342725917e-01 5.096638054797e-01 5.084816432755e-01 5.075049367951e-01 5.067434798110e-01 5.062097567398e-01 5.059137964519e-01 5.058646304580e-01 5.060683266609e-01 5.065325819185e-01 5.072590882625e-01 5.082513142044e-01 5.095119008350e-01 5.110353457473e-01 5.128234600097e-01 5.148675234984e-01 5.171653391582e-01 5.197075908888e-01 5.224824596018e-01 5.254850136603e-01 5.286969217740e-01 5.321120072484e-01 5.357109081261e-01 5.394796755149e-01 5.434067000896e-01 5.474684698254e-01 5.516554844513e-01 5.559442713905e-01 5.603202305613e-01 5.647654614083e-01 5.692592910112e-01 5.737887366442e-01 5.783297666688e-01 5.828711931275e-01 5.873897175370e-01 5.918711822396e-01 5.962980045279e-01 6.006545441446e-01 6.049237668045e-01 6.090903625212e-01 6.131427786643e-01 6.170597762372e-01 6.208363527147e-01 6.244526642025e-01 6.278985784092e-01 6.311678300152e-01 6.342378227285e-01 6.371133811177e-01 6.397729378869e-01 6.422160482791e-01 6.444334687662e-01 6.464154518246e-01 6.481644703494e-01 6.496658890983e-01 6.509267925205e-01 6.519362390282e-01 6.526998344778e-01 6.532148681080e-01 6.534809184005e-01 6.535057275790e-01 6.532853229074e-01 6.528357989122e-01 6.521522455859e-01 6.512503726325e-01 6.501375246063e-01 6.488207206107e-01 6.473209371589e-01 6.456400998181e-01 6.438057375447e-01 6.418233367574e-01 6.397191574507e-01 6.375089740848e-01 6.352110773128e-01 6.328549214580e-01 6.304509209138e-01 6.280371941619e-01 6.256266557692e-01 6.232511475190e-01 6.209370472981e-01 6.187023528928e-01 6.165849212964e-01 6.146003948526e-01 6.127818473352e-01 6.111478927215e-01 6.097257701536e-01 6.085375792761e-01 6.076009599266e-01 6.069392435819e-01 6.065624737623e-01 6.064914143108e-01 6.067299344657e-01 6.072932305021e-01 6.081813984925e-01 6.093969037260e-01 6.109405391949e-01 6.128022445084e-01 6.149820350457e-01 6.174598573345e-01 6.202277719596e-01 6.232651548854e-01 6.265525442998e-01 6.300668712681e-01 6.337827830537e-01 6.376745864414e-01 6.417099316123e-01 6.458635299653e-01 6.500960865262e-01 6.543820150303e-01 6.586825192923e-01 6.629644265448e-01 6.671965263823e-01 6.713376105134e-01 6.753635154635e-01 6.792271685554e-01 6.829087184155e-01 6.863658015517e-01 6.895710194759e-01 6.925002069439e-01 6.951109186870e-01 6.973944320212e-01 6.993094916073e-01 7.008455515760e-01 7.019799206778e-01 7.026892386147e-01 7.029705725127e-01 7.028020995510e-01 7.021869200947e-01 7.011110000288e-01 6.995845761808e-01 6.976092155950e-01 6.951908382723e-01 6.923537474742e-01 6.891062191443e-01 6.854852125428e-01 6.815124196995e-01 6.772299435302e-01 6.726768326013e-01 6.679016451867e-01 6.629575981432e-01 6.578987401337e-01 6.527955479253e-01 6.477032775420e-01 6.427008821274e-01 6.378542720967e-01 6.332373867449e-01 6.289249684033e-01 6.249812399578e-01 6.214800809364e-01 6.184763985456e-01 6.160290700897e-01 6.141814696267e-01 6.129700213925e-01 6.124201510293e-01 6.125408179832e-01 6.133356548374e-01 6.147836313371e-01 6.168665251460e-01 6.195365771256e-01 6.227507217875e-01 6.264455842442e-01 6.305530662209e-01 6.350027683319e-01 6.397092304398e-01 6.445991582642e-01 6.495821441788e-01 6.545822484947e-01 6.595197351167e-01 6.643146913982e-01 6.689020600356e-01 6.732090991693e-01 6.771849287334e-01 6.807693268925e-01 6.839231791700e-01 6.866065325230e-01 6.887899317438e-01 6.904536326961e-01 6.915776728924e-01 6.921609386996e-01 6.921968742845e-01 6.916984849919e-01 6.906711060395e-01 6.891390234942e-01 6.871256926067e-01 6.846576083976e-01 6.817808919383e-01 6.785260385993e-01 6.749505709736e-01 6.711026148251e-01 6.670442394333e-01 6.628475621047e-01 6.585769694732e-01 6.543217966880e-01 6.501635583091e-01 6.461988235316e-01 6.425241105360e-01 6.392426315017e-01 6.364589092651e-01 6.342746753226e-01 6.327922587684e-01 6.321020009769e-01 6.322893598470e-01 6.334142309655e-01 6.355266584883e-01 6.386496015721e-01 6.427736822800e-01 6.478750861817e-01 6.538855102235e-01 6.607189703581e-01 6.682566420518e-01 6.763590618931e-01 6.848640937598e-01 6.935961394410e-01 7.023681172611e-01 7.109893330171e-01 7.192697368615e-01 7.270264346555e-01 7.340895929767e-01 7.403042818546e-01 7.455403392782e-01 7.496961749803e-01 7.526971196328e-01 7.545081869436e-01 7.551285559635e-01 7.545985336682e-01 7.530015021315e-01 7.504595174821e-01 7.471371237335e-01 7.432355130953e-01 7.389877906817e-01 7.346553232080e-01 7.305125842448e-01 7.268442731812e-01 7.239225313555e-01 7.219955676886e-01 7.212844224481e-01 7.219452283116e-01 7.240801673539e-01 7.277205652140e-01 7.328222901118e-01 7.392759961636e-01 7.469012838141e-01 7.554757249099e-01 7.647300513309e-01 7.743742719941e-01 7.841118885925e-01 7.936462079733e-01 8.027015200190e-01 8.110265065040e-01 8.184045973656e-01 8.246566218430e-01 8.296530299984e-01 8.333008626862e-01 8.355558695298e-01 8.364145967402e-01 8.359121591361e-01 8.341205062105e-01 8.311337159100e-01 8.270788125657e-01 8.226338730326e-01 8.167383325342e-01 8.100371108061e-01 8.033142117742e-01 7.972250905570e-01 7.920547505656e-01 7.876232862345e-01 7.833794722316e-01 7.786596052592e-01 7.729557240542e-01 7.661472384812e-01 7.585736375389e-01 7.509096314014e-01 7.439215907413e-01 7.381830736501e-01 7.338496809842e-01 7.306078035478e-01 7.278464978069e-01 7.249258607671e-01 7.214654094819e-01 7.175337683255e-01 7.136616276219e-01 7.106405765304e-01 7.092392456503e-01 7.099164113953e-01 7.126307220132e-01 7.168837841556e-01 7.219618009702e-01 7.272172585646e-01 7.323288451179e-01 7.374226205919e-01 7.429773945954e-01 7.495709628652e-01 7.576187038521e-01 7.671360680481e-01 7.776609515371e-01 7.884116082114e-01 7.985494887152e-01 8.074385906403e-01 8.148445364638e-01 8.209951807019e-01 8.264267174652e-01 8.317396136030e-01 8.373728609438e-01 8.434025132861e-01 8.495023322976e-01 8.551183332526e-01 8.597039210466e-01 8.629369020934e-01 8.648916838198e-01 8.660440181735e-01 8.670821754857e-01 8.686744836451e-01 8.712268079269e-01 8.747003729419e-01 8.786372745848e-01 8.823537594081e-01 8.851784841895e-01 8.866831782593e-01 8.868421993711e-01 8.859935815017e-01 8.846648316046e-01 8.833565538059e-01 8.823290380312e-01 8.814667886445e-01 8.803476634613e-01 8.784428768855e-01 8.753232361053e-01 8.708856269660e-01 8.654481595161e-01 8.596544729740e-01 8.542669619941e-01 8.499250041521e-01 8.468954807238e-01 8.449858991285e-01 8.436493322889e-01 8.422090694457e-01 8.401132488760e-01 8.371688610963e-01 8.336149868231e-01 8.300195486515e-01 8.270972261743e-01 8.254813795831e-01 8.255235906112e-01 8.272649632648e-01 8.305520797177e-01 8.351986108433e-01 8.411574939039e-01 8.486010482206e-01 8.578498528123e-01 8.665813029364e-01 8.613225752704e-01 8.293573945856e-01 7.767219441271e-01 7.301880309608e-01 7.165538630570e-01 7.429946310100e-01 7.908789318063e-01 8.320867886575e-01 8.460400972135e-01 8.263552822719e-01 7.817610903163e-01 7.338905068473e-01 7.093277523167e-01 7.228940965208e-01 7.651295922181e-01 8.107401033305e-01 8.360498880320e-01 8.286628339992e-01 7.898244548421e-01 7.340238953935e-01 6.856180414592e-01 6.686202402466e-01 6.900438778960e-01 7.342304445689e-01 7.767984191021e-01 7.995209332081e-01 7.959548401188e-01 7.713045461407e-01 7.397880414087e-01 7.187764613530e-01 7.196622388410e-01 7.407858446814e-01 7.696879392044e-01 7.922031834549e-01 7.995971744266e-01 7.911807434945e-01 7.734075412999e-01 7.567161651646e-01 7.506115340438e-01 7.588226845273e-01 7.779752937035e-01 8.004934450295e-01 8.190688073599e-01 8.292910676610e-01 8.301035382974e-01 8.228473128944e-01 8.099713156392e-01 7.943060623229e-01 7.789449844036e-01 7.676187526579e-01 7.644206671148e-01 7.725184972403e-01 7.921965160140e-01 8.197640128311e-01 8.485324179893e-01 8.711589489432e-01 8.822303117259e-01 8.798686406748e-01 8.662603820919e-01 8.469153511828e-01 8.287815480172e-01 8.177587918600e-01 8.165502343491e-01 8.243229937595e-01 8.379945082085e-01 8.541291006129e-01 8.698585202736e-01 8.826989341694e-01 8.899499622188e-01 8.885082519332e-01 8.757844570777e-01 8.512346500227e-01 8.180932294735e-01 7.840445783120e-01 7.597370969090e-01 7.542476619520e-01 7.693319117533e-01 7.976865680894e-01 8.270563854651e-01 8.465651881737e-01 8.509171383812e-01 8.418607571568e-01 8.270805895166e-01 8.165501318594e-01 8.172572152363e-01 8.289814818045e-01 8.448822041824e-01 8.562043976956e-01 8.575917084033e-01 8.499640877172e-01 8.400790882013e-01 8.368692437480e-01 8.455506188510e-01 8.634841315792e-01 8.810432183446e-01 8.868648160688e-01 8.733861784680e-01 8.403547277483e-01 7.960314378186e-01 7.554820528935e-01 7.349306375308e-01 7.425315637520e-01 7.729287406304e-01 8.118265250382e-01 8.452617836723e-01 8.656638397778e-01
 6.794845827853e-01 6.800183941436e-01 6.805746323319e-01 6.810261892508e-01 6.813081890320e-01 6.814662579096e-01 6.816226808271e-01 6.818928809688e-01 6.823154888421e-01 6.828431879181e-01 6.833724898211e-01 6.838020279317e-01 6.840865688333e-01 6.842626503427e-01 6.844366804205e-01 6.847184483621e-01 6.851551704576e-01 6.857042962315e-01 6.862563740580e-01 6.866965010552e-01 6.869752536973e-01 6.871441457855e-01 6.873280961957e-01 6.876453400479e-01 6.881251264485e-01 6.886952093755e-01 6.892299223146e-01 6.896275990295e-01 6.898706976254e-01 6.900341987579e-01 6.902436961138e-01 6.905976448677e-01 6.911038147437e-01 6.916723466753e-01 6.921712643237e-01 6.925155425171e-01 6.927186806975e-01 6.928791611195e-01 6.931225493475e-01 6.935178998248e-01 6.940378646110e-01 6.945770845255e-01 6.950198668095e-01 6.953138921596e-01 6.954983591886e-01 6.956766507596e-01 6.959559137265e-01 6.963813059489e-01 6.969087091483e-01 6.974337711277e-01 6.978542274986e-01 6.981327666752e-01 6.983192012660e-01 6.985203206711e-01 6.988364847012e-01 6.993033310450e-01 6.998664850617e-01 7.004101896422e-01 7.008238656445e-01 7.010740417259e-01 7.012372379180e-01 7.014544208668e-01 7.018372040633e-01 7.023857156747e-01 7.029867875873e-01 7.034891543673e-01 7.038077376098e-01 7.039854308895e-01 7.041606600966e-01 7.044585775344e-01 7.049104829590e-01 7.054443896065e-01 7.059490167661e-01 7.063443762665e-01 7.066244627696e-01 7.068437549510e-01 7.070774897729e-01 7.073855004253e-01 7.077924992217e-01 7.082808179114e-01 7.087903297532e-01 7.092357920005e-01 7.095569564514e-01 7.097691304038e-01 7.099718195195e-01 7.102856808309e-01 7.107668079053e-01 7.113597044130e-01 7.119229279186e-01 7.123324748987e-01 7.125761604663e-01 7.127651425800e-01 7.130441336477e-01 7.134876259613e-01 7.140513938218e-01 7.146180576458e-01 7.150849659282e-01 7.154305637789e-01 7.157152312772e-01 7.160220160195e-01 7.164005803327e-01 7.168528217687e-01 7.173559592122e-01 7.178757283266e-01 7.183770149981e-01 7.188272705726e-01 7.192065058353e-01 7.195319766327e-01 7.198602952050e-01 7.202706308880e-01 7.208048752107e-01 7.214261837108e-01 7.220266317762e-01 7.224983607183e-01 7.228131292535e-01 7.230528509930e-01 7.233632316225e-01 7.238574867788e-01 7.245236944817e-01 7.252298572790e-01 7.258106535116e-01 7.261853113390e-01 7.264153357606e-01 7.266666214647e-01 7.270988468293e-01 7.277518470068e-01 7.285145114384e-01 7.292008803641e-01 7.296829189925e-01 7.299755801250e-01 7.302242993152e-01 7.306058617164e-01 7.312039883584e-01 7.319481354562e-01 7.326752568359e-01 7.332449111547e-01 7.336332990776e-01 7.339370830298e-01 7.343037305832e-01 7.348299625675e-01 7.354976099188e-01 7.362064786823e-01 7.368411922942e-01 7.373494195987e-01 7.377619358471e-01 7.381679158315e-01 7.386556815730e-01 7.392540267326e-01 7.399267606354e-01 7.405966464463e-01 7.411998833046e-01 7.417194602109e-01 7.421941238085e-01 7.426895407949e-01 7.432488761259e-01 7.438741666103e-01 7.445312078924e-01 7.451780462211e-01 7.457837464681e-01 7.463484389170e-01 7.468955883474e-01 7.474539926529e-01 7.480486041161e-01 7.486852440515e-01 7.493501133679e-01 7.500109061132e-01 7.506420387205e-01 7.512399358108e-01 7.518205412073e-01 7.524121641307e-01 7.530341576541e-01 7.536873546159e-01 7.543552700024e-01 7.550169756606e-01 7.556589617966e-01 7.562796393682e-01 7.568915050486e-01 7.575137005172e-01 7.581607643969e-01 7.588293740563e-01 7.595043591284e-01 7.601682312257e-01 7.608128914358e-01 7.614457993115e-01 7.620844018284e-01 7.627405620076e-01 7.634106722973e-01 7.640836624256e-01 7.647494887226e-01 7.654062962628e-01 7.660624286526e-01 7.667301133340e-01 7.674124048896e-01 7.681001341520e-01 7.687830852715e-01 7.694582626632e-01 7.701342357246e-01 7.708246470445e-01 7.715339346607e-01 7.722527929609e-01 7.729673962110e-01 7.736721447281e-01 7.743743679254e-01 7.750875248131e-01 7.758181519083e-01 7.765577535813e-01 7.772935012560e-01 7.780161031180e-01 7.787333462953e-01 7.794570349459e-01 7.801935919165e-01 7.809356928440e-01 7.816724272548e-01 7.823968053600e-01 7.831157719359e-01 7.838407805466e-01 7.845781695805e-01 7.853216910720e-01 7.860610763319e-01 7.867922073665e-01 7.875210795874e-01 7.882600897316e-01 7.890120985983e-01 7.897695406858e-01 7.905244160056e-01 7.912736901355e-01 7.920231839415e-01 7.927808671033e-01 7.935485618192e-01 7.943182375265e-01 7.950828939953e-01 7.958426356447e-01 7.966020425126e-01 7.973651792214e-01 7.981337399004e-01 7.989012610133e-01 7.996627840289e-01 8.004213629710e-01 8.011821578717e-01 8.019482067005e-01 8.027155787424e-01 8.034813345165e-01 8.042428021491e-01 8.050056467041e-01 8.057728334490e-01 8.065459397951e-01 8.073194860661e-01 8.080888175409e-01 8.088552283018e-01 8.096224605956e-01 8.103932395814e-01 8.111654431206e-01 8.119348964845e-01 8.127001990164e-01 8.134635383458e-01 8.142282539665e-01 8.149929738084e-01 8.157556816524e-01 8.165169621578e-01 8.172759655296e-01 8.180366967830e-01 8.187995556359e-01 8.195596446215e-01 8.203165003066e-01 8.210720681637e-01 8.218258427004e-01 8.225803687889e-01 8.233339784970e-01 8.240838777806e-01 8.248304644170e-01 8.255758886883e-01 8.263200064309e-01 8.270607279624e-01 8.277982513761e-01 8.285330447978e-01 8.292650195820e-01 8.299977605482e-01 8.307295827554e-01 8.314579226082e-01 8.321822066240e-01 8.329024012737e-01 8.336189303937e-01 8.343331068129e-01 8.350448351279e-01 8.357523957929e-01 8.364575397541e-01 8.371607752654e-01 8.378596914317e-01 8.385530490585e-01 8.392420419803e-01 8.399261083616e-01 8.406076595873e-01 8.412882644629e-01 8.419636853909e-01 8.426347903463e-01 8.433023843919e-01 8.439636452697e-01 8.446194391143e-01 8.452714699716e-01 8.459179231318e-01 8.465614148176e-01 8.471999796773e-01 8.478336782880e-01 8.484615283798e-01 8.490840055116e-01 8.497006669010e-01 8.503111894880e-01 8.509174365883e-01 8.515182002589e-01 8.521131491440e-01 8.527025376194e-01 8.532851258710e-01 8.538604754633e-01 8.544306866325e-01 8.549950759445e-01 8.555538989467e-01 8.561052396130e-01 8.566494847543e-01 8.571865119787e-01 8.577171611335e-01 8.582410188251e-01 8.587576016767e-01 8.592668837655e-01 8.597693526140e-01 8.602637851316e-01 8.607501033519e-01 8.612285293197e-01 8.616995990006e-01 8.621629501759e-01 8.626190665770e-01 8.630666792354e-01 8.635049965358e-01 8.639350603709e-01 8.643557696239e-01 8.647682916578e-01 8.651732986353e-01 8.655694199638e-01 8.659555518211e-01 8.663318079527e-01 8.666981726684e-01 8.670553438177e-01 8.674041856249e-01 8.677442358540e-01 8.680746630944e-01 8.683938736182e-01 8.687026772424e-01 8.690000544681e-01 8.692914243001e-01 8.695717615418e-01 8.698411868644e-01 8.701005508933e-01 8.703489728525e-01 8.705874766455e-01 8.708157767609e-01 8.710341829853e-01 8.712403585828e-01 8.714360985930e-01 8.716199205570e-01 8.717926458295e-01 8.719548074631e-01 8.721060466400e-01 8.722445990685e-01 8.723715373122e-01 8.724848627566e-01 8.725876109239e-01 8.726789836716e-01 8.727584934007e-01 8.728253439847e-01 8.728798416696e-01 8.729204037987e-01 8.729501037257e-01 8.729671392372e-01 8.729725541137e-01 8.729649902663e-01 8.729440561297e-01 8.729102734498e-01 8.728643244160e-01 8.728043283615e-01 8.727318658875e-01 8.726465444604e-01 8.725481975303e-01 8.724355047634e-01 8.723099632034e-01 8.721706892488e-01 8.720176523088e-01 8.718511531911e-01 8.716706742405e-01 8.714758893549e-01 8.712680226817e-01 8.710465064458e-01 8.708103809028e-01 8.705605050388e-01 8.702955433411e-01 8.700167152934e-01 8.697246509245e-01 8.694172565351e-01 8.690964296891e-01 8.687605712021e-01 8.684102269376e-01 8.680449735591e-01 8.676655232339e-01 8.672710583003e-01 8.668628808033e-01 8.664398125064e-01 8.660010575529e-01 8.655483873906e-01 8.650803997988e-01 8.645973254222e-01 8.641005580361e-01 8.635878396684e-01 8.630606746393e-01 8.625185840833e-01 8.619613608851e-01 8.613889626261e-01 8.608019546990e-01 8.601993434116e-01 8.595821623371e-01 8.589505120943e-01 8.583021542827e-01 8.576398614274e-01 8.569620283304e-01 8.562699481167e-01 8.555623752276e-01 8.548397490351e-01 8.541021025186e-01 8.533492834943e-01 8.525815325320e-01 8.517988948978e-01 8.510015174586e-01 8.501884905917e-01 8.493611973743e-01 8.485192401574e-01 8.476621326243e-01 8.467907929980e-01 8.459040409540e-01 8.450030605964e-01 8.440881077696e-01 8.431578105748e-01 8.422132510085e-01 8.412543440208e-01 8.402814573956e-01 8.392940208617e-01 8.382923587676e-01 8.372764384337e-01 8.362465937969e-01 8.352032255307e-01 8.341450520888e-01 8.330740134786e-01 8.319891030929e-01 8.308905146365e-01 8.297783976018e-01 8.286535693642e-01 8.275155255398e-01 8.263646216045e-01 8.252002654582e-01 8.240232132322e-01 8.228343082444e-01 8.216326404645e-01 8.204185597722e-01 8.191919289127e-01 8.179535906699e-01 8.167028976523e-01 8.154416088436e-01 8.141682657379e-01 8.128842154887e-01 8.115880491528e-01 8.102812165347e-01 8.089634632087e-01 8.076353151752e-01 8.062971412423e-01 8.049482155741e-01 8.035894429091e-01 8.022213563259e-01 8.008436193867e-01 7.994561938551e-01 7.980596947784e-01 7.966552325962e-01 7.952416131332e-01 7.938198870096e-01 7.923906390917e-01 7.909527448566e-01 7.895080877547e-01 7.880557905115e-01 7.865964551544e-01 7.851314846860e-01 7.836594281821e-01 7.821814303159e-01 7.806971279027e-01 7.792081744080e-01 7.777134981097e-01 7.762142504309e-01 7.747107788566e-01 7.732028463042e-01 7.716907664104e-01 7.701760901333e-01 7.686586923329e-01 7.671373262585e-01 7.656138390235e-01 7.640884624721e-01 7.625617332711e-01 7.610343814675e-01 7.595046024773e-01 7.579755101975e-01 7.564459400420e-01 7.549162524031e-01 7.533881014737e-01 7.518600524313e-01 7.503344608082e-01 7.488105640132e-01 7.472879066441e-01 7.457695951904e-01 7.442533642126e-01 7.427413675586e-01 7.412334560158e-01 7.397299156252e-01 7.382323113349e-01 7.367391582172e-01 7.352525700914e-01 7.337719937330e-01 7.322983983210e-01 7.308318657827e-01 7.293735654039e-01 7.279234619200e-01 7.264820660636e-01 7.250497139127e-01 7.236273633533e-01 7.222157297153e-01 7.208141242853e-01 7.194235523637e-01 7.180456385444e-01 7.166789344162e-01 7.153259171679e-01 7.139856630515e-01 7.126586244576e-01 7.113470867437e-01 7.100492321878e-01 7.087661810551e-01 7.074995003321e-01 7.062488011419e-01 7.050151481894e-01 7.037978148874e-01 7.025992437330e-01 7.014175598357e-01 7.002557228530e-01 6.991118037477e-01 6.979876041064e-01 6.968838105982e-01 6.958008367664e-01 6.947379732953e-01 6.936970657678e-01 6.926773362627e-01 6.916801148912e-01 6.907066555232e-01 6.897555339302e-01 6.888278154550e-01 6.879241668774e-01 6.870448817895e-01 6.861907850371e-01 6.853628863968e-01 6.845588023588e-01 6.837815984023e-01 6.830307930651e-01 6.823059952733e-01 6.816089791228e-01 6.809394488411e-01 6.802970349354e-01 6.796821917770e-01 6.790963303524e-01 6.785384980619e-01 6.780093025282e-01 6.775096639890e-01 6.770387570308e-01 6.765971783904e-01 6.761853035270e-01 6.758036037373e-01 6.754518038188e-01 6.751302700932e-01 6.748388203607e-01 6.745776718177e-01 6.743472329465e-01 6.741475932133e-01 6.739779512445e-01 6.738400714017e-01 6.737323222880e-01 6.736550411359e-01 6.736087753917e-01 6.735942245001e-01 6.736094603568e-01 6.736544460921e-01 6.737312127708e-01 6.738382846371e-01 6.739751490284e-01 6.741424686261e-01 6.743394836629e-01 6.745663736740e-01 6.748231759376e-01 6.751092906990e-01 6.754249288871e-01 6.757686748314e-01 6.761418690253e-01 6.765434176131e-01 6.769726292349e-01 6.774296862366e-01 6.779139012399e-01 6.784252193373e-01 6.789626360963e-01 6.795270161585e-01 6.801166962111e-01 6.807317686359e-01 6.813713573472e-01 6.820357361316e-01 6.827244235334e-01 6.834355700408e-01 6.841703762066e-01 6.849271151451e-01 6.857045594474e-01 6.865047043195e-01 6.873255847446e-01 6.881645223359e-01 6.890238032639e-01 6.899027117736e-01 6.907983486265e-01 6.917116133080e-01 6.926412308221e-01 6.935883922505e-01 6.945493096438e-01 6.955255529043e-01 6.965153304845e-01 6.975182813532e-01 6.985337905592e-01 6.995608943223e-01 7.005983155251e-01 7.016466669201e-01 7.027036793063e-01 7.037701603895e-01 7.048437001329e-01 7.059239124015e-01 7.070108987583e-01 7.081018525621e-01 7.091982006423e-01 7.102978542361e-01 7.114002048594e-01 7.125057657591e-01 7.136104087293e-01 7.147166893739e-01 7.158214690140e-01 7.169248962303e-01 7.180264772332e-01 7.191240371599e-01 7.202181812698e-01 7.213067564406e-01 7.223891197098e-01 7.234654966697e-01 7.245336636759e-01 7.255941064762e-01 7.266445790532e-01 7.276846554767e-01 7.287140149072e-01 7.297307769022e-01 7.307355980817e-01 7.317253543132e-01 7.327011447365e-01 7.336617129530e-01 7.346048460651e-01 7.355320431586e-01 7.364398007526e-01 7.373290295876e-01 7.381993353897e-01 7.390475550925e-01 7.398756445815e-01 7.406808660398e-01 7.414629711887e-01 7.422214021224e-01 7.429542159897e-01 7.436619841403e-01 7.443428816943e-01 7.449969765955e-01 7.456232596767e-01 7.462201234517e-01 7.467882897032e-01 7.473256986570e-01 7.478322129312e-01 7.483065524450e-01 7.487487883976e-01 7.491582070664e-01 7.495324260748e-01 7.498734501257e-01 7.501780700885e-01 7.504475266443e-01 7.506797921515e-01 7.508748336089e-01 7.510323194533e-01 7.511509500668e-01 7.512309988727e-01 7.512705378408e-01 7.512693706132e-01 7.512289243690e-01 7.511446310288e-01 7.510210915706e-01 7.508538079926e-01 7.506432086282e-01 7.503906011231e-01 7.500921022906e-01 7.497517248080e-01 7.493645217627e-01 7.489328146445e-01 7.484559283699e-01 7.479326968494e-01 7.473641370294e-01 7.467473856360e-01 7.460851692097e-01 7.453753884935e-01 7.446178839690e-01 7.438134504894e-01 7.429597934178e-01 7.420604160439e-01 7.411103923559e-01 7.401131037262e-01 7.390676134405e-01 7.379731288062e-01 7.368313075505e-01 7.356381261131e-01 7.343985974153e-01 7.331095470686e-01 7.317708339494e-01 7.303858362318e-01 7.289496172742e-01 7.274680640166e-01 7.259360648040e-01 7.243576533997e-01 7.227295623851e-01 7.210554578468e-01 7.193347031640e-01 7.175648283118e-01 7.157508238234e-01 7.138886922388e-01 7.119823023303e-01 7.100306183887e-01 7.080316397533e-01 7.059920672191e-01 7.039049161672e-01 7.017777791017e-01 6.996065028394e-01 6.973932800442e-01 6.951401530975e-01 6.928445413989e-01 6.905131639441e-01 6.881390522497e-01 6.857300941818e-01 6.832829657751e-01 6.807991687659e-01 6.782829557826e-01 6.757296140565e-01 6.731479649099e-01 6.705295573334e-01 6.678841036264e-01 6.652089209836e-01 6.625045668221e-01 6.597769245104e-01 6.570189903535e-01 6.542430434374e-01 6.514406707122e-01 6.486191741424e-01 6.457797128130e-01 6.429198884051e-01 6.400486620008e-01 6.371581096122e-01 6.342603671492e-01 6.313479166672e-01 6.284289517339e-01 6.255043749290e-01 6.225705847766e-01 6.196399527899e-01 6.167032371239e-01 6.137731589973e-01 6.108419670795e-01 6.079187144712e-01 6.050043989401e-01 6.020961374942e-01 5.992069930105e-01 5.963258674355e-01 5.934675369994e-01 5.906257476650e-01 5.878069000166e-01 5.850145451982e-01 5.822427965953e-01 5.795090044102e-01 5.767988602965e-01 5.741299714407e-01 5.714945479817e-01 5.688977807396e-01 5.663464450135e-01 5.638342480508e-01 5.613759856795e-01 5.589596529336e-01 5.566009021946e-01 5.542938997999e-01 5.520434186707e-01 5.498556177640e-01 5.477215340994e-01 5.456606662001e-01 5.436564151837e-01 5.417265976489e-01 5.398636976523e-01 5.380711714311e-01 5.363580384604e-01 5.347117303895e-01 5.331527953580e-01 5.316637204200e-01 5.302609226675e-01 5.289377288033e-01 5.276957761799e-01 5.265439447058e-01 5.254679753224e-01 5.244870397911e-01 5.235844788053e-01 5.227755752287e-01 5.220514750978e-01 5.214123939131e-01 5.208683963970e-01 5.204019292587e-01 5.200344702888e-01 5.197440723082e-01 5.195472802810e-01 5.194344699140e-01 5.194030884929e-01 5.194638064940e-01 5.195974496134e-01 5.198227474355e-01 5.201192296761e-01 5.205010238099e-01 5.209559263609e-01 5.214838728118e-01 5.220914639572e-01 5.227594718937e-01 5.235061276607e-01 5.243090050354e-01 5.251823141674e-01 5.261131736105e-01 5.271003542131e-01 5.281486664976e-01 5.292396039451e-01 5.303898001590e-01 5.315760474852e-01 5.328127099383e-01 5.340849262239e-01 5.353926905913e-01 5.367391172737e-01 5.381051147248e-01 5.395088712740e-01 5.409239186739e-01 5.423668085567e-01 5.438208966011e-01 5.452869896083e-01 5.467675861115e-01 5.482431701647e-01 5.497329668185e-01 5.512096746809e-01 5.526908486053e-01 5.541580009525e-01 5.556140292459e-01 5.570592354457e-01 5.584770279166e-01 5.598848125765e-01 5.612557356479e-01 5.626080713070e-01 5.639244726392e-01 5.652070878779e-01 5.664555907768e-01 5.676573052890e-01 5.688265405123e-01 5.699394635854e-01 5.710123134906e-01 5.720289256399e-01 5.729943224145e-01 5.739062775643e-01 5.747531592825e-01 5.755487197988e-01 5.762730758338e-01 5.769403811771e-01 5.775361548459e-01 5.780646264032e-01 5.785249188338e-01 5.789091269143e-01 5.792261077944e-01 5.794620905395e-01 5.796270901710e-01 5.797119310189e-01 5.797184615305e-01 5.796484338654e-01 5.794936210930e-01 5.792632303565e-01 5.789457934589e-01 5.785505797175e-01 5.780707661321e-01 5.775077244250e-01 5.768642617505e-01 5.761346059188e-01 5.753260178659e-01 5.744308263323e-01 5.734575209179e-01 5.724000685419e-01 5.712626804189e-01 5.700453955884e-01 5.687473351051e-01 5.673739453495e-01 5.659196073823e-01 5.643952760500e-01 5.627912966732e-01 5.611188313149e-01 5.593729529240e-01 5.575586018259e-01 5.556799457869e-01 5.537315582550e-01 5.517278594966e-01 5.496566193207e-01 5.475354129309e-01 5.453562484687e-01 5.431265887207e-01 5.408496434820e-01 5.385244283414e-01 5.361631641277e-01 5.337587553309e-01 5.313237164893e-01 5.288562528882e-01 5.263636760744e-01 5.238480675754e-01 5.213132182705e-01 5.187685235161e-01 5.162108615502e-01 5.136533175840e-01 5.110938219552e-01 5.085414771149e-01 5.060003542190e-01 5.034743253854e-01 5.009731805154e-01 4.984946443959e-01 4.960536817109e-01 4.936476478615e-01 4.912874653615e-01 4.889776902026e-01 4.867220375239e-01 4.845309593050e-01 4.824039653891e-01 4.803549452028e-01 4.783814627144e-01 4.764958324044e-01 4.746990743721e-01 4.730003695962e-01 4.714046934388e-01 4.699137281520e-01 4.685393089747e-01 4.672782073792e-01 4.661441684977e-01 4.651330602654e-01 4.642559852773e-01 4.635128945119e-01 4.629072369493e-01 4.624473406245e-01 4.621271653085e-01 4.619586198171e-01 4.619356693574e-01 4.620645621725e-01 4.623457627177e-01 4.627774814249e-01 4.633638022875e-01 4.640986597963e-01 4.649878068311e-01 4.660229914479e-01 4.672075979425e-01 4.685367715531e-01 4.700061549697e-01 4.716153965953e-01 4.733564410877e-01 4.752299706775e-01 4.772257230999e-01 4.793421437305e-01 4.815716821618e-01 4.839081922441e-01 4.863467472627e-01 4.888770369061e-01 4.914964007079e-01 4.941928968160e-01 4.969625320764e-01 4.997933935186e-01 5.026810743937e-01 5.056142855177e-01 5.085856805363e-01 5.115866399426e-01 5.146066727259e-01 5.176404298687e-01 5.206744874008e-01 5.237045461516e-01 5.267170941263e-01 5.297062665314e-01 5.326630681201e-01 5.355759475313e-01 5.384399713648e-01 5.412428768094e-01 5.439793795513e-01 5.466391797798e-01 5.492153646313e-01 5.516988932961e-01 5.540823180718e-01 5.563612671172e-01 5.585217325251e-01 5.605670408642e-01 5.624803891804e-01 5.642630775963e-01 5.659071803906e-01 5.674049481648e-01 5.687582201906e-01 5.699533796369e-01 5.709960454134e-01 5.718760102356e-01 5.725938051255e-01 5.731469927212e-01 5.735303365471e-01 5.737515316813e-01 5.737979933923e-01 5.736799318008e-01 5.733928806611e-01 5.729401339992e-01 5.723254402577e-01 5.715465956273e-01 5.706146252651e-01 5.695271209948e-01 5.682940176839e-01 5.669191429800e-01 5.654089775004e-01 5.637720999679e-01 5.620149112000e-01 5.601501354073e-01 5.581832337186e-01 5.561283376802e-01 5.539942524445e-01 5.517937177434e-01 5.495404580255e-01 5.472470096101e-01 5.449282263794e-01 5.425956626463e-01 5.402706172474e-01 5.379625065591e-01 5.356908961866e-01 5.334714821568e-01 5.313182796301e-01 5.292515861724e-01 5.272851085351e-01 5.254378561998e-01 5.237231793163e-01 5.221580205546e-01 5.207593389794e-01 5.195389589077e-01 5.185131797482e-01 5.176941224547e-01 5.170929176603e-01 5.167219862203e-01 5.165896355613e-01 5.167038291633e-01 5.170728590129e-01 5.176992696779e-01 5.185870503411e-01 5.197406437065e-01 5.211556407013e-01 5.228337536307e-01 5.247703438414e-01 5.269593846337e-01 5.293983242889e-01 5.320725445396e-01 5.349794239114e-01 5.381026156625e-01 5.414326688401e-01 5.449593933336e-01 5.486601602690e-01 5.525296668865e-01 5.565437796000e-01 5.606920237220e-01 5.649559316686e-01 5.693149782674e-01 5.737565297168e-01 5.782579398889e-01 5.828055342083e-01 5.873786573703e-01 5.919605489133e-01 5.965342441579e-01 6.010795578683e-01 6.055838105515e-01 6.100261419797e-01 6.143946837134e-01 6.186675084003e-01 6.228360701581e-01 6.268798751859e-01 6.307867954464e-01 6.345472447170e-01 6.381390918625e-01 6.415616062940e-01 6.447935242769e-01 6.478290027994e-01 6.506593405514e-01 6.532686876140e-01 6.556608914317e-01 6.578145640670e-01 6.597364715377e-01 6.614116922798e-01 6.628413068163e-01 6.640220764998e-01 6.649478669724e-01 6.656251253904e-01 6.660446887302e-01 6.662187677957e-01 6.661408561478e-01 6.658217955367e-01 6.652653198890e-01 6.644754145335e-01 6.634683424577e-01 6.622437958865e-01 6.608246094560e-01 6.592133216915e-01 6.574310546774e-01 6.554917669599e-01 6.534107959483e-01 6.512138335811e-01 6.489103424109e-01 6.465352320559e-01 6.440968123937e-01 6.416292989480e-01 6.391550157373e-01 6.366937842020e-01 6.342825617369e-01 6.319344733934e-01 6.296886548017e-01 6.275632931650e-01 6.255890254158e-01 6.237904432638e-01 6.221900392840e-01 6.208167685853e-01 6.196845390512e-01 6.188230557038e-01 6.182414385066e-01 6.179608007712e-01 6.179925892904e-01 6.183454956887e-01 6.190302090329e-01 6.200446586272e-01 6.213968111661e-01 6.230747945564e-01 6.250797802963e-01 6.273994064524e-01 6.300186049256e-01 6.329256465625e-01 6.360972691695e-01 6.395153441197e-01 6.431501649696e-01 6.469815281223e-01 6.509730122714e-01 6.551014429807e-01 6.593289076896e-01 6.636228983009e-01 6.679536053510e-01 6.722762833492e-01 6.765659825694e-01 6.807766094873e-01 6.848817411878e-01 6.888384298050e-01 6.926144785337e-01 6.961796936381e-01 6.994894834810e-01 7.025282789878e-01 7.052487527683e-01 7.076340291665e-01 7.096549450292e-01 7.112802881081e-01 7.124998938888e-01 7.132823389104e-01 7.136243046473e-01 7.135022507776e-01 7.129152316222e-01 7.118558347209e-01 7.103218888658e-01 7.083253719840e-01 7.058640047790e-01 7.029650947338e-01 6.996384805688e-01 6.959154207228e-01 6.918267847287e-01 6.874082359908e-01 6.827060936736e-01 6.777648338125e-01 6.726458862542e-01 6.674009727388e-01 6.621035607458e-01 6.568171215103e-01 6.516140312762e-01 6.465742364727e-01 6.417647717235e-01 6.372695381592e-01 6.331544044565e-01 6.294950762756e-01 6.263502536583e-01 6.237796692620e-01 6.218300267222e-01 6.205372773976e-01 6.199308504448e-01 6.200147236304e-01 6.207979629157e-01 6.222563400191e-01 6.243689813135e-01 6.270935257415e-01 6.303754671616e-01 6.341594274533e-01 6.383672760347e-01 6.429330255462e-01 6.477680004881e-01 6.527928714924e-01 6.579251073909e-01 6.630769087377e-01 6.681749768568e-01 6.731352138009e-01 6.778931703784e-01 6.823757926944e-01 6.865304838995e-01 6.902996488502e-01 6.936391174900e-01 6.965134048817e-01 6.988877637491e-01 7.007451588766e-01 7.020632072688e-01 7.028404199205e-01 7.030674873414e-01 7.027549201910e-01 7.019126903859e-01 7.005524418498e-01 6.987062987630e-01 6.963938558767e-01 6.936593846414e-01 6.905404187526e-01 6.870835847830e-01 6.833494940916e-01 6.793940613237e-01 6.752949157280e-01 6.711251785426e-01 6.669741572931e-01 6.629329880505e-01 6.591044092805e-01 6.555961061610e-01 6.525170180201e-01 6.499823062873e-01 6.480992618775e-01 6.469808092081e-01 6.467166200105e-01 6.473941823749e-01 6.490790140776e-01 6.518068142165e-01 6.556011074998e-01 6.604396386043e-01 6.662793513476e-01 6.730443521549e-01 6.806235848228e-01 6.888837136748e-01 6.976663094924e-01 7.067926546317e-01 7.160702251117e-01 7.253011794623e-01 7.342825459950e-01 7.428199086440e-01 7.507250165460e-01 7.578273106088e-01 7.639788826558e-01 7.690531891049e-01 7.729608909368e-01 7.756413995642e-01 7.770719374723e-01 7.772727189198e-01 7.763022768371e-01 7.742622929777e-01 7.712972879013e-01 7.675860893040e-01 7.633487455259e-01 7.588280390592e-01 7.542946169396e-01 7.500238432045e-01 7.462925729836e-01 7.433675339815e-01 7.414741749400e-01 7.408072388243e-01 7.414998374606e-01 7.436211169057e-01 7.471740157859e-01 7.520838076814e-01 7.582233876939e-01 7.653955375130e-01 7.733692201822e-01 7.818781444271e-01 7.906389479521e-01 7.993707411432e-01 8.077990763286e-01 8.156748204392e-01 8.227733164775e-01 8.289144938165e-01 8.339493256242e-01 8.377781779105e-01 8.403429149952e-01 8.416222557840e-01 8.416408387001e-01 8.404460011913e-01 8.381269055388e-01 8.349807288887e-01 8.303067664086e-01 8.247539898896e-01 8.191081579621e-01 8.140176035709e-01 8.097599569593e-01 8.061434621942e-01 8.026076182453e-01 7.984826466024e-01 7.932655887020e-01 7.868412421985e-01 7.795549204736e-01 7.720910338330e-01 7.652153666755e-01 7.594997987147e-01 7.550935860506e-01 7.516730555248e-01 7.486159086412e-01 7.452770450782e-01 7.412697892848e-01 7.366644602202e-01 7.319960528340e-01 7.280747828998e-01 7.256896260410e-01 7.253299438481e-01 7.269843304146e-01 7.301789801803e-01 7.342236954665e-01 7.384962432027e-01 7.427014378689e-01 7.470022550287e-01 7.519225558085e-01 7.580867127076e-01 7.659448617179e-01 7.755317445663e-01 7.863800544117e-01 7.976800618094e-01 8.085587418289e-01 8.183458027373e-01 8.267710419350e-01 8.340348511992e-01 8.406478182546e-01 8.471800231023e-01 8.540305495073e-01 8.612316571918e-01 8.684129081673e-01 8.749681418205e-01 8.803201536083e-01 8.841204246797e-01 8.864329723972e-01 8.877376799136e-01 8.887441337672e-01 8.901487532007e-01 8.923907527503e-01 8.954731873192e-01 8.989704084427e-01 9.022204773516e-01 9.045719615239e-01 9.056073230823e-01 9.053059741643e-01 9.040138264448e-01 9.022608273970e-01 9.005476429676e-01 8.991217366255e-01 8.978505528658e-01 8.962842860886e-01 8.938610956993e-01 8.901277669115e-01 8.849622954631e-01 8.786861258412e-01 8.719704469245e-01 8.656228568215e-01 8.603451933824e-01 8.564733037174e-01 8.538731091918e-01 8.520403963155e-01 8.503209535550e-01 8.481645023496e-01 8.453600486601e-01 8.421141977412e-01 8.389513993012e-01 8.365217686462e-01 8.353938595631e-01 8.358527301695e-01 8.378923388650e-01 8.413552984227e-01 8.461072009339e-01 8.522073825425e-01 8.599294502374e-01 8.694081233455e-01 8.751430707381e-01 8.679134295326e-01 8.300070154058e-01 7.780243591391e-01 7.397789919318e-01 7.376450227051e-01 7.708980312977e-01 8.167076957429e-01 8.485151390469e-01 8.501077724122e-01 8.203620670031e-01 7.734260708717e-01 7.347681859726e-01 7.290474812937e-01 7.615923812925e-01 8.135623277684e-01 8.573442853701e-01 8.720900130082e-01 8.500157716885e-01 7.975065686736e-01 7.342908504836e-01 6.884888002761e-01 6.825916982883e-01 7.157547843979e-01 7.651134326081e-01 8.046849847133e-01 8.185001449091e-01 8.038896977126e-01 7.703204423723e-01 7.358235143556e-01 7.192812217849e-01 7.294017377294e-01 7.591166694687e-01 7.919854705849e-01 8.131038297805e-01 8.153319552905e-01 8.006013085730e-01 7.780466513359e-01 7.598929014609e-01 7.556636950656e-01 7.673438754594e-01 7.894173736297e-01 8.132820502806e-01 8.320700119691e-01 8.426568859600e-01 8.452175032774e-01 8.415180586814e-01 8.332637248619e-01 8.215736761245e-01 8.075730767798e-01 7.936768264843e-01 7.840772031640e-01 7.837090765117e-01 7.956522013918e-01 8.187260075372e-01 8.473884042143e-01 8.739869837724e-01 8.918956196334e-01 8.976091111898e-01 8.915205278738e-01 8.773043378766e-01 8.603319131724e-01 8.458093547012e-01 8.372306354893e-01 8.360932719077e-01 8.424339456421e-01 8.555469770113e-01 8.738934710982e-01 8.944319163814e-01 9.122685475822e-01 9.213188709848e-01 9.162042866138e-01 8.944935142338e-01 8.587698272821e-01 8.174515077825e-01 7.833424745833e-01 7.686520718820e-01 7.777353333172e-01 8.038058142614e-01 8.332495422991e-01 8.534182322834e-01 8.579197701002e-01 8.483620977378e-01 8.330541279298e-01 8.228109120585e-01 8.249453862663e-01 8.386400810763e-01 8.559097920377e-01 8.670948981176e-01 8.667247597312e-01 8.565593392234e-01 8.449828389605e-01 8.426981792529e-01 8.557544062236e-01 8.807669989969e-01 9.063370281534e-01 9.193612154975e-01 9.111207128570e-01 8.807675455399e-01 8.362523897473e-01 7.924295238408e-01 7.656383319578e-01 7.650252453153e-01 7.869836840477e-01 8.188207960516e-01 8.476196182516e-01 8.665070777245e-01
 6.753028656405e-01 6.758516167948e-01 6.764229593147e-01 6.768892424098e-01 6.771859838511e-01 6.773586584266e-01 6.775300483876e-01 6.778148726342e-01 6.782518718852e-01 6.787937305057e-01 6.793388553355e-01 6.797847217819e-01 6.800836855540e-01 6.802735026075e-01 6.804608213619e-01 6.807567650097e-01 6.812078756342e-01 6.817723275096e-01 6.823388899648e-01 6.827931290983e-01 6.830847157615e-01 6.832654539686e-01 6.834624680677e-01 6.837928806500e-01 6.842855684434e-01 6.848683439828e-01 6.854155592442e-01 6.858252319191e-01 6.860798391634e-01 6.862545624046e-01 6.864752822629e-01 6.868408215999e-01 6.873593565936e-01 6.879379118586e-01 6.884467565834e-01 6.888022359822e-01 6.890150061919e-01 6.891858057083e-01 6.894386528913e-01 6.898435263129e-01 6.903728895741e-01 6.909206514845e-01 6.913725599627e-01 6.916754808631e-01 6.918677859570e-01 6.920545081699e-01 6.923427457510e-01 6.927767557755e-01 6.933109490382e-01 6.938422346892e-01 6.942687917304e-01 6.945539891650e-01 6.947485183451e-01 6.949573155713e-01 6.952803312393e-01 6.957523630264e-01 6.963191820263e-01 6.968673170258e-01 6.972856518407e-01 6.975416680238e-01 6.977114847453e-01 6.979343550605e-01 6.983211194456e-01 6.988712429437e-01 6.994745601942e-01 6.999783664264e-01 7.002989668382e-01 7.004814820806e-01 7.006620550571e-01 7.009646756530e-01 7.014187830653e-01 7.019519269241e-01 7.024549839555e-01 7.028514542970e-01 7.031368363127e-01 7.033624180695e-01 7.036016532253e-01 7.039123710747e-01 7.043187290391e-01 7.048058336561e-01 7.053166496798e-01 7.057662002394e-01 7.060926534951e-01 7.063103040457e-01 7.065152365703e-01 7.068284275337e-01 7.073086547101e-01 7.079017448548e-01 7.084669090247e-01 7.088778221873e-01 7.091244398278e-01 7.093146612807e-01 7.095943859024e-01 7.100374055034e-01 7.105997285783e-01 7.111653175775e-01 7.116312381131e-01 7.119773929274e-01 7.122636127952e-01 7.125724590988e-01 7.129511391985e-01 7.134036890060e-01 7.139044252744e-01 7.144212319841e-01 7.149205185249e-01 7.153696984832e-01 7.157511042221e-01 7.160780392208e-01 7.164062154246e-01 7.168134130133e-01 7.173425790608e-01 7.179590390283e-01 7.185563551845e-01 7.190289966914e-01 7.193447473276e-01 7.195853077571e-01 7.198930326741e-01 7.203813160221e-01 7.210411175442e-01 7.217428011152e-01 7.223226600384e-01 7.226991803878e-01 7.229305865767e-01 7.231797066116e-01 7.236072227506e-01 7.242546512559e-01 7.250121776759e-01 7.256959902716e-01 7.261781606067e-01 7.264700510714e-01 7.267177370003e-01 7.270964717052e-01 7.276896998464e-01 7.284276659750e-01 7.291508703363e-01 7.297180172738e-01 7.301050662884e-01 7.304078785702e-01 7.307722238620e-01 7.312941421259e-01 7.319570331685e-01 7.326607141625e-01 7.332930172099e-01 7.337991550497e-01 7.342110973868e-01 7.346147203037e-01 7.350991237392e-01 7.356936781652e-01 7.363627719647e-01 7.370301573250e-01 7.376313610014e-01 7.381483146478e-01 7.386210455144e-01 7.391134196927e-01 7.396703316978e-01 7.402923770107e-01 7.409468948781e-01 7.415914685002e-01 7.421948966436e-01 7.427575456322e-01 7.433021030393e-01 7.438578157924e-01 7.444498215313e-01 7.450850355522e-01 7.457480706009e-01 7.464057172437e-01 7.470343552573e-01 7.476297874371e-01 7.482079606982e-01 7.487975659835e-01 7.494181334423e-01 7.500700285366e-01 7.507363345281e-01 7.513962771983e-01 7.520352289349e-01 7.526539993117e-01 7.532642468831e-01 7.538861099581e-01 7.545331396947e-01 7.552002556519e-01 7.558746356175e-01 7.565370574904e-01 7.571808891740e-01 7.578134094825e-01 7.584529880451e-01 7.591097216893e-01 7.597808030731e-01 7.604544137808e-01 7.611203965421e-01 7.617778296287e-01 7.624366058093e-01 7.631076632766e-01 7.637923844002e-01 7.644820702912e-01 7.651675993983e-01 7.658458059018e-01 7.665262234926e-01 7.672206750043e-01 7.679342321548e-01 7.686575462462e-01 7.693762970324e-01 7.700849685256e-01 7.707921249860e-01 7.715107658640e-01 7.722467148318e-01 7.729920317554e-01 7.737319878817e-01 7.744600361874e-01 7.751832658919e-01 7.759143816960e-01 7.766569083482e-01 7.774065609349e-01 7.781492924575e-01 7.788803752783e-01 7.796066423012e-01 7.803415351165e-01 7.810876181170e-01 7.818404446866e-01 7.825886833622e-01 7.833289427076e-01 7.840686485063e-01 7.848194414320e-01 7.855828840043e-01 7.863520569426e-01 7.871184419008e-01 7.878797136664e-01 7.886425780692e-01 7.894134251356e-01 7.901945885548e-01 7.909777790720e-01 7.917568968673e-01 7.925303087592e-01 7.933048717057e-01 7.940835332055e-01 7.948674351707e-01 7.956505402166e-01 7.964293181449e-01 7.972040234669e-01 7.979825625290e-01 7.987665809942e-01 7.995527874418e-01 8.003369898019e-01 8.011181736071e-01 8.019003594868e-01 8.026885472270e-01 8.034829790051e-01 8.042773519726e-01 8.050678667426e-01 8.058567374273e-01 8.066469542738e-01 8.074409275728e-01 8.082374841584e-01 8.090302944348e-01 8.098192869975e-01 8.106078647280e-01 8.113983068437e-01 8.121888046216e-01 8.129794173639e-01 8.137669409723e-01 8.145539397057e-01 8.153432280229e-01 8.161344957926e-01 8.169237599550e-01 8.177107129903e-01 8.184957972011e-01 8.192813588545e-01 8.200669445710e-01 8.208523237361e-01 8.216347009618e-01 8.224142274098e-01 8.231933038649e-01 8.239715881736e-01 8.247473988707e-01 8.255200639824e-01 8.262904022562e-01 8.270593128854e-01 8.278294166764e-01 8.285989435388e-01 8.293648152705e-01 8.301280960335e-01 8.308876590627e-01 8.316446267615e-01 8.323995279940e-01 8.331524831308e-01 8.339015600835e-01 8.346483868857e-01 8.353942698302e-01 8.361365775233e-01 8.368748533999e-01 8.376084230738e-01 8.383377555240e-01 8.390652082632e-01 8.397915329860e-01 8.405145187567e-01 8.412337084551e-01 8.419484915456e-01 8.426583834182e-01 8.433641886695e-01 8.440656268134e-01 8.447634617869e-01 8.454578411957e-01 8.461482707515e-01 8.468348026587e-01 8.475158891029e-01 8.481913968087e-01 8.488623101808e-01 8.495283858040e-01 8.501889727270e-01 8.508464918883e-01 8.514981661951e-01 8.521447708973e-01 8.527850091621e-01 8.534192456151e-01 8.540485241890e-01 8.546724672596e-01 8.552906500571e-01 8.559030640666e-01 8.565095379920e-01 8.571088020407e-01 8.577022629882e-01 8.582885955809e-01 8.588690237162e-01 8.594434743734e-01 8.600104450897e-01 8.605705952898e-01 8.611232237006e-01 8.616682824660e-01 8.622068545654e-01 8.627379518910e-01 8.632636656700e-01 8.637801847025e-01 8.642882955314e-01 8.647882134875e-01 8.652802129213e-01 8.657638553353e-01 8.662417389827e-01 8.667100851118e-01 8.671689768868e-01 8.676194976543e-01 8.680600124602e-01 8.684919296663e-01 8.689165298839e-01 8.693323053931e-01 8.697385072707e-01 8.701353245845e-01 8.705209983599e-01 8.708974004347e-01 8.712667452278e-01 8.716261245095e-01 8.719759307969e-01 8.723156794018e-01 8.726446088759e-01 8.729636263286e-01 8.732739524305e-01 8.735734832093e-01 8.738630024822e-01 8.741411916832e-01 8.744084563002e-01 8.746651210280e-01 8.749121377279e-01 8.751482772939e-01 8.753727497155e-01 8.755849352449e-01 8.757848258851e-01 8.759740042789e-01 8.761522076542e-01 8.763192732004e-01 8.764743107454e-01 8.766172694002e-01 8.767465935190e-01 8.768645876611e-01 8.769710505734e-01 8.770658673855e-01 8.771492557760e-01 8.772180069367e-01 8.772755670555e-01 8.773208366031e-01 8.773528501716e-01 8.773717752201e-01 8.773783067888e-01 8.773717485337e-01 8.773518789252e-01 8.773196387061e-01 8.772738568027e-01 8.772141077266e-01 8.771409024219e-01 8.770539309613e-01 8.769540737506e-01 8.768404446736e-01 8.767130816991e-01 8.765719526372e-01 8.764169079074e-01 8.762470731746e-01 8.760637935360e-01 8.758673557475e-01 8.756548506341e-01 8.754301495870e-01 8.751896703132e-01 8.749345255075e-01 8.746660160481e-01 8.743828078821e-01 8.740842745486e-01 8.737711739004e-01 8.734446295595e-01 8.731018064996e-01 8.727455239415e-01 8.723737047938e-01 8.719862054403e-01 8.715850466068e-01 8.711684483526e-01 8.707378579138e-01 8.702905706518e-01 8.698287621596e-01 8.693520734290e-01 8.688599230128e-01 8.683527564740e-01 8.678306597179e-01 8.672934105575e-01 8.667400004859e-01 8.661716991407e-01 8.655881832994e-01 8.649897982877e-01 8.643750393252e-01 8.637461175341e-01 8.631017770654e-01 8.624410507918e-01 8.617657402442e-01 8.610747790824e-01 8.603687539996e-01 8.596474046060e-01 8.589100559433e-01 8.581584347855e-01 8.573902797081e-01 8.566075367468e-01 8.558097690757e-01 8.549967522410e-01 8.541687541467e-01 8.533259311460e-01 8.524676594158e-01 8.515942395633e-01 8.507063390308e-01 8.498028915464e-01 8.488849319801e-01 8.479518683839e-01 8.470047083498e-01 8.460428375500e-01 8.450655413120e-01 8.440739484212e-01 8.430677497230e-01 8.420472242272e-01 8.410127558547e-01 8.399644046021e-01 8.389016704437e-01 8.378248167832e-01 8.367336823559e-01 8.356296383666e-01 8.345117304470e-01 8.333804473158e-01 8.322355856781e-01 8.310778131103e-01 8.299055331133e-01 8.287225968235e-01 8.275247894931e-01 8.263147683504e-01 8.250928067676e-01 8.238573600139e-01 8.226102219080e-01 8.213509503852e-01 8.200801240882e-01 8.187976058350e-01 8.175032740250e-01 8.161968385977e-01 8.148797062673e-01 8.135521531229e-01 8.122135037974e-01 8.108643120276e-01 8.095044719993e-01 8.081343203359e-01 8.067551340527e-01 8.053654188328e-01 8.039663454619e-01 8.025592951073e-01 8.011414543456e-01 7.997163419559e-01 7.982821316358e-01 7.968394101145e-01 7.953897590538e-01 7.939315612987e-01 7.924657805464e-01 7.909940132733e-01 7.895150923806e-01 7.880299450478e-01 7.865379848206e-01 7.850402165957e-01 7.835371059382e-01 7.820286442014e-01 7.805161747491e-01 7.789982880420e-01 7.774759953346e-01 7.759507160250e-01 7.744220057688e-01 7.728894393456e-01 7.713542956104e-01 7.698165693534e-01 7.682765771943e-01 7.667345139279e-01 7.651924275350e-01 7.636492672543e-01 7.621052005488e-01 7.605605514535e-01 7.590173396094e-01 7.574735926296e-01 7.559316456525e-01 7.543911332471e-01 7.528532776022e-01 7.513168356823e-01 7.497833154167e-01 7.482535517762e-01 7.467276513789e-01 7.452057018531e-01 7.436882822609e-01 7.421765065619e-01 7.406703951493e-01 7.391698305882e-01 7.376756516320e-01 7.361890651611e-01 7.347103762670e-01 7.332396091521e-01 7.317763603342e-01 7.303233618148e-01 7.288790110524e-01 7.274447651635e-01 7.260206576362e-01 7.246071769317e-01 7.232066548994e-01 7.218174672127e-01 7.204404991198e-01 7.190769366698e-01 7.177256851766e-01 7.163898645727e-01 7.150680051599e-01 7.137610908682e-01 7.124693756697e-01 7.111938173962e-01 7.099351743569e-01 7.086923772031e-01 7.074679269700e-01 7.062608999027e-01 7.050729384913e-01 7.039039660779e-01 7.027543179621e-01 7.016237926144e-01 7.005147448705e-01 6.994261684038e-01 6.983586879798e-01 6.973138261907e-01 6.962899158667e-01 6.952896689344e-01 6.943134648260e-01 6.933594371707e-01 6.924303254351e-01 6.915254215474e-01 6.906449284274e-01 6.897904140461e-01 6.889614455773e-01 6.881580034941e-01 6.873811861151e-01 6.866311404630e-01 6.859084382050e-01 6.852129200193e-01 6.845458320902e-01 6.839061140213e-01 6.832949874118e-01 6.827113505740e-01 6.821584153280e-01 6.816339948687e-01 6.811391941871e-01 6.806736677736e-01 6.802376469700e-01 6.798323325835e-01 6.794575465412e-01 6.791128879270e-01 6.787991651189e-01 6.785157055345e-01 6.782631289613e-01 6.780413101014e-01 6.778508943727e-01 6.776910795998e-01 6.775629559268e-01 6.774654579801e-01 6.773991844389e-01 6.773636262138e-01 6.773598751538e-01 6.773861218388e-01 6.774444415967e-01 6.775326606738e-01 6.776513302824e-01 6.778014677215e-01 6.779811786720e-01 6.781917877634e-01 6.784319147434e-01 6.787021183303e-01 6.790023173543e-01 6.793316831689e-01 6.796900078803e-01 6.800773517775e-01 6.804924367159e-01 6.809365736329e-01 6.814082937701e-01 6.819069369083e-01 6.824326363824e-01 6.829846340337e-01 6.835632116158e-01 6.841678264184e-01 6.847973964611e-01 6.854519034399e-01 6.861306988554e-01 6.868332044303e-01 6.875593232214e-01 6.883079960536e-01 6.890782490756e-01 6.898709148204e-01 6.906834296499e-01 6.915172444637e-01 6.923709398933e-01 6.932422929348e-01 6.941334666395e-01 6.950414536446e-01 6.959671779287e-01 6.969089250663e-01 6.978665625882e-01 6.988388742218e-01 6.998256217926e-01 7.008254599951e-01 7.018384338446e-01 7.028626803429e-01 7.038980272213e-01 7.049446929279e-01 7.059996784290e-01 7.070649960758e-01 7.081373692127e-01 7.092165311567e-01 7.103026920532e-01 7.113932455640e-01 7.124891553287e-01 7.135893133139e-01 7.146912796810e-01 7.157961533978e-01 7.169015337176e-01 7.180080767380e-01 7.191136636672e-01 7.202171246067e-01 7.213188043343e-01 7.224174322473e-01 7.235118018299e-01 7.246007097316e-01 7.256842700087e-01 7.267602525988e-01 7.278296414960e-01 7.288902740652e-01 7.299409337674e-01 7.309814877916e-01 7.320109500327e-01 7.330277078821e-01 7.340321648821e-01 7.350223296226e-01 7.359975418177e-01 7.369568704776e-01 7.379001631745e-01 7.388262020283e-01 7.397330476643e-01 7.406205508352e-01 7.414890196528e-01 7.423357186579e-01 7.431607064487e-01 7.439636474871e-01 7.447432744511e-01 7.454974763684e-01 7.462268934152e-01 7.469311591818e-01 7.476077139555e-01 7.482568190293e-01 7.488772984811e-01 7.494688847844e-01 7.500308876004e-01 7.505609796307e-01 7.510616383176e-01 7.515282157943e-01 7.519622898251e-01 7.523637993886e-01 7.527290170381e-01 7.530605368710e-01 7.533548929384e-01 7.536131542405e-01 7.538342715280e-01 7.540179597393e-01 7.541641947040e-01 7.542682386775e-01 7.543360119073e-01 7.543609524741e-01 7.543453526022e-01 7.542894551688e-01 7.541902746496e-01 7.540503245853e-01 7.538648617992e-01 7.536376584949e-01 7.533663479571e-01 7.530497035915e-01 7.526886171672e-01 7.522812195254e-01 7.518300096716e-01 7.513309755056e-01 7.507854652360e-01 7.501942632429e-01 7.495540967720e-01 7.488686429925e-01 7.481330907834e-01 7.473510189717e-01 7.465204694885e-01 7.456406654234e-01 7.447137837961e-01 7.437364133283e-01 7.427118975720e-01 7.416368071450e-01 7.405128569117e-01 7.393408223410e-01 7.381174359909e-01 7.368472509934e-01 7.355247158865e-01 7.341560618680e-01 7.327371723689e-01 7.312686799405e-01 7.297534744862e-01 7.281866130758e-01 7.265744546396e-01 7.249113993796e-01 7.232021009979e-01 7.214456554786e-01 7.196396427283e-01 7.177903344273e-01 7.158900732318e-01 7.139473583835e-01 7.119571253305e-01 7.099225556554e-01 7.078440635018e-01 7.057196469511e-01 7.035555374763e-01 7.013437238197e-01 6.990947982907e-01 6.968026977525e-01 6.944699469171e-01 6.921001920346e-01 6.896875269204e-01 6.872421295775e-01 6.847558418997e-01 6.822368445767e-01 6.796818968690e-01 6.770928773096e-01 6.744735718791e-01 6.718196858729e-01 6.691405313406e-01 6.664281513387e-01 6.636915080450e-01 6.609283457525e-01 6.581389212551e-01 6.553304669570e-01 6.524961416562e-01 6.496468128433e-01 6.467751710895e-01 6.438896184745e-01 6.409892463963e-01 6.380731921586e-01 6.351510356860e-01 6.322141673652e-01 6.292755843976e-01 6.263265560844e-01 6.233774028190e-01 6.204272808217e-01 6.174750300408e-01 6.145312773015e-01 6.115863969912e-01 6.086555767123e-01 6.057301223938e-01 6.028189720580e-01 5.999232583345e-01 5.970397167896e-01 5.941831497918e-01 5.913406284142e-01 5.885285150176e-01 5.857396471248e-01 5.829810515422e-01 5.802560680597e-01 5.775609448374e-01 5.749097499283e-01 5.722903288461e-01 5.697200407983e-01 5.671900549568e-01 5.647077836182e-01 5.622782769330e-01 5.598942822578e-01 5.575738434116e-01 5.553010318286e-01 5.530947067630e-01 5.509470100978e-01 5.488618854560e-01 5.468479158689e-01 5.448949560951e-01 5.430216916216e-01 5.412107347267e-01 5.394820788579e-01 5.378258991067e-01 5.362473570848e-01 5.347523988684e-01 5.333308466225e-01 5.320014714307e-01 5.307455489394e-01 5.295825262874e-01 5.285012414786e-01 5.275051916068e-01 5.266029264770e-01 5.257780659262e-01 5.250538220357e-01 5.244064273769e-01 5.238560684940e-01 5.233909157294e-01 5.230121786263e-01 5.227275189486e-01 5.225208845915e-01 5.224118892717e-01 5.223789917873e-01 5.224383343397e-01 5.225768257977e-01 5.227970007795e-01 5.231034500216e-01 5.234791694965e-01 5.239439665657e-01 5.244732617686e-01 5.250826013803e-01 5.257601535117e-01 5.265050234804e-01 5.273213736911e-01 5.281924225624e-01 5.291351656399e-01 5.301261476200e-01 5.311802778860e-01 5.322810827834e-01 5.334315491213e-01 5.346326851543e-01 5.358680290441e-01 5.371533739575e-01 5.384641595495e-01 5.398170145162e-01 5.411928117253e-01 5.425961678892e-01 5.440262180772e-01 5.454659218908e-01 5.469338937255e-01 5.484007018695e-01 5.498868584680e-01 5.513706259964e-01 5.528574759667e-01 5.543466032019e-01 5.558212226768e-01 5.572991183097e-01 5.587523661485e-01 5.601992815735e-01 5.616213269084e-01 5.630224824206e-01 5.644017363762e-01 5.657449179742e-01 5.670659567906e-01 5.683422273232e-01 5.695895030142e-01 5.707900867358e-01 5.719490364705e-01 5.730643217994e-01 5.741249722243e-01 5.751424838902e-01 5.760960920397e-01 5.770008395786e-01 5.778424445947e-01 5.786252071036e-01 5.793463501762e-01 5.799966004727e-01 5.805870468419e-01 5.811010117545e-01 5.815520401996e-01 5.819255607542e-01 5.822266869461e-01 5.824541364428e-01 5.826009578287e-01 5.826771769764e-01 5.826670236337e-01 5.825834552217e-01 5.824162176335e-01 5.821676891966e-01 5.818396509123e-01 5.814252394381e-01 5.809339244434e-01 5.803537317330e-01 5.796956936527e-01 5.789521430513e-01 5.781265267932e-01 5.772196961831e-01 5.762291445935e-01 5.751602807078e-01 5.740061025123e-01 5.727779101348e-01 5.714654210736e-01 5.700792320519e-01 5.686141796565e-01 5.670747069024e-01 5.654633096895e-01 5.637761718044e-01 5.620250631217e-01 5.601990847226e-01 5.583125459651e-01 5.563590668279e-01 5.543449368053e-01 5.522744898428e-01 5.501437863234e-01 5.479655333459e-01 5.457318247228e-01 5.434556124579e-01 5.411327402343e-01 5.387709380456e-01 5.363737902094e-01 5.339416996891e-01 5.314842716427e-01 5.289977097988e-01 5.264956965674e-01 5.239747390295e-01 5.214432142514e-01 5.189061712341e-01 5.163658000059e-01 5.138315993919e-01 5.113021230800e-01 5.087900734300e-01 5.062941948834e-01 5.038254027018e-01 5.013857433270e-01 4.989810197669e-01 4.966213066593e-01 4.943041110998e-01 4.920449633632e-01 4.898420268693e-01 4.877069985238e-01 4.856420131951e-01 4.836547641150e-01 4.817516713128e-01 4.799353731255e-01 4.782176065276e-01 4.765970140204e-01 4.750863099244e-01 4.736842434710e-01 4.724002772227e-01 4.712385732956e-01 4.702020359706e-01 4.692991809726e-01 4.685267223510e-01 4.678977553126e-01 4.674081417872e-01 4.670664036003e-01 4.668720341501e-01 4.668265748099e-01 4.669358382759e-01 4.671955140847e-01 4.676129167649e-01 4.681817595733e-01 4.689061427971e-01 4.697843480201e-01 4.708125966759e-01 4.719943039574e-01 4.733208331133e-01 4.747948297102e-01 4.764091330164e-01 4.781615272167e-01 4.800474244466e-01 4.820602329631e-01 4.841981370399e-01 4.864517843617e-01 4.888188367987e-01 4.912876206170e-01 4.938554330220e-01 4.965122820445e-01 4.992528038788e-01 5.020674835450e-01 5.049486457618e-01 5.078883829331e-01 5.108758826852e-01 5.139068037188e-01 5.169661482516e-01 5.200502258140e-01 5.231466719713e-01 5.262487040407e-01 5.293462441796e-01 5.324276199439e-01 5.354890878049e-01 5.385153049973e-01 5.415018020906e-01 5.444365986479e-01 5.473137825718e-01 5.501221212966e-01 5.528534796138e-01 5.555023684639e-01 5.580561346389e-01 5.605126401212e-01 5.628569955552e-01 5.650902059940e-01 5.671999934147e-01 5.691801756606e-01 5.710301452829e-01 5.727342739948e-01 5.742983764951e-01 5.757079699262e-01 5.769648622515e-01 5.780647981727e-01 5.789994706995e-01 5.797751074841e-01 5.803785396067e-01 5.808181816045e-01 5.810865500656e-01 5.811857390612e-01 5.811172250440e-01 5.808786483201e-01 5.804774063385e-01 5.799086366255e-01 5.791824597869e-01 5.782984897492e-01 5.772622011420e-01 5.760814295738e-01 5.747585641139e-01 5.733046944361e-01 5.717233003146e-01 5.700268215473e-01 5.682226236804e-01 5.663209183723e-01 5.643334536732e-01 5.622712997496e-01 5.601474904360e-01 5.579730980356e-01 5.557654733663e-01 5.535343558252e-01 5.512979358935e-01 5.490705209688e-01 5.468669819895e-01 5.447056182993e-01 5.425989669244e-01 5.405671821791e-01 5.386249333653e-01 5.367879708198e-01 5.350761136534e-01 5.334998385894e-01 5.320783905399e-01 5.308260765081e-01 5.297568218246e-01 5.288856913231e-01 5.282217555619e-01 5.277790759340e-01 5.275673078033e-01 5.275948191428e-01 5.278691357796e-01 5.283974248931e-01 5.291811812099e-01 5.302263895505e-01 5.315325450786e-01 5.330984513734e-01 5.349240066556e-01 5.370011309202e-01 5.393306207839e-01 5.419003316615e-01 5.447040152029e-01 5.477330052836e-01 5.509707109742e-01 5.544146625971e-01 5.580405858455e-01 5.618425282036e-01 5.658023609997e-01 5.699014244776e-01 5.741296217055e-01 5.784630858707e-01 5.828906335658e-01 5.873904874595e-01 5.919462321304e-01 5.965424140292e-01 6.011561082750e-01 6.057756895678e-01 6.103773956726e-01 6.149499888538e-01 6.194716270328e-01 6.239289354420e-01 6.283040066499e-01 6.325800573431e-01 6.367463418559e-01 6.407798753558e-01 6.446769526491e-01 6.484136706998e-01 6.519842268870e-01 6.553744301441e-01 6.585691432206e-01 6.615666721004e-01 6.643451407309e-01 6.669071736787e-01 6.692369136661e-01 6.713300157102e-01 6.731814061566e-01 6.747816885947e-01 6.761344923251e-01 6.772268816309e-01 6.780675382501e-01 6.786470219757e-01 6.789719488963e-01 6.790425085974e-01 6.788584194099e-01 6.784338983038e-01 6.777637680520e-01 6.768661099389e-01 6.757419620567e-01 6.744067578345e-01 6.728728865942e-01 6.711505613858e-01 6.692614757387e-01 6.672127096371e-01 6.650353416228e-01 6.627354906149e-01 6.603450845066e-01 6.578827398256e-01 6.553674678751e-01 6.528359000714e-01 6.502982493369e-01 6.477941307602e-01 6.453415949985e-01 6.429720176203e-01 6.407131942696e-01 6.385867879839e-01 6.366288720165e-01 6.348545906031e-01 6.332988083524e-01 6.319759006498e-01 6.309140476991e-01 6.301308322997e-01 6.296411319117e-01 6.294662863756e-01 6.296100512781e-01 6.300894538787e-01 6.309021390055e-01 6.320581290341e-01 6.335524566132e-01 6.353796744289e-01 6.375366053864e-01 6.400049873510e-01 6.427772002010e-01 6.458290605325e-01 6.491454703297e-01 6.526967100971e-01 6.564617544923e-01 6.604079171874e-01 6.645054553330e-01 6.687247868947e-01 6.730244478131e-01 6.773791198691e-01 6.817428039794e-01 6.860852711739e-01 6.903654317508e-01 6.945466590505e-01 6.985945119173e-01 7.024636491946e-01 7.061309873718e-01 7.095464968383e-01 7.126876359430e-01 7.155171178770e-01 7.180000236859e-01 7.201186832766e-01 7.218328150724e-01 7.231306233619e-01 7.239829684183e-01 7.243766418764e-01 7.242967994528e-01 7.237317811374e-01 7.226809508054e-01 7.211340558022e-01 7.191064516198e-01 7.165972487306e-01 7.136269249028e-01 7.102155039561e-01 7.063836639895e-01 7.021724609717e-01 6.976118430415e-01 6.927560928327e-01 6.876450227997e-01 6.823455036768e-01 6.769149343805e-01 6.714207286786e-01 6.659398027739e-01 6.605391260218e-01 6.553055556689e-01 6.503097167580e-01 6.456366843481e-01 6.413576652985e-01 6.375471764008e-01 6.342726725961e-01 6.315890318334e-01 6.295512202980e-01 6.281895387808e-01 6.275390171441e-01 6.276042477151e-01 6.283890588095e-01 6.298760938326e-01 6.320328273559e-01 6.348275681690e-01 6.381945758797e-01 6.420818719267e-01 6.464101680114e-01 6.511050490497e-01 6.560853861208e-01 6.612625402353e-01 6.665580897625e-01 6.718808463712e-01 6.771554956199e-01 6.822999277574e-01 6.872461220255e-01 6.919239696935e-01 6.962751349225e-01 7.002481875924e-01 7.037922199463e-01 7.068753582716e-01 7.094594475249e-01 7.115267742137e-01 7.130546411607e-01 7.140359833099e-01 7.144684267947e-01 7.143493168791e-01 7.136964076503e-01 7.125138182947e-01 7.108326467695e-01 7.086771722540e-01 7.060803717519e-01 7.030907194927e-01 6.997485444113e-01 6.961195233445e-01 6.922637629660e-01 6.882597763826e-01 6.841907949581e-01 6.801490396284e-01 6.762374991385e-01 6.725645181252e-01 6.692490945692e-01 6.664059472469e-01 6.641637080181e-01 6.626347263625e-01 6.619347840928e-01 6.621633987968e-01 6.634004717045e-01 6.657127819451e-01 6.691292211311e-01 6.736566453866e-01 6.792677939241e-01 6.858963896668e-01 6.934490020064e-01 7.017975147943e-01 7.107892037473e-01 7.202420521290e-01 7.299668401953e-01 7.397524846083e-01 7.493907519654e-01 7.586704796237e-01 7.673915832674e-01 7.753661123735e-01 7.824254997184e-01 7.884271559233e-01 7.932550978008e-01 7.968309547663e-01 7.991106225946e-01 8.000883775686e-01 7.998021100709e-01 7.983308107840e-01 7.957953546713e-01 7.923574172838e-01 7.882155317237e-01 7.836001920020e-01 7.787656749719e-01 7.739835353436e-01 7.695338854352e-01 7.656773318832e-01 7.626673181403e-01 7.607160063102e-01 7.599841008345e-01 7.605829770852e-01 7.625474993860e-01 7.658610623834e-01 7.704234472725e-01 7.760891129261e-01 7.826569186975e-01 7.898889508136e-01 7.975312038203e-01 8.053098457461e-01 8.129668334459e-01 8.202506890236e-01 8.269428433499e-01 8.328503586717e-01 8.378211657119e-01 8.417456065722e-01 8.445448320717e-01 8.461960360225e-01 8.466937200501e-01 8.460828272522e-01 8.442625229565e-01 8.408788692239e-01 8.365763319565e-01 8.321398673055e-01 8.282089657966e-01 8.250490190052e-01 8.224506743461e-01 8.198385692183e-01 8.165348048074e-01 8.120367443418e-01 8.062373795575e-01 7.994891726910e-01 7.924835066438e-01 7.859914373353e-01 7.805735672565e-01 7.763732787285e-01 7.730512260620e-01 7.699693783591e-01 7.664733644123e-01 7.621681121306e-01 7.571210070374e-01 7.518715918449e-01 7.472378182731e-01 7.440246973056e-01 7.427397367316e-01 7.433956580384e-01 7.455377073416e-01 7.484924058874e-01 7.516626164248e-01 7.547815149931e-01 7.580475575603e-01 7.620377707273e-01 7.674333338614e-01 7.747285973506e-01 7.839960566929e-01 7.947803331915e-01 8.062570626863e-01 8.175327376898e-01 8.279081432801e-01 8.370852617289e-01 8.452440915224e-01 8.528747522754e-01 8.605222504064e-01 8.685480315145e-01 8.769409898068e-01 8.852784356126e-01 8.929023808881e-01 8.991894018143e-01 9.037597561194e-01 9.066540679314e-01 9.083463478577e-01 9.095554753982e-01 9.109949432727e-01 9.131297273283e-01 9.159933883929e-01 9.191892266678e-01 9.220780702729e-01 9.240298706536e-01 9.246450727305e-01 9.239176920571e-01 9.222075945275e-01 9.200586856623e-01 9.179746314463e-01 9.162016099002e-01 9.145913635351e-01 9.126641394131e-01 9.098216128492e-01 9.055795943988e-01 8.997939647448e-01 8.927739672041e-01 8.852074847399e-01 8.779404872202e-01 8.717288764746e-01 8.669792696111e-01 8.636222748208e-01 8.612047116684e-01 8.591142066671e-01 8.568211503001e-01 8.541179377355e-01 8.511942534891e-01 8.485381048739e-01 8.467382147444e-01 8.462728742461e-01 8.473321644278e-01 8.498161610772e-01 8.535058506049e-01 8.582688138639e-01 8.642623545705e-01 8.720429794793e-01 8.818628930154e-01 8.804729920559e-01 8.679811896487e-01 8.256982189785e-01 7.762704569629e-01 7.483493668190e-01 7.586439214978e-01 7.983419366418e-01 8.413168458765e-01 8.631038521190e-01 8.520705799072e-01 8.126274232562e-01 7.646165227901e-01 7.368590833121e-01 7.502344896823e-01 7.997809147509e-01 8.590652196417e-01 8.996705973174e-01 9.037985285286e-01 8.680834540833e-01 8.039666403805e-01 7.363419857680e-01 6.963512296654e-01 7.030731778335e-01 7.469432762284e-01 7.992879925513e-01 8.338922250523e-01 8.375096174649e-01 8.113368311199e-01 7.691480689334e-01 7.327462715904e-01 7.219396738741e-01 7.417414634475e-01 7.793853725957e-01 8.150803520892e-01 8.338419353108e-01 8.304285791579e-01 8.094656828997e-01 7.826856664324e-01 7.638105021609e-01 7.618740109295e-01 7.766781966086e-01 8.005413104733e-01 8.241746741700e-01 8.416009104307e-01 8.514163432336e-01 8.553675366531e-01 8.557986828317e-01 8.535982991716e-01 8.479436760641e-01 8.376683295585e-01 8.234339637341e-01 8.089254703188e-01 8.002032169713e-01 8.029268050907e-01 8.188985310395e-01 8.446123494808e-01 8.728941387121e-01 8.963520791112e-01 9.100229990573e-01 9.124704366949e-01 9.053216561157e-01 8.919795646461e-01 8.763045504733e-01 8.617728180348e-01 8.515747414503e-01 8.488191961152e-01 8.561914911722e-01 8.744458196427e-01 9.007199241034e-01 9.282599890802e-01 9.480754779428e-01 9.519812908375e-01 9.355482735023e-01 9.004016857179e-01 8.550876276345e-01 8.136641038480e-01 7.906529813186e-01 7.929151299558e-01 8.148879388544e-01 8.424658208079e-01 8.617820933480e-01 8.655429568809e-01 8.551704316400e-01 8.393885601493e-01 8.295716642620e-01 8.331042717547e-01 8.484717925946e-01 8.666089020820e-01 8.770823690533e-01 8.743616383341e-01 8.610031662376e-01 8.469359351681e-01 8.445983632474e-01 8.609452226503e-01 8.919955824010e-01 9.248059811590e-01 9.448167816320e-01 9.424338705399e-01 9.164112666926e-01 8.744307919733e-01 8.308509827483e-01 8.013151406697e-01 7.947785419078e-01 8.086213151557e-01 8.319205753155e-01 8.535904668044e-01 8.683369625657e-01
 6.709808823286e-01 6.715456819175e-01 6.721332069038e-01 6.726151063807e-01 6.729277590326e-01 6.731163571372e-01 6.733047863199e-01 6.736054777269e-01 6.740581461078e-01 6.746156278315e-01 6.751781731943e-01 6.756412825649e-01 6.759558849491e-01 6.761606948984e-01 6.763631215697e-01 6.766748597174e-01 6.771428486937e-01 6.777229469513e-01 6.783047131207e-01 6.787737527146e-01 6.790796712791e-01 6.792741623904e-01 6.794853941023e-01 6.798291962124e-01 6.803364095050e-01 6.809341658108e-01 6.814949327726e-01 6.819182283819e-01 6.821852416860e-01 6.823719569363e-01 6.826056574724e-01 6.829846588375e-01 6.835159286460e-01 6.841058904159e-01 6.846264847978e-01 6.849932121014e-01 6.852174543164e-01 6.853998673281e-01 6.856641428255e-01 6.860795120142e-01 6.866192068999e-01 6.871771410171e-01 6.876393406724e-01 6.879518743850e-01 6.881529024541e-01 6.883499135800e-01 6.886486568310e-01 6.890922284163e-01 6.896351588361e-01 6.901732115631e-01 6.906066662920e-01 6.908994974732e-01 6.911033748528e-01 6.913220183969e-01 6.916538131145e-01 6.921314166846e-01 6.927029041788e-01 6.932560700808e-01 6.936804505395e-01 6.939439653736e-01 6.941211040937e-01 6.943508142631e-01 6.947418072999e-01 6.952966248843e-01 6.959031160584e-01 6.964091235824e-01 6.967335163440e-01 6.969216586232e-01 6.971084954436e-01 6.974172377563e-01 6.978744843415e-01 6.984086695962e-01 6.989114577836e-01 6.993108378349e-01 6.996010726937e-01 6.998343088463e-01 7.000815257472e-01 7.003959196559e-01 7.008022189995e-01 7.012894297253e-01 7.018021956131e-01 7.022569753768e-01 7.025898812847e-01 7.028139460447e-01 7.030222898458e-01 7.033362496479e-01 7.038169491163e-01 7.044105195983e-01 7.049774515195e-01 7.053914550072e-01 7.056414844474e-01 7.058342614171e-01 7.061160586215e-01 7.065595115933e-01 7.071215649211e-01 7.076867028501e-01 7.081521788147e-01 7.084992850184e-01 7.087880597346e-01 7.090991637452e-01 7.094793919576e-01 7.099321232228e-01 7.104318831392e-01 7.109466014476e-01 7.114443108792e-01 7.118937822650e-01 7.122773785497e-01 7.126065098603e-01 7.129359244407e-01 7.133406547303e-01 7.138658148553e-01 7.144771333612e-01 7.150722250542e-01 7.155444528859e-01 7.158633122729e-01 7.161043508922e-01 7.164108719984e-01 7.168936144754e-01 7.175472456247e-01 7.182447324318e-01 7.188247139578e-01 7.192030445996e-01 7.194351446734e-01 7.196835133593e-01 7.201066192459e-01 7.207487445053e-01 7.215012326733e-01 7.221834574656e-01 7.226652940914e-01 7.229581627635e-01 7.232043597079e-01 7.235798853014e-01 7.241675484624e-01 7.249006575437e-01 7.256188270369e-01 7.261836898360e-01 7.265694769032e-01 7.268706750073e-01 7.272332707634e-01 7.277501412428e-01 7.284089884170e-01 7.291083673878e-01 7.297374231252e-01 7.302424659940e-01 7.306527103099e-01 7.310544899615e-01 7.315348182511e-01 7.321264844120e-01 7.327913747838e-01 7.334553882818e-01 7.340532909023e-01 7.345677772016e-01 7.350384777215e-01 7.355281637309e-01 7.360813626744e-01 7.366995386912e-01 7.373510333166e-01 7.379923543258e-01 7.385936207931e-01 7.391539938895e-01 7.396947803484e-01 7.402476669990e-01 7.408367468150e-01 7.414696318084e-01 7.421296120765e-01 7.427843589298e-01 7.434096816083e-01 7.440010668687e-01 7.445764306194e-01 7.451629085858e-01 7.457805624147e-01 7.464301734197e-01 7.470936246668e-01 7.477504198704e-01 7.483869152685e-01 7.490030259171e-01 7.496107678594e-01 7.502310013964e-01 7.508759613098e-01 7.515415698938e-01 7.522133719304e-01 7.528732315267e-01 7.535143139552e-01 7.541468627792e-01 7.547854159235e-01 7.554415275544e-01 7.561122282003e-01 7.567849676088e-01 7.574503610751e-01 7.581074006832e-01 7.587675122248e-01 7.594399355073e-01 7.601254682807e-01 7.608167063202e-01 7.615031450754e-01 7.621827213772e-01 7.628648120011e-01 7.635619197061e-01 7.642782256973e-01 7.650039998118e-01 7.657249110147e-01 7.664363744975e-01 7.671462839309e-01 7.678689513483e-01 7.686085636446e-01 7.693575184939e-01 7.701002071771e-01 7.708318892194e-01 7.715586495102e-01 7.722946434595e-01 7.730425682888e-01 7.737966835401e-01 7.745437108756e-01 7.752796655963e-01 7.760124129210e-01 7.767528969871e-01 7.775066168818e-01 7.782659612448e-01 7.790207341749e-01 7.797689338982e-01 7.805172372003e-01 7.812767075474e-01 7.820494069957e-01 7.828285202086e-01 7.836046531928e-01 7.843749680890e-01 7.851478799906e-01 7.859301133500e-01 7.867224570845e-01 7.875174496631e-01 7.883075208522e-01 7.890926112182e-01 7.898790212274e-01 7.906717828679e-01 7.914679020984e-01 7.922638506476e-01 7.930561097930e-01 7.938450660949e-01 7.946390600784e-01 7.954387798758e-01 7.962405388360e-01 7.970398827081e-01 7.978388158310e-01 7.986381018430e-01 7.994442021146e-01 8.002570124641e-01 8.010696555371e-01 8.018790149557e-01 8.026875410774e-01 8.034979519761e-01 8.043119745111e-01 8.051286752654e-01 8.059425017917e-01 8.067534044065e-01 8.075649097630e-01 8.083775129147e-01 8.091913072938e-01 8.100053427605e-01 8.108170651548e-01 8.116279323028e-01 8.124427354059e-01 8.132605138608e-01 8.140756608220e-01 8.148899244833e-01 8.157025940258e-01 8.165154434883e-01 8.173295463595e-01 8.181434527961e-01 8.189553405353e-01 8.197645516655e-01 8.205748966722e-01 8.213840993542e-01 8.221912639406e-01 8.229967353377e-01 8.237993037076e-01 8.246020595342e-01 8.254062067450e-01 8.262099524308e-01 8.270113774858e-01 8.278101852292e-01 8.286063007411e-01 8.293997564716e-01 8.301919701998e-01 8.309817195860e-01 8.317700850341e-01 8.325572226395e-01 8.333427684628e-01 8.341249904471e-01 8.349041658040e-01 8.356787044369e-01 8.364503725536e-01 8.372212898829e-01 8.379902829030e-01 8.387572446716e-01 8.395213662936e-01 8.402811244562e-01 8.410369591428e-01 8.417889839334e-01 8.425375759708e-01 8.432835478925e-01 8.440254468458e-01 8.447646599142e-01 8.455006659557e-01 8.462317527981e-01 8.469578070230e-01 8.476801195801e-01 8.483978365374e-01 8.491115323014e-01 8.498218467621e-01 8.505271944037e-01 8.512282325172e-01 8.519231573759e-01 8.526135495352e-01 8.532989278314e-01 8.539800355521e-01 8.546553630180e-01 8.553252699277e-01 8.559908712915e-01 8.566492764276e-01 8.573020962553e-01 8.579496340263e-01 8.585909563215e-01 8.592267763823e-01 8.598564965239e-01 8.604800537948e-01 8.610962336029e-01 8.617059449950e-01 8.623091936757e-01 8.629059192816e-01 8.634972937380e-01 8.640804822625e-01 8.646556056537e-01 8.652238279342e-01 8.657840374253e-01 8.663371512018e-01 8.668842835044e-01 8.674233459770e-01 8.679537318528e-01 8.684750789905e-01 8.689870911728e-01 8.694921994759e-01 8.699896278680e-01 8.704792523661e-01 8.709601514677e-01 8.714318353414e-01 8.718925524455e-01 8.723457565114e-01 8.727912681684e-01 8.732277726135e-01 8.736555554165e-01 8.740735546866e-01 8.744807956188e-01 8.748792585516e-01 8.752697171300e-01 8.756499805363e-01 8.760206708737e-01 8.763808366818e-01 8.767295648719e-01 8.770689278126e-01 8.773991501042e-01 8.777185836837e-01 8.780270574727e-01 8.783231339631e-01 8.786079384462e-01 8.788824638583e-01 8.791474636304e-01 8.794004788727e-01 8.796427511610e-01 8.798727432522e-01 8.800899599655e-01 8.802958230055e-01 8.804916944327e-01 8.806748378523e-01 8.808473815772e-01 8.810068809634e-01 8.811547501776e-01 8.812900729668e-01 8.814130299328e-01 8.815232722527e-01 8.816223531757e-01 8.817075550595e-01 8.817804938783e-01 8.818412911360e-01 8.818881009950e-01 8.819214256933e-01 8.819423797923e-01 8.819500886244e-01 8.819443523467e-01 8.819256817852e-01 8.818933120150e-01 8.818475806449e-01 8.817875943928e-01 8.817133633594e-01 8.816263433553e-01 8.815249791669e-01 8.814097550770e-01 8.812810295025e-01 8.811375010568e-01 8.809796843571e-01 8.808081408174e-01 8.806211129190e-01 8.804200258949e-01 8.802055050296e-01 8.799761339524e-01 8.797307101103e-01 8.794723446417e-01 8.791976541603e-01 8.789094263951e-01 8.786055199062e-01 8.782867869320e-01 8.779544085183e-01 8.776056176482e-01 8.772408463097e-01 8.768623566944e-01 8.764678148305e-01 8.760583387315e-01 8.756342336374e-01 8.751939814743e-01 8.747382768637e-01 8.742677962395e-01 8.737813803960e-01 8.732791245166e-01 8.727621747159e-01 8.722292465713e-01 8.716808618742e-01 8.711168852620e-01 8.705370065857e-01 8.699416223028e-01 8.693311635861e-01 8.687047420305e-01 8.680622978677e-01 8.674045113196e-01 8.667309222388e-01 8.660420456425e-01 8.653380112535e-01 8.646178639725e-01 8.638822494073e-01 8.631303761858e-01 8.623635114613e-01 8.615819506100e-01 8.607840058979e-01 8.599701025767e-01 8.591413268034e-01 8.582974722846e-01 8.574384881418e-01 8.565634836268e-01 8.556725611458e-01 8.547674132767e-01 8.538471238577e-01 8.529106008845e-01 8.519605696125e-01 8.509950106174e-01 8.500143754133e-01 8.490194649989e-01 8.480092168500e-01 8.469839668118e-01 8.459454856741e-01 8.448922355956e-01 8.438245503488e-01 8.427426066663e-01 8.416454243825e-01 8.405359732481e-01 8.394115109207e-01 8.382733767452e-01 8.371224862249e-01 8.359569764418e-01 8.347780777412e-01 8.335865905855e-01 8.323813399152e-01 8.311631909196e-01 8.299325761411e-01 8.286891506880e-01 8.274328145938e-01 8.261647497569e-01 8.248838792858e-01 8.235917071739e-01 8.222874969777e-01 8.209713882629e-01 8.196450061044e-01 8.183058191780e-01 8.169564397213e-01 8.155977030193e-01 8.142258792758e-01 8.128448411019e-01 8.114538951295e-01 8.100530023124e-01 8.086427928869e-01 8.072223174531e-01 8.057928586644e-01 8.043553212097e-01 8.029080706247e-01 8.014530772647e-01 7.999907045569e-01 7.985188679439e-01 7.970409268391e-01 7.955557084140e-01 7.940638530348e-01 7.925648871367e-01 7.910585156295e-01 7.895481594445e-01 7.880317695062e-01 7.865093080763e-01 7.849823288716e-01 7.834506477696e-01 7.819142129413e-01 7.803741230220e-01 7.788303469821e-01 7.772841161507e-01 7.757341183513e-01 7.741813685927e-01 7.726276786687e-01 7.710714780429e-01 7.695139130377e-01 7.679558279428e-01 7.663975171093e-01 7.648388461174e-01 7.632804169102e-01 7.617222915063e-01 7.601666331763e-01 7.586118069384e-01 7.570590047542e-01 7.555087893286e-01 7.539615609554e-01 7.524178718359e-01 7.508780027090e-01 7.493416844767e-01 7.478111083673e-01 7.462857162096e-01 7.447659351924e-01 7.432527770941e-01 7.417452794556e-01 7.402455773934e-01 7.387541806782e-01 7.372699319441e-01 7.357954174551e-01 7.343294110699e-01 7.328732886592e-01 7.314273595172e-01 7.299913611943e-01 7.285678359032e-01 7.271559274018e-01 7.257552731606e-01 7.243689535518e-01 7.229934209077e-01 7.216331346710e-01 7.202873202095e-01 7.189558673107e-01 7.176398366725e-01 7.163397872180e-01 7.150547612102e-01 7.137878749957e-01 7.125384382923e-01 7.113057321181e-01 7.100924875902e-01 7.088980975103e-01 7.077224711751e-01 7.065656150505e-01 7.054313976525e-01 7.043168758223e-01 7.032237257303e-01 7.021527563730e-01 7.011032959453e-01 7.000770114728e-01 6.990743876716e-01 6.980948395615e-01 6.971394080388e-01 6.962086919762e-01 6.953019837482e-01 6.944214271122e-01 6.935662223058e-01 6.927369539528e-01 6.919347183898e-01 6.911592725999e-01 6.904103806439e-01 6.896890444133e-01 6.889960823501e-01 6.883316642194e-01 6.876953020454e-01 6.870879267779e-01 6.865100281628e-01 6.859604000843e-01 6.854414212826e-01 6.849523502386e-01 6.844930725480e-01 6.840640127801e-01 6.836657186415e-01 6.832980019420e-01 6.829616013782e-01 6.826554819920e-01 6.823810630523e-01 6.821367506770e-01 6.819246967205e-01 6.817439456444e-01 6.815935377343e-01 6.814765900213e-01 6.813885101246e-01 6.813337347398e-01 6.813101655866e-01 6.813171765632e-01 6.813568035440e-01 6.814266374804e-01 6.815277515417e-01 6.816596370291e-01 6.818227938472e-01 6.820166678846e-01 6.822404919643e-01 6.824941532270e-01 6.827778703601e-01 6.830920296812e-01 6.834361842850e-01 6.838085778712e-01 6.842096536440e-01 6.846409971041e-01 6.850991147621e-01 6.855849643749e-01 6.860990994180e-01 6.866402017908e-01 6.872066361027e-01 6.878003355623e-01 6.884204515705e-01 6.890645038063e-01 6.897331657255e-01 6.904271099410e-01 6.911439019037e-01 6.918836042522e-01 6.926465563714e-01 6.934314250878e-01 6.942372773087e-01 6.950636636678e-01 6.959103777166e-01 6.967770259045e-01 6.976622574200e-01 6.985658238176e-01 6.994850702800e-01 7.004229766813e-01 7.013762754981e-01 7.023451039848e-01 7.033282158450e-01 7.043245005290e-01 7.053345422209e-01 7.063561119884e-01 7.073895147560e-01 7.084337830867e-01 7.094875476976e-01 7.105502724271e-01 7.116211184656e-01 7.126997159067e-01 7.137847448830e-01 7.148744773874e-01 7.159697159718e-01 7.170683479452e-01 7.181713080139e-01 7.192756230731e-01 7.203801783010e-01 7.214867623927e-01 7.225922434778e-01 7.236966769927e-01 7.247982798686e-01 7.258969356262e-01 7.269916502426e-01 7.280806861808e-01 7.291649441255e-01 7.302413360055e-01 7.313101641517e-01 7.323706059409e-01 7.334210595920e-01 7.344622546810e-01 7.354905158522e-01 7.365070188298e-01 7.375111528668e-01 7.385002024185e-01 7.394746776881e-01 7.404333100192e-01 7.413752339086e-01 7.422993801899e-01 7.432047805745e-01 7.440907053845e-01 7.449559230248e-01 7.458002647608e-01 7.466229621733e-01 7.474214252818e-01 7.481970312085e-01 7.489482156171e-01 7.496734929256e-01 7.503724054319e-01 7.510436162095e-01 7.516879339681e-01 7.523019189947e-01 7.528874946700e-01 7.534425402563e-01 7.539653927176e-01 7.544578221720e-01 7.549154455842e-01 7.553418997944e-01 7.557327855508e-01 7.560887603096e-01 7.564095138959e-01 7.566925790208e-01 7.569402570424e-01 7.571484680796e-01 7.573200171095e-01 7.574518694741e-01 7.575428624088e-01 7.575957339825e-01 7.576057105962e-01 7.575756475639e-01 7.575031596434e-01 7.573868031721e-01 7.572290231685e-01 7.570257181023e-01 7.567804384890e-01 7.564881366651e-01 7.561515028660e-01 7.557701629978e-01 7.553408308473e-01 7.548678315765e-01 7.543459283234e-01 7.537781125350e-01 7.531617773442e-01 7.524977563363e-01 7.517876254084e-01 7.510256528011e-01 7.502182494765e-01 7.493590054799e-01 7.484525281013e-01 7.474966603009e-01 7.464898434015e-01 7.454365164234e-01 7.443301187418e-01 7.431760586897e-01 7.419726127229e-01 7.407171010182e-01 7.394150424821e-01 7.380595268047e-01 7.366581935412e-01 7.352042983466e-01 7.337024798454e-01 7.321512153702e-01 7.305500602732e-01 7.289020717593e-01 7.272022370417e-01 7.254576279074e-01 7.236616367703e-01 7.218203794677e-01 7.199317246308e-01 7.179941922867e-01 7.160140155678e-01 7.139844336304e-01 7.119124211177e-01 7.097942597683e-01 7.076321221380e-01 7.054284799071e-01 7.031781499072e-01 7.008906941002e-01 6.985586460091e-01 6.961890544155e-01 6.937776969353e-01 6.913282342667e-01 6.888430990008e-01 6.863181021407e-01 6.837628420579e-01 6.811680700334e-01 6.785440217997e-01 6.758865125361e-01 6.731977403570e-01 6.704832278543e-01 6.677352644054e-01 6.649655662790e-01 6.621671181115e-01 6.593483527636e-01 6.565058049821e-01 6.536410972249e-01 6.507619357183e-01 6.478600625051e-01 6.449492466605e-01 6.420193303515e-01 6.390809664900e-01 6.361330577136e-01 6.331744437548e-01 6.302156765494e-01 6.272462679178e-01 6.242821162463e-01 6.213126829521e-01 6.183488397787e-01 6.153912115406e-01 6.124377860753e-01 6.094982524633e-01 6.065646080756e-01 6.036521962279e-01 6.007506796669e-01 5.978709739577e-01 5.950149773360e-01 5.921778599817e-01 5.893746620463e-01 5.865924919094e-01 5.838497838394e-01 5.811369851293e-01 5.784626287949e-01 5.758300145240e-01 5.732339547988e-01 5.706898467537e-01 5.681859012177e-01 5.657388900016e-01 5.633386387790e-01 5.609951540085e-01 5.587114466663e-01 5.564813352320e-01 5.543225088696e-01 5.522177831497e-01 5.501885247347e-01 5.482228097789e-01 5.463287024881e-01 5.445117620662e-01 5.427620371458e-01 5.410992983017e-01 5.395042974275e-01 5.379984657353e-01 5.365686940161e-01 5.352227560159e-01 5.339654321233e-01 5.327849740433e-01 5.317017520330e-01 5.306954570146e-01 5.297854127040e-01 5.289590762531e-01 5.282217285832e-01 5.275795479875e-01 5.270171076790e-01 5.265554186134e-01 5.261714296942e-01 5.258851524218e-01 5.256818958202e-01 5.255658051647e-01 5.255412397833e-01 5.255934099694e-01 5.257403201807e-01 5.259589421310e-01 5.262683661075e-01 5.266522588438e-01 5.271137282143e-01 5.276556301468e-01 5.282625970183e-01 5.289519343639e-01 5.296993620907e-01 5.305227747614e-01 5.314032215352e-01 5.323472652963e-01 5.333515463977e-01 5.344050893255e-01 5.355207540090e-01 5.366730774201e-01 5.378830027061e-01 5.391278216050e-01 5.404154807460e-01 5.417409242087e-01 5.430916340495e-01 5.444830828895e-01 5.458876087028e-01 5.473253341809e-01 5.487744456436e-01 5.502415825648e-01 5.517226957955e-01 5.532040887021e-01 5.547018041993e-01 5.561869494608e-01 5.576817188866e-01 5.591616468035e-01 5.606358407237e-01 5.620996500121e-01 5.635397605638e-01 5.649700560241e-01 5.663666031532e-01 5.677478450603e-01 5.690921454546e-01 5.704075462550e-01 5.716879531437e-01 5.729246063930e-01 5.741289653238e-01 5.752793529422e-01 5.763920232453e-01 5.774478582025e-01 5.784549284008e-01 5.794083279519e-01 5.802995296439e-01 5.811401764236e-01 5.819096048756e-01 5.826229495941e-01 5.832653522518e-01 5.838429588174e-01 5.843531135129e-01 5.847863588338e-01 5.851544052205e-01 5.854398106968e-01 5.856575280180e-01 5.857934589448e-01 5.858520583613e-01 5.858346445792e-01 5.857318282606e-01 5.855560709041e-01 5.852910272643e-01 5.849506610248e-01 5.845233761085e-01 5.840146812967e-01 5.834259098144e-01 5.827497617335e-01 5.819961069418e-01 5.811545522769e-01 5.802366901620e-01 5.792318116609e-01 5.781494636618e-01 5.769849841097e-01 5.757409936727e-01 5.744203057960e-01 5.730182760731e-01 5.715463351557e-01 5.699939358384e-01 5.683728458852e-01 5.666784513193e-01 5.649156466858e-01 5.630871922160e-01 5.611892573912e-01 5.592345442356e-01 5.572123761588e-01 5.551388346857e-01 5.530080050247e-01 5.508244738858e-01 5.485940778195e-01 5.463154550272e-01 5.439982972377e-01 5.416382492476e-01 5.392472177897e-01 5.368227124813e-01 5.343718936699e-01 5.318999107047e-01 5.294069013827e-01 5.269037142788e-01 5.243871715892e-01 5.218708107502e-01 5.193520256775e-01 5.168405026928e-01 5.143406309814e-01 5.118541860674e-01 5.093939653139e-01 5.069572082700e-01 5.045574929244e-01 5.021939039836e-01 4.998770970569e-01 4.976108260670e-01 4.954006801182e-01 4.932563289258e-01 4.911784621310e-01 4.891794053913e-01 4.872570514146e-01 4.854263498595e-01 4.836871756001e-01 4.820471984364e-01 4.805121366618e-01 4.790863849177e-01 4.777796110977e-01 4.765903023589e-01 4.755315596350e-01 4.745995924800e-01 4.738039880083e-01 4.731484390360e-01 4.726341276928e-01 4.722694839206e-01 4.720497283465e-01 4.719856614405e-01 4.720727536636e-01 4.723153268318e-01 4.727153425932e-01 4.732706015827e-01 4.739854425533e-01 4.748519101429e-01 4.758774656007e-01 4.770536432585e-01 4.783824253509e-01 4.798598679041e-01 4.814812383795e-01 4.832456557730e-01 4.851451589948e-01 4.871788830457e-01 4.893379033738e-01 4.916189793415e-01 4.940142159048e-01 4.965178369679e-01 4.991225440847e-01 5.018209839071e-01 5.046053612300e-01 5.074661010738e-01 5.103994248857e-01 5.133912834466e-01 5.164369472721e-01 5.195244505521e-01 5.226469278991e-01 5.257949412834e-01 5.289561180757e-01 5.321266534844e-01 5.352916100839e-01 5.384451159779e-01 5.415752135041e-01 5.446753612101e-01 5.477335788419e-01 5.507411308826e-01 5.536910582649e-01 5.565713493699e-01 5.593769537178e-01 5.620949093812e-01 5.647228853694e-01 5.672472252403e-01 5.696627279713e-01 5.719651632189e-01 5.741400514149e-01 5.761897892863e-01 5.781000422214e-01 5.798712240466e-01 5.814943489090e-01 5.829643105838e-01 5.842825755883e-01 5.854358817824e-01 5.864304254288e-01 5.872565067654e-01 5.879166158378e-01 5.884072172934e-01 5.887267053978e-01 5.888790169814e-01 5.888575784005e-01 5.886722178806e-01 5.883190369661e-01 5.878009847372e-01 5.871253084512e-01 5.862913696986e-01 5.853088063078e-01 5.841790295238e-01 5.829118949509e-01 5.815138445566e-01 5.799914771177e-01 5.783563074152e-01 5.766156646136e-01 5.747817272680e-01 5.728637931092e-01 5.708763121922e-01 5.688302887730e-01 5.667393198298e-01 5.646176816013e-01 5.624775517177e-01 5.603389586608e-01 5.582110749072e-01 5.561149169688e-01 5.540637609908e-01 5.520729785493e-01 5.501627993698e-01 5.483446514682e-01 5.466408840384e-01 5.450609303255e-01 5.436247550099e-01 5.423466290771e-01 5.412392700172e-01 5.403205797283e-01 5.395993869988e-01 5.390890072153e-01 5.388015142272e-01 5.387446398052e-01 5.389271832703e-01 5.393569147267e-01 5.400384790884e-01 5.409744893277e-01 5.421701476278e-01 5.436218960830e-01 5.453332062959e-01 5.472964145893e-01 5.495113140167e-01 5.519712229446e-01 5.546661601916e-01 5.575937551753e-01 5.607343282773e-01 5.640851215034e-01 5.676306609083e-01 5.713540191505e-01 5.752502503328e-01 5.792907487635e-01 5.834736845782e-01 5.877720403162e-01 5.921742301391e-01 5.966638379976e-01 6.012173331679e-01 6.058261042676e-01 6.104628094775e-01 6.151181080542e-01 6.197693423145e-01 6.244004350336e-01 6.289948829433e-01 6.335326987595e-01 6.380028312180e-01 6.423808677069e-01 6.466614653239e-01 6.508186315781e-01 6.548440029399e-01 6.587235704231e-01 6.624377866024e-01 6.659834070234e-01 6.693363079749e-01 6.724963033728e-01 6.754451336919e-01 6.781756212499e-01 6.806810737867e-01 6.829460878992e-01 6.849744324656e-01 6.867483452962e-01 6.882731337745e-01 6.895368388894e-01 6.905418966366e-01 6.912864719037e-01 6.917651059622e-01 6.919880937102e-01 6.919467579193e-01 6.916565453750e-01 6.911140772020e-01 6.903303123752e-01 6.893143176390e-01 6.880705185490e-01 6.866201321260e-01 6.849648402843e-01 6.831312794806e-01 6.811238584389e-01 6.789702285271e-01 6.766851329795e-01 6.742862726232e-01 6.718057054578e-01 6.692528205659e-01 6.666672014852e-01 6.640629165901e-01 6.614709096930e-01 6.589222273745e-01 6.564345846035e-01 6.540464858915e-01 6.517772999173e-01 6.496621711590e-01 6.477202773661e-01 6.459834180151e-01 6.444749579766e-01 6.432152160900e-01 6.422319363460e-01 6.415344654816e-01 6.411510405549e-01 6.410861009596e-01 6.413583736992e-01 6.419705778169e-01 6.429269863382e-01 6.442342215696e-01 6.458810649788e-01 6.478710317303e-01 6.501859954668e-01 6.528187444818e-01 6.557488215687e-01 6.589583729640e-01 6.624229214198e-01 6.661162211982e-01 6.700134426136e-01 6.740767082096e-01 6.782834284508e-01 6.825870896585e-01 6.869608040407e-01 6.913627931120e-01 6.957534308914e-01 7.001009613337e-01 7.043551162532e-01 7.084905229918e-01 7.124522213419e-01 7.162151386454e-01 7.197365128595e-01 7.229757088301e-01 7.259093270677e-01 7.284888514872e-01 7.306973991490e-01 7.324975968146e-01 7.338665326218e-01 7.347832750368e-01 7.352238216228e-01 7.351795351176e-01 7.346299301114e-01 7.335795587877e-01 7.320152335022e-01 7.299481188745e-01 7.273843393685e-01 7.243365549990e-01 7.208311802106e-01 7.168860229531e-01 7.125450598509e-01 7.078385597964e-01 7.028211155990e-01 6.975403012257e-01 6.920561653629e-01 6.864399953084e-01 6.807498377369e-01 6.750746582778e-01 6.694815389306e-01 6.640587645045e-01 6.588847350995e-01 6.540402445443e-01 6.496081487691e-01 6.456579423190e-01 6.422648559005e-01 6.394818628636e-01 6.373678556049e-01 6.359546474291e-01 6.352739983764e-01 6.353379419711e-01 6.361391863093e-01 6.376715005583e-01 6.398933635375e-01 6.427719030480e-01 6.462447325190e-01 6.502503547907e-01 6.547167883832e-01 6.595596974424e-01 6.647018815312e-01 6.700516254093e-01 6.755258826964e-01 6.810386923303e-01 6.865078707529e-01 6.918554577793e-01 6.970076732466e-01 7.019009157804e-01 7.064684223844e-01 7.106630422676e-01 7.144315262446e-01 7.177399569707e-01 7.205515574539e-01 7.228430666691e-01 7.245961745881e-01 7.257928036441e-01 7.264378692153e-01 7.265203083574e-01 7.260572498119e-01 7.250563005177e-01 7.235359298629e-01 7.215336787004e-01 7.190700360980e-01 7.162004702655e-01 7.129687266341e-01 7.094373467888e-01 7.056779783455e-01 7.017683240642e-01 6.978032029261e-01 6.938800544349e-01 6.901129537633e-01 6.866193466704e-01 6.835272199952e-01 6.809631463866e-01 6.790597918615e-01 6.779429526006e-01 6.777253563691e-01 6.785134116836e-01 6.803813609286e-01 6.833895107126e-01 6.875599660890e-01 6.928816399824e-01 6.993115724072e-01 7.067660624523e-01 7.151300334714e-01 7.242533969204e-01 7.339639691589e-01 7.440644676927e-01 7.543426877168e-01 7.645813365405e-01 7.745588078421e-01 7.840581316099e-01 7.928764600701e-01 8.008284289526e-01 8.077497187226e-01 8.135062128446e-01 8.179954335181e-01 8.211502751890e-01 8.229445227256e-01 8.233914296571e-01 8.225480582238e-01 8.205129008291e-01 8.174252615238e-01 8.134639218411e-01 8.088437494358e-01 8.038021698657e-01 7.986066946835e-01 7.935231444747e-01 7.888267793190e-01 7.847748920346e-01 7.815943958239e-01 7.794802054090e-01 7.785667918668e-01 7.789410027775e-01 7.806140674298e-01 7.835389440883e-01 7.876092635291e-01 7.926617351251e-01 7.984969119300e-01 8.048788316409e-01 8.115667367158e-01 8.183065266374e-01 8.248618452920e-01 8.310125472495e-01 8.365648920643e-01 8.413646200118e-01 8.452840109540e-01 8.482478935976e-01 8.502013121614e-01 8.511411024459e-01 8.505748208755e-01 8.484504460423e-01 8.454108625683e-01 8.422342823020e-01 8.395502853929e-01 8.376028918127e-01 8.361629132378e-01 8.346353807575e-01 8.323301714924e-01 8.287459259853e-01 8.237788712704e-01 8.177902687525e-01 8.114826134095e-01 8.056246702070e-01 8.007733589532e-01 7.970519780467e-01 7.941098484252e-01 7.912860705882e-01 7.879140303014e-01 7.835911431155e-01 7.783768784073e-01 7.728114850518e-01 7.677198479002e-01 7.639112214626e-01 7.619017548919e-01 7.617173579658e-01 7.629152868464e-01 7.648328622186e-01 7.668926413179e-01 7.688495224833e-01 7.709388291837e-01 7.737887845649e-01 7.781420338230e-01 7.845518599613e-01 7.931380761856e-01 8.034741026979e-01 8.147405334250e-01 8.260306211966e-01 8.366318543564e-01 8.462278662435e-01 8.549835745191e-01 8.633801001826e-01 8.719434734084e-01 8.810037022930e-01 8.905091988952e-01 8.999861147234e-01 9.087181457518e-01 9.160317745441e-01 9.215069246741e-01 9.251523303479e-01 9.274248041990e-01 9.290448851666e-01 9.307305211786e-01 9.329596582346e-01 9.357899240636e-01 9.388426933774e-01 9.414997295012e-01 9.431533875015e-01 9.434237769612e-01 9.423251065576e-01 9.402419243312e-01 9.377385612101e-01 9.353326085091e-01 9.332728279584e-01 9.314010582491e-01 9.292119171024e-01 9.260705201931e-01 9.214597952821e-01 9.152002261112e-01 9.075848075308e-01 8.993079960379e-01 8.912392029120e-01 8.841804900439e-01 8.785976383059e-01 8.744889882788e-01 8.714591284863e-01 8.689476100260e-01 8.664659117344e-01 8.638246289749e-01 8.612211696734e-01 8.591196761309e-01 8.580503412071e-01 8.583984117055e-01 8.602292289670e-01 8.633055707104e-01 8.672815761729e-01 8.719531320954e-01 8.775378984432e-01 8.851131921021e-01 8.949264333427e-01 8.838192652500e-01 8.635600384618e-01 8.170793200293e-01 7.717798558645e-01 7.559144704940e-01 7.792363631573e-01 8.250123236225e-01 8.647386323305e-01 8.764223879766e-01 8.530426063627e-01 8.046253107630e-01 7.567288497511e-01 7.406903485774e-01 7.719501098517e-01 8.354847025639e-01 8.993225331740e-01 9.354048713476e-01 9.290949340680e-01 8.813009588590e-01 8.084148533147e-01 7.402132225990e-01 7.095400010754e-01 7.299131695239e-01 7.829638664154e-01 8.360314871264e-01 8.638823344901e-01 8.563372532463e-01 8.184987658023e-01 7.684360102854e-01 7.314974903067e-01 7.275877693828e-01 7.570393012442e-01 8.014760231738e-01 8.386043646255e-01 8.540058808872e-01 8.446056925621e-01 8.177656883529e-01 7.876762331760e-01 7.691605946008e-01 7.701387155349e-01 7.877813301140e-01 8.122804098640e-01 8.340076145124e-01 8.483034909769e-01 8.558983650570e-01 8.604762527403e-01 8.651619134501e-01 8.699945362672e-01 8.720327559157e-01 8.676185346945e-01 8.553997060435e-01 8.380844146454e-01 8.221579879811e-01 8.152569495058e-01 8.221745929746e-01 8.421415059707e-01 8.693711722837e-01 8.963808606809e-01 9.170937369039e-01 9.283322437708e-01 9.295942708875e-01 9.220511417344e-01 9.077454171543e-01 8.894095473971e-01 8.710972487330e-01 8.584776082235e-01 8.578301017226e-01 8.730556080371e-01 9.024204449849e-01 9.378960569734e-01 9.678312116438e-01 9.813216910114e-01 9.719163840397e-01 9.401086906367e-01 8.941343615747e-01 8.485527601709e-01 8.192352636933e-01 8.149829132064e-01 8.317675242995e-01 8.558105781243e-01 8.727354796238e-01 8.747146687577e-01 8.630540908797e-01 8.467588983937e-01 8.374978434940e-01 8.424600341555e-01 8.592942915577e-01 8.779166307183e-01 8.872302877939e-01 8.816971698214e-01 8.646000963528e-01 8.472620012890e-01 8.437697594991e-01 8.620219864415e-01 8.976225470010e-01 9.363657265603e-01 9.625515059818e-01 9.660048509018e-01 9.453137522209e-01 9.080036968817e-01 8.678024090101e-01 8.391007418433e-01 8.296774396595e-01 8.369392932357e-01 8.514225729126e-01 8.642470834289e-01 8.724573332336e-01
 6.665146692218e-01 6.670970050841e-01 6.677017887625e-01 6.682015685940e-01 6.685308077459e-01 6.687374909004e-01 6.689436311621e-01 6.692615986289e-01 6.697309111890e-01 6.703061081033e-01 6.708867557485e-01 6.713681799422e-01 6.717003142727e-01 6.719214413464e-01 6.721402164736e-01 6.724691878941e-01 6.729547141588e-01 6.735513313249e-01 6.741501828269e-01 6.746358189078e-01 6.749571600033e-01 6.751670732330e-01 6.753932676456e-01 6.757529727736e-01 6.762762668267e-01 6.768888622380e-01 6.774642483057e-01 6.779023279425e-01 6.781829596631e-01 6.783841595081e-01 6.786319084647e-01 6.790259989179e-01 6.795711815794e-01 6.801742243986e-01 6.807077205186e-01 6.810861436603e-01 6.813239491191e-01 6.815193585143e-01 6.817955348794e-01 6.822231465226e-01 6.827744827999e-01 6.833441038136e-01 6.838168744063e-01 6.841400863947e-01 6.843526384619e-01 6.845611177583e-01 6.848714116758e-01 6.853253068339e-01 6.858784117973e-01 6.864248693878e-01 6.868653660030e-01 6.871679058634e-01 6.873824972309e-01 6.876127613024e-01 6.879535578710e-01 6.884378804572e-01 6.890158595664e-01 6.895748382855e-01 6.900066430209e-01 6.902793162422e-01 6.904653912687e-01 6.907028647613e-01 6.911000992328e-01 6.916601199660e-01 6.922698674023e-01 6.927792597769e-01 6.931095875957e-01 6.933048243307e-01 6.935000436061e-01 6.938160971363e-01 6.942775307608e-01 6.948138753568e-01 6.953179883148e-01 6.957212149004e-01 6.960179949806e-01 6.962605686774e-01 6.965158087349e-01 6.968352110234e-01 6.972436204485e-01 6.977321053057e-01 6.982480078876e-01 6.987082164042e-01 6.990490326921e-01 6.992798799955e-01 6.994932869684e-01 6.998095104237e-01 7.002916085354e-01 7.008866921864e-01 7.014554881821e-01 7.018746701790e-01 7.021286082179e-01 7.023252657998e-01 7.026101239592e-01 7.030544655359e-01 7.036173856256e-01 7.041829350709e-01 7.046495832075e-01 7.049987251542e-01 7.052905252502e-01 7.056046872191e-01 7.059883453163e-01 7.064420736227e-01 7.069415206421e-01 7.074549348539e-01 7.079515544855e-01 7.084022674439e-01 7.087882034276e-01 7.091207082142e-01 7.094522224354e-01 7.098555081780e-01 7.103770515063e-01 7.109833295166e-01 7.115767534319e-01 7.120500976970e-01 7.123726611724e-01 7.126158426443e-01 7.129208345915e-01 7.133984886627e-01 7.140462453949e-01 7.147399571768e-01 7.153200194847e-01 7.157012473035e-01 7.159359572843e-01 7.161832725109e-01 7.166024016819e-01 7.172390445192e-01 7.179879446200e-01 7.186683586231e-01 7.191500869024e-01 7.194438560059e-01 7.196889844713e-01 7.200614696149e-01 7.206440353212e-01 7.213726562416e-01 7.220866652940e-01 7.226490301580e-01 7.230336272468e-01 7.233343839117e-01 7.236951391870e-01 7.242086739693e-01 7.248619800044e-01 7.255566491681e-01 7.261819680846e-01 7.266865660187e-01 7.270947109688e-01 7.274946569170e-01 7.279720999538e-01 7.285592873290e-01 7.292200820631e-01 7.298807106386e-01 7.304757234499e-01 7.309875864384e-01 7.314550874241e-01 7.319418485242e-01 7.324910510950e-01 7.331058397415e-01 7.337545854773e-01 7.343923861218e-01 7.349902403022e-01 7.355469210790e-01 7.360843682216e-01 7.366335202984e-01 7.372190539833e-01 7.378488364534e-01 7.385052809056e-01 7.391574258918e-01 7.397783304056e-01 7.403646108264e-01 7.409359964747e-01 7.415195730109e-01 7.421341183199e-01 7.427805790190e-01 7.434411999643e-01 7.440939534111e-01 7.447269242805e-01 7.453386706431e-01 7.459427077685e-01 7.465602703121e-01 7.472024638920e-01 7.478659672077e-01 7.485344298262e-01 7.491910949625e-01 7.498288659171e-01 7.504587363299e-01 7.510957568539e-01 7.517509789699e-01 7.524197106840e-01 7.530896250400e-01 7.537533440950e-01 7.544096560526e-01 7.550692839149e-01 7.557414268212e-01 7.564267621443e-01 7.571175736711e-01 7.578031394759e-01 7.584833299896e-01 7.591658884117e-01 7.598648429911e-01 7.605823709457e-01 7.613084196642e-01 7.620295999450e-01 7.627420486145e-01 7.634538926131e-01 7.641781179023e-01 7.649202988443e-01 7.656704184483e-01 7.664147768147e-01 7.671477318967e-01 7.678776414941e-01 7.686156967880e-01 7.693668012321e-01 7.701228851326e-01 7.708726640731e-01 7.716120200876e-01 7.723488039533e-01 7.730932617046e-01 7.738518666400e-01 7.746161959158e-01 7.753766496699e-01 7.761300665423e-01 7.768842065078e-01 7.776508295613e-01 7.784310061205e-01 7.792170962663e-01 7.799993301234e-01 7.807774792117e-01 7.815590179481e-01 7.823504379482e-01 7.831515442373e-01 7.839552008991e-01 7.847532766219e-01 7.855481774214e-01 7.863444689793e-01 7.871469488296e-01 7.879540871276e-01 7.887617265775e-01 7.895637592298e-01 7.903652591178e-01 7.911718205559e-01 7.919842805201e-01 7.927989174793e-01 7.936123756826e-01 7.944242505654e-01 7.952379539979e-01 7.960599213527e-01 7.968878725626e-01 7.977167381294e-01 7.985422166103e-01 7.993671485021e-01 8.001937883130e-01 8.010259399114e-01 8.018603643767e-01 8.026925660036e-01 8.035226766835e-01 8.043527861930e-01 8.051851534768e-01 8.060197993760e-01 8.068533767412e-01 8.076872477174e-01 8.085202551434e-01 8.093572664574e-01 8.101975629540e-01 8.110360210309e-01 8.118737495577e-01 8.127107579738e-01 8.135480236635e-01 8.143875470122e-01 8.152275890230e-01 8.160659327702e-01 8.169018048532e-01 8.177396929154e-01 8.185773913777e-01 8.194125081322e-01 8.202472653107e-01 8.210795859587e-01 8.219131391050e-01 8.227479382731e-01 8.235829356389e-01 8.244162099010e-01 8.252475252746e-01 8.260767627370e-01 8.269035281499e-01 8.277307188720e-01 8.285557404820e-01 8.293788148854e-01 8.302019622688e-01 8.310234831916e-01 8.318432215354e-01 8.326598093002e-01 8.334733623169e-01 8.342842164357e-01 8.350939068603e-01 8.359038046566e-01 8.367112011166e-01 8.375162488496e-01 8.383179775471e-01 8.391169839692e-01 8.399116683144e-01 8.407047525468e-01 8.414941258453e-01 8.422811321392e-01 8.430664907537e-01 8.438485955753e-01 8.446263316153e-01 8.454003633575e-01 8.461710344880e-01 8.469368983370e-01 8.477009920024e-01 8.484609096024e-01 8.492163930457e-01 8.499690652822e-01 8.507160921664e-01 8.514586884753e-01 8.521968183205e-01 8.529316417152e-01 8.536619865284e-01 8.543865739023e-01 8.551078842212e-01 8.558226432800e-01 8.565326155768e-01 8.572378823204e-01 8.579371159192e-01 8.586313985833e-01 8.593205482660e-01 8.600044147019e-01 8.606813254367e-01 8.613527429993e-01 8.620176085669e-01 8.626775236799e-01 8.633318213578e-01 8.639792088425e-01 8.646189580947e-01 8.652528699990e-01 8.658785286303e-01 8.664980708494e-01 8.671118630852e-01 8.677183103760e-01 8.683181647610e-01 8.689081606042e-01 8.694894820135e-01 8.700648893069e-01 8.706330581133e-01 8.711938452325e-01 8.717466893585e-01 8.722913780291e-01 8.728255249965e-01 8.733519845966e-01 8.738714497273e-01 8.743833979092e-01 8.748870166484e-01 8.753807700601e-01 8.758651888401e-01 8.763416705206e-01 8.768100216952e-01 8.772692187805e-01 8.777180048727e-01 8.781574396419e-01 8.785866379344e-01 8.790067313805e-01 8.794185093904e-01 8.798189825810e-01 8.802099943961e-01 8.805895699696e-01 8.809578806528e-01 8.813162242073e-01 8.816653544776e-01 8.820036076912e-01 8.823312170964e-01 8.826465958973e-01 8.829502599792e-01 8.832437599178e-01 8.835264184592e-01 8.837981720002e-01 8.840586901886e-01 8.843072476087e-01 8.845441012805e-01 8.847693975342e-01 8.849825172264e-01 8.851841013119e-01 8.853739344889e-01 8.855510878710e-01 8.857155106713e-01 8.858681066937e-01 8.860077444776e-01 8.861347334761e-01 8.862493285988e-01 8.863505399143e-01 8.864386686791e-01 8.865146875592e-01 8.865769770324e-01 8.866258809396e-01 8.866623525916e-01 8.866840254962e-01 8.866932338245e-01 8.866879614976e-01 8.866708007626e-01 8.866383769025e-01 8.865920990765e-01 8.865319116920e-01 8.864576833893e-01 8.863690464472e-01 8.862658943697e-01 8.861501606123e-01 8.860186397064e-01 8.858724700215e-01 8.857128038582e-01 8.855370689700e-01 8.853480445874e-01 8.851438996084e-01 8.849244430915e-01 8.846904310662e-01 8.844416217182e-01 8.841775954218e-01 8.838981527903e-01 8.836040029037e-01 8.832938979254e-01 8.829695621689e-01 8.826292069187e-01 8.822733494816e-01 8.819019958886e-01 8.815157505582e-01 8.811131275641e-01 8.806961656456e-01 8.802623792122e-01 8.798130438734e-01 8.793486424621e-01 8.788676592686e-01 8.783714642617e-01 8.778599389451e-01 8.773316588865e-01 8.767882013200e-01 8.762285456460e-01 8.756527342184e-01 8.750614382519e-01 8.744538135862e-01 8.738302233445e-01 8.731912262483e-01 8.725365070357e-01 8.718656592285e-01 8.711794795922e-01 8.704764309488e-01 8.697576542315e-01 8.690231824986e-01 8.682729204032e-01 8.675063191856e-01 8.667244758909e-01 8.659259555590e-01 8.651125355604e-01 8.642830262837e-01 8.634371740823e-01 8.625773526626e-01 8.617004134004e-01 8.608084401368e-01 8.599012571354e-01 8.589781675378e-01 8.580398952680e-01 8.570869388748e-01 8.561183834515e-01 8.551347064681e-01 8.541348371521e-01 8.531217366806e-01 8.520929333123e-01 8.510493634725e-01 8.499907811252e-01 8.489184530260e-01 8.478305832102e-01 8.467282723683e-01 8.456122943130e-01 8.444812894816e-01 8.433375010923e-01 8.421788948599e-01 8.410060070295e-01 8.398198039364e-01 8.386209952229e-01 8.374075419921e-01 8.361814770809e-01 8.349423544735e-01 8.336905224795e-01 8.324259621192e-01 8.311472893769e-01 8.298579101466e-01 8.285561395946e-01 8.272418050991e-01 8.259162741000e-01 8.245789583166e-01 8.232299981803e-01 8.218699586216e-01 8.204983933688e-01 8.191167728803e-01 8.177248348121e-01 8.163212256226e-01 8.149085037320e-01 8.134866094447e-01 8.120541177707e-01 8.106124984894e-01 8.091626695112e-01 8.077035146551e-01 8.062360211722e-01 8.047592123703e-01 8.032757706082e-01 8.017849791858e-01 8.002856394959e-01 7.987805377712e-01 7.972675177390e-01 7.957476205896e-01 7.942238578945e-01 7.926916586099e-01 7.911562396122e-01 7.896149738595e-01 7.880686767147e-01 7.865188176274e-01 7.849642886214e-01 7.834057127711e-01 7.818451240799e-01 7.802802886838e-01 7.787141903746e-01 7.771451125347e-01 7.755737658236e-01 7.740021750034e-01 7.724294674146e-01 7.708564114134e-01 7.692833595762e-01 7.677107629288e-01 7.661383445682e-01 7.645677609249e-01 7.629980823943e-01 7.614318366287e-01 7.598671553790e-01 7.583059197313e-01 7.567481709781e-01 7.551939900673e-01 7.536451142106e-01 7.521008538833e-01 7.505614611585e-01 7.490292939862e-01 7.475019857994e-01 7.459820066126e-01 7.444698512475e-01 7.429651598952e-01 7.414694048665e-01 7.399820857701e-01 7.385034885883e-01 7.370358400541e-01 7.355779713795e-01 7.341311567844e-01 7.326963375654e-01 7.312726835505e-01 7.298620727690e-01 7.284640203405e-01 7.270790128586e-01 7.257093312051e-01 7.243534064604e-01 7.230123930541e-01 7.216871990188e-01 7.203791142538e-01 7.190868094187e-01 7.178114832614e-01 7.165550226945e-01 7.153160357054e-01 7.140958878541e-01 7.128953310628e-01 7.117135221765e-01 7.105524453302e-01 7.094127913254e-01 7.082935384409e-01 7.071968251767e-01 7.061214778706e-01 7.050689959562e-01 7.040398763531e-01 7.030346986997e-01 7.020526941401e-01 7.010959771509e-01 7.001629751118e-01 6.992563377110e-01 6.983748088430e-01 6.975201292594e-01 6.966918923574e-01 6.958899445221e-01 6.951157565242e-01 6.943693161715e-01 6.936507179605e-01 6.929611952015e-01 6.922997806068e-01 6.916676176730e-01 6.910645038266e-01 6.904907594572e-01 6.899478939190e-01 6.894347526579e-01 6.889508249876e-01 6.884984326337e-01 6.880763841381e-01 6.876861575267e-01 6.873261516006e-01 6.869974510860e-01 6.867005362015e-01 6.864336289037e-01 6.862004757114e-01 6.859982755686e-01 6.858269714589e-01 6.856882617752e-01 6.855806046740e-01 6.855056307682e-01 6.854623915317e-01 6.854499091855e-01 6.854700516707e-01 6.855210115898e-01 6.856042551325e-01 6.857188599027e-01 6.858639910421e-01 6.860409907944e-01 6.862478611160e-01 6.864855090430e-01 6.867539744881e-01 6.870524884667e-01 6.873815410452e-01 6.877387292966e-01 6.881262143571e-01 6.885436113156e-01 6.889887703628e-01 6.894618643010e-01 6.899633547957e-01 6.904919084419e-01 6.910481936024e-01 6.916307428326e-01 6.922386473755e-01 6.928735471638e-01 6.935324363697e-01 6.942168400993e-01 6.949244807949e-01 6.956561778899e-01 6.964106138104e-01 6.971876453396e-01 6.979860293236e-01 6.988059129689e-01 6.996462997160e-01 7.005062689449e-01 7.013853369198e-01 7.022828743344e-01 7.031986372695e-01 7.041313478614e-01 7.050795656263e-01 7.060441817234e-01 7.070241726613e-01 7.080167383286e-01 7.090240033314e-01 7.100424200860e-01 7.110732519940e-01 7.121150879011e-01 7.131661411049e-01 7.142280345391e-01 7.152969273802e-01 7.163736912465e-01 7.174571024917e-01 7.185453873555e-01 7.196406883481e-01 7.207386986691e-01 7.218400902918e-01 7.229439501957e-01 7.240488222794e-01 7.251548559754e-01 7.262596467403e-01 7.273636449853e-01 7.284651108520e-01 7.295636333579e-01 7.306583619588e-01 7.317472531220e-01 7.328305651236e-01 7.339076355333e-01 7.349756459315e-01 7.360363538745e-01 7.370860911414e-01 7.381265574349e-01 7.391543777924e-01 7.401693141251e-01 7.411727690837e-01 7.421606585366e-01 7.431336382058e-01 7.440909696061e-01 7.450303953810e-01 7.459523761938e-01 7.468552309044e-01 7.477389393556e-01 7.486008995954e-01 7.494421719521e-01 7.502602378739e-01 7.510555195517e-01 7.518272290508e-01 7.525723947346e-01 7.532934490622e-01 7.539864751079e-01 7.546515839548e-01 7.552898189216e-01 7.558970794609e-01 7.564760411473e-01 7.570222322310e-01 7.575372048428e-01 7.580206444583e-01 7.584695442745e-01 7.588857205623e-01 7.592658098663e-01 7.596114689892e-01 7.599207908957e-01 7.601918634638e-01 7.604280457345e-01 7.606225476910e-01 7.607803623401e-01 7.608977363342e-01 7.609741477398e-01 7.610114012104e-01 7.610044665085e-01 7.609578510085e-01 7.608668042834e-01 7.607343394727e-01 7.605566732344e-01 7.603339509471e-01 7.600683534599e-01 7.597557562019e-01 7.593986960925e-01 7.589942519856e-01 7.585436278398e-01 7.580468445173e-01 7.575000188444e-01 7.569093514845e-01 7.562666767798e-01 7.555775912939e-01 7.548393568920e-01 7.540510481521e-01 7.532152824404e-01 7.523273333908e-01 7.513931161985e-01 7.504067021432e-01 7.493699362457e-01 7.482847991374e-01 7.471472635355e-01 7.459623604985e-01 7.447242146134e-01 7.434378716936e-01 7.420996153210e-01 7.407112100964e-01 7.392748744209e-01 7.377848806226e-01 7.362485653573e-01 7.346593325199e-01 7.330228468134e-01 7.313368688143e-01 7.295998030562e-01 7.278173581598e-01 7.259835059227e-01 7.241042617818e-01 7.221748819975e-01 7.202009925018e-01 7.181800793856e-01 7.161107525459e-01 7.140005285200e-01 7.118407900214e-01 7.096402543027e-01 7.073946623653e-01 7.051068222081e-01 7.027784790912e-01 7.004054180825e-01 6.979973611076e-01 6.955455359451e-01 6.930587990085e-01 6.905327457384e-01 6.879704929620e-01 6.853759759575e-01 6.827433177298e-01 6.800834176583e-01 6.773866135964e-01 6.746639211989e-01 6.719114487977e-01 6.691305982326e-01 6.663259386495e-01 6.634933134393e-01 6.606430151206e-01 6.577669551041e-01 6.548749441886e-01 6.519646023254e-01 6.490361872654e-01 6.460981412116e-01 6.431422007646e-01 6.401817379381e-01 6.372084206654e-01 6.342319104129e-01 6.312515311650e-01 6.282661521500e-01 6.252853336008e-01 6.223002154081e-01 6.193277749823e-01 6.163561760855e-01 6.133965591414e-01 6.104496399785e-01 6.075123441016e-01 6.045991619992e-01 6.016967719785e-01 5.988238521258e-01 5.959687977632e-01 5.931437722350e-01 5.903490908737e-01 5.875813849283e-01 5.848561865182e-01 5.821581744306e-01 5.795091606895e-01 5.768960534041e-01 5.743307521660e-01 5.718144639454e-01 5.693423543791e-01 5.669313429265e-01 5.645667657323e-01 5.622684366643e-01 5.600242850436e-01 5.578440736431e-01 5.557323272128e-01 5.536804411598e-01 5.517076995699e-01 5.497962232045e-01 5.479672279127e-01 5.462073088830e-01 5.445271710141e-01 5.429285031685e-01 5.414044093416e-01 5.399717262374e-01 5.386116364956e-01 5.373469111764e-01 5.361620909208e-01 5.350664192913e-01 5.340621704849e-01 5.331381917991e-01 5.323144094591e-01 5.315691708003e-01 5.309243892682e-01 5.303631800670e-01 5.298934798934e-01 5.295163800711e-01 5.292213009586e-01 5.290255638396e-01 5.289065764524e-01 5.288846674245e-01 5.289420112918e-01 5.290858516303e-01 5.293171058827e-01 5.296214615102e-01 5.300173644236e-01 5.304789460388e-01 5.310281800710e-01 5.316435113533e-01 5.323341291212e-01 5.330959789166e-01 5.339172075453e-01 5.348131323810e-01 5.357582471434e-01 5.367735422562e-01 5.378355246192e-01 5.389541544109e-01 5.401225942093e-01 5.413313494077e-01 5.425929572820e-01 5.438812687269e-01 5.452180894554e-01 5.465776959740e-01 5.479726010827e-01 5.493911985727e-01 5.508270391280e-01 5.522913200022e-01 5.537571582440e-01 5.552473341320e-01 5.567350601958e-01 5.582329394834e-01 5.597303239285e-01 5.612187279132e-01 5.627121764790e-01 5.641833354318e-01 5.656523252365e-01 5.670943592848e-01 5.685220843119e-01 5.699270414044e-01 5.712999878052e-01 5.726512207733e-01 5.739592189365e-01 5.752415217585e-01 5.764763617404e-01 5.776736587806e-01 5.788266788098e-01 5.799269383996e-01 5.809855818267e-01 5.819820672648e-01 5.829322314378e-01 5.838182772329e-01 5.846464314224e-01 5.854152393614e-01 5.861138735218e-01 5.867542980123e-01 5.873179869000e-01 5.878201058165e-01 5.882448756928e-01 5.885985480152e-01 5.888799146571e-01 5.890791958073e-01 5.892093503146e-01 5.892525445284e-01 5.892253501249e-01 5.891118808570e-01 5.889199234352e-01 5.886484639127e-01 5.882901436364e-01 5.878553642795e-01 5.873312174591e-01 5.867309669999e-01 5.860430081619e-01 5.852758139864e-01 5.844252381608e-01 5.834910053477e-01 5.824784793515e-01 5.813806189242e-01 5.802093968323e-01 5.789514720526e-01 5.776212498888e-01 5.762117395802e-01 5.747269381681e-01 5.731701385045e-01 5.715358958987e-01 5.698389303188e-01 5.680666304685e-01 5.662315113213e-01 5.643309537307e-01 5.623680903264e-01 5.603480045599e-01 5.582670757465e-01 5.561372825554e-01 5.539523561518e-01 5.517229283964e-01 5.494476684348e-01 5.471319246572e-01 5.447801658117e-01 5.423928208964e-01 5.399800579125e-01 5.375377913500e-01 5.350789652839e-01 5.326001752052e-01 5.301107250069e-01 5.276165740610e-01 5.251174273370e-01 5.226244443250e-01 5.201356705455e-01 5.176649892251e-01 5.152103994813e-01 5.127829041222e-01 5.103857696444e-01 5.080233695602e-01 5.057064358360e-01 5.034344756951e-01 5.012212975209e-01 4.990648231390e-01 4.969789299378e-01 4.949638866890e-01 4.930292287710e-01 4.911807257902e-01 4.894222552532e-01 4.877637590453e-01 4.862056715296e-01 4.847599447962e-01 4.834269242029e-01 4.822159973099e-01 4.811306488206e-01 4.801744726228e-01 4.793559132717e-01 4.786739666331e-01 4.781384856570e-01 4.777480660327e-01 4.775087073366e-01 4.774229864831e-01 4.774904738124e-01 4.777180474904e-01 4.780996399590e-01 4.786445568177e-01 4.793468044239e-01 4.802079589698e-01 4.812277616851e-01 4.824027719215e-01 4.837347405847e-01 4.852160515580e-01 4.868475706012e-01 4.886233829487e-01 4.905409236979e-01 4.925937320222e-01 4.947763479152e-01 4.970852862039e-01 4.995112813918e-01 5.020507198815e-01 5.046929491394e-01 5.074338889884e-01 5.102633636997e-01 5.131751532615e-01 5.161582605914e-01 5.192064279385e-01 5.223083606415e-01 5.254566853593e-01 5.286428416614e-01 5.318539688338e-01 5.350834414660e-01 5.383201325613e-01 5.415559751144e-01 5.447792476657e-01 5.479812899037e-01 5.511532704255e-01 5.542831666031e-01 5.573656095905e-01 5.603868286163e-01 5.633416489633e-01 5.662181719422e-01 5.690093938221e-01 5.717082614868e-01 5.743016402802e-01 5.767892820590e-01 5.791560533990e-01 5.814023286204e-01 5.835135887375e-01 5.854888604349e-01 5.873237829156e-01 5.890064594211e-01 5.905398761106e-01 5.919119387622e-01 5.931251745415e-01 5.941746253258e-01 5.950553683894e-01 5.957701018388e-01 5.963114212739e-01 5.966843229715e-01 5.968858660640e-01 5.969171146078e-01 5.967818803039e-01 5.964769095142e-01 5.960127522001e-01 5.953851996170e-01 5.946056423322e-01 5.936755028647e-01 5.926000040441e-01 5.913893632762e-01 5.900481955350e-01 5.885875159663e-01 5.870146378086e-01 5.853404036412e-01 5.835754153437e-01 5.817310009347e-01 5.798200335585e-01 5.778539965429e-01 5.758483151647e-01 5.738138576470e-01 5.717693455821e-01 5.697267953771e-01 5.677022015145e-01 5.657137010536e-01 5.637730869845e-01 5.619017764662e-01 5.601107243681e-01 5.584206370145e-01 5.568450886650e-01 5.553997112444e-01 5.541024853729e-01 5.529635755699e-01 5.520013241498e-01 5.512282224317e-01 5.506553810397e-01 5.502954051163e-01 5.501570074391e-01 5.502512667985e-01 5.505837044958e-01 5.511631599131e-01 5.519913954974e-01 5.530749494241e-01 5.544116196102e-01 5.560045690686e-01 5.578520232858e-01 5.599477540815e-01 5.622931520367e-01 5.648737664426e-01 5.676899355526e-01 5.707284690017e-01 5.739776687015e-01 5.774341038691e-01 5.810722084794e-01 5.848922827384e-01 5.888693389274e-01 5.929934663308e-01 5.972499179668e-01 6.016155233636e-01 6.060843742110e-01 6.106276165532e-01 6.152365978420e-01 6.198891804531e-01 6.245692115276e-01 6.292608427331e-01 6.339403598683e-01 6.385993397479e-01 6.432101446593e-01 6.477667551978e-01 6.522424186717e-01 6.566278136606e-01 6.609045708502e-01 6.650532747095e-01 6.690699316319e-01 6.729258196766e-01 6.766204979913e-01 6.801319307696e-01 6.834505973204e-01 6.865686498113e-01 6.894670708229e-01 6.921468195762e-01 6.945868842475e-01 6.967895304903e-01 6.987404455767e-01 7.004377459233e-01 7.018776886803e-01 7.030492002583e-01 7.039613720357e-01 7.045992985456e-01 7.049773750485e-01 7.050860341532e-01 7.049331675224e-01 7.045253677259e-01 7.038615174435e-01 7.029581727665e-01 7.018146583301e-01 7.004527699700e-01 6.988742259955e-01 6.971006253678e-01 6.951437008424e-01 6.930203926800e-01 6.907564725202e-01 6.883582865434e-01 6.858643793252e-01 6.832845756358e-01 6.806503544474e-01 6.779873057640e-01 6.753155421084e-01 6.726727538135e-01 6.700763432452e-01 6.675647119477e-01 6.651576921574e-01 6.628887980443e-01 6.607853184728e-01 6.588705494194e-01 6.571788216571e-01 6.557240727497e-01 6.545410291808e-01 6.536399101382e-01 6.530473691728e-01 6.527755335494e-01 6.528370901402e-01 6.532468382143e-01 6.540037690063e-01 6.551194742126e-01 6.565860543350e-01 6.584037959121e-01 6.605623579132e-01 6.630504984090e-01 6.658541590869e-01 6.689519089530e-01 6.723258326793e-01 6.759438151475e-01 6.797867817364e-01 6.838137905961e-01 6.880003788701e-01 6.923079045726e-01 6.966952065628e-01 7.011332536264e-01 7.055704770789e-01 7.099797196757e-01 7.143070552509e-01 7.185207368517e-01 7.225767061809e-01 7.264293644456e-01 7.300511862024e-01 7.333869392418e-01 7.364161571764e-01 7.390914632320e-01 7.413837491394e-01 7.432646953737e-01 7.447003968017e-01 7.456745722065e-01 7.461566367320e-01 7.461400274266e-01 7.456020042462e-01 7.445427691174e-01 7.429560631605e-01 7.408420440790e-01 7.382171169779e-01 7.350854480256e-01 7.314793295506e-01 7.274167177115e-01 7.229399564208e-01 7.180854228834e-01 7.129022078486e-01 7.074505438815e-01 7.017828015348e-01 6.959771576984e-01 6.900986213099e-01 6.842295228456e-01 6.784508957098e-01 6.728448817175e-01 6.675010529862e-01 6.624966757720e-01 6.579218099515e-01 6.538454119303e-01 6.503469625064e-01 6.474825426819e-01 6.453067560630e-01 6.438616745619e-01 6.431680460078e-01 6.432485678898e-01 6.440881177434e-01 6.456806204721e-01 6.479889920195e-01 6.509681787200e-01 6.545668746430e-01 6.587090793665e-01 6.633308072611e-01 6.683412363326e-01 6.736617186458e-01 6.792020240531e-01 6.848746973351e-01 6.905955794094e-01 6.962792898026e-01 7.018490821501e-01 7.072281471193e-01 7.123538103358e-01 7.171586604266e-01 7.215933150554e-01 7.256045343564e-01 7.291545709326e-01 7.322103660382e-01 7.347383660403e-01 7.367273653601e-01 7.381501692120e-01 7.390112435218e-01 7.393020147390e-01 7.390266721225e-01 7.382053232703e-01 7.368448981170e-01 7.349839810604e-01 7.326508627863e-01 7.298912668754e-01 7.267626111999e-01 7.233238434410e-01 7.196567550475e-01 7.158439815428e-01 7.119882636093e-01 7.081984814978e-01 7.045969452893e-01 7.013115399328e-01 6.984801234129e-01 6.962432345520e-01 6.947336949879e-01 6.940897062011e-01 6.944215792253e-01 6.958357504356e-01 6.984059649167e-01 7.021748047392e-01 7.071562368790e-01 7.133217675675e-01 7.206062655689e-01 7.289071228855e-01 7.380856701982e-01 7.479728301265e-01 7.583723601305e-01 7.690731997085e-01 7.798461821340e-01 7.904620695212e-01 8.006921327512e-01 8.103175941759e-01 8.191341715721e-01 8.269596870884e-01 8.336385723036e-01 8.390476575391e-01 8.430969734500e-01 8.457377811134e-01 8.469586849953e-01 8.467950288043e-01 8.453209675975e-01 8.426551316071e-01 8.389570813655e-01 8.344177179884e-01 8.292663065193e-01 8.237483826363e-01 8.181340141400e-01 8.126904270059e-01 8.076786375679e-01 8.033480978367e-01 7.999040677903e-01 7.975219901855e-01 7.963120636136e-01 7.963326398615e-01 7.975817594620e-01 7.999894655019e-01 8.034403506482e-01 8.077645642183e-01 8.127719508565e-01 8.182315484005e-01 8.239196713010e-01 8.296095289468e-01 8.350851227760e-01 8.401629696602e-01 8.446727816274e-01 8.484963802659e-01 8.515309055569e-01 8.537264981785e-01 8.542385256152e-01 8.532426389611e-01 8.513775639386e-01 8.494164297373e-01 8.479718585869e-01 8.472691258745e-01 8.470536708543e-01 8.467053111177e-01 8.455184963482e-01 8.429865873272e-01 8.390104839058e-01 8.339595222959e-01 8.285460900739e-01 8.235419483544e-01 8.194925003014e-01 8.165059428150e-01 8.142095891750e-01 8.119205771392e-01 8.089565056586e-01 8.049040965012e-01 7.998169901468e-01 7.942332651433e-01 7.889772543541e-01 7.848603767369e-01 7.823956454838e-01 7.816134137574e-01 7.820720329202e-01 7.831092382683e-01 7.841585524055e-01 7.849924469411e-01 7.858760390305e-01 7.874843057278e-01 7.906215675003e-01 7.959042058539e-01 8.035101193178e-01 8.130571168896e-01 8.237428012669e-01 8.346656173341e-01 8.451065595133e-01 8.547468315937e-01 8.637457953776e-01 8.725840183049e-01 8.817798540978e-01 8.916429505817e-01 9.020870016654e-01 9.125901067001e-01 9.223792466390e-01 9.307233954620e-01 9.371566505457e-01 9.416522034932e-01 9.446419444554e-01 9.468344715904e-01 9.489449665103e-01 9.514535845149e-01 9.544270602595e-01 9.575028138141e-01 9.600699288225e-01 9.615440394329e-01 9.615651395991e-01 9.601689505012e-01 9.577709034113e-01 9.549682337095e-01 9.522952382121e-01 9.500159110252e-01 9.479670262458e-01 9.456216668368e-01 9.423134989924e-01 9.374886547198e-01 9.309328310427e-01 9.229132801776e-01 9.141192110782e-01 9.054353093673e-01 8.976924682065e-01 8.914057647190e-01 8.866299286079e-01 8.830292310814e-01 8.800998343024e-01 8.774054863614e-01 8.747970308075e-01 8.724959571620e-01 8.709648843591e-01 8.706869027389e-01 8.719535612538e-01 8.746916897663e-01 8.784858080231e-01 8.827978432520e-01 8.872360048182e-01 8.917970316976e-01 8.970125836195e-01 8.983118761746e-01 8.894118502836e-01 8.565748942714e-01 8.052946996376e-01 7.653113068019e-01 7.627848310941e-01 7.992759932954e-01 8.506504149875e-01 8.869509237242e-01 8.888961867654e-01 8.539762497398e-01 7.976932914881e-01 7.509914370301e-01 7.465792481822e-01 7.932773425616e-01 8.671222705138e-01 9.326007813876e-01 9.628597098812e-01 9.464930037628e-01 8.886021293992e-01 8.104152343675e-01 7.460238876683e-01 7.280451975290e-01 7.623908743628e-01 8.226814603895e-01 8.742425756972e-01 8.938108108533e-01 8.745328170601e-01 8.254224188112e-01 7.687503464857e-01 7.329528280865e-01 7.369240203673e-01 7.754813824709e-01 8.251439954762e-01 8.621060195120e-01 8.731176464133e-01 8.575044236850e-01 8.253903787845e-01 7.932469207351e-01 7.764852956919e-01 7.811988372047e-01 8.015205963747e-01 8.256124321245e-01 8.438405835456e-01 8.532029703703e-01 8.569277060358e-01 8.610062081973e-01 8.695841700304e-01 8.818717741944e-01 8.927022154071e-01 8.958372760848e-01 8.878141712780e-01 8.700730157173e-01 8.489188499176e-01 8.331644542474e-01 8.301101117789e-01 8.420027796435e-01 8.652925945919e-01 8.932756198998e-01 9.193261395629e-01 9.387863308797e-01 9.490639420058e-01 9.489730895396e-01 9.384310700949e-01 9.188568414511e-01 8.943379331953e-01 8.722662321004e-01 8.621708753836e-01 8.715913413014e-01 9.009355881982e-01 9.417742940575e-01 9.802779316177e-01 1.003036199559e+00 1.001633102722e+00 9.753405897921e-01 9.317938231245e-01 8.854392629615e-01 8.525886648999e-01 8.431590299299e-01 8.545349551476e-01 8.738738335021e-01 8.870351879738e-01 8.861589979224e-01 8.726344785594e-01 8.557038914903e-01 8.471071111891e-01 8.535703690430e-01 8.717692480308e-01 8.906318675700e-01 8.985123900055e-01 8.899096363857e-01 8.687354603641e-01 8.475084706250e-01 8.417704318947e-01 8.603547991795e-01 8.986646977733e-01 9.415549481188e-01 9.725416266998e-01 9.811881486104e-01 9.661706800351e-01 9.350092402662e-01 9.007562823475e-01 8.761761036581e-01 8.671303507314e-01 8.701669324060e-01 8.766808164547e-01 8.799419244863e-01 8.797853174548e-01
 6.619018817965e-01 6.625034079869e-01 6.631266807766e-01 6.636442667246e-01 6.639914592044e-01 6.642172989391e-01 6.644426524140e-01 6.647797125498e-01 6.652675866271e-01 6.658612648323e-01 6.664615477597e-01 6.669630696909e-01 6.673139292101e-01 6.675517534124e-01 6.677888234148e-01 6.681368514253e-01 6.686408082193e-01 6.692562223363e-01 6.698730885087e-01 6.703760720644e-01 6.707135925729e-01 6.709400345443e-01 6.711831205620e-01 6.715603142560e-01 6.721007288077e-01 6.727294435191e-01 6.733218369591e-01 6.737756572778e-01 6.740714916437e-01 6.742881440164e-01 6.745515367201e-01 6.749617885481e-01 6.755224217814e-01 6.761397214371e-01 6.766862663022e-01 6.770784038078e-01 6.773305381261e-01 6.775403462699e-01 6.778307417835e-01 6.782718876406e-01 6.788363459868e-01 6.794180735325e-01 6.799028443237e-01 6.802383620941e-01 6.804634831143e-01 6.806846083421e-01 6.810076758334e-01 6.814743082260e-01 6.820384461143e-01 6.825940006881e-01 6.830434335941e-01 6.833569057442e-01 6.835841426860e-01 6.838269044436e-01 6.841780036288e-01 6.846710991633e-01 6.852562884227e-01 6.858218708258e-01 6.862617024461e-01 6.865448061104e-01 6.867417652456e-01 6.869889313499e-01 6.873943680857e-01 6.879600932933e-01 6.885741455350e-01 6.890896547727e-01 6.894267886746e-01 6.896300007208e-01 6.898349521002e-01 6.901593286447e-01 6.906267829712e-01 6.911663991196e-01 6.916737262970e-01 6.920811785377e-01 6.923865885304e-01 6.926403351574e-01 6.929046160110e-01 6.932302064644e-01 6.936422256431e-01 6.941327412900e-01 6.946529173708e-01 6.951200940894e-01 6.954701919827e-01 6.957096370735e-01 6.959292114502e-01 6.962492836145e-01 6.967326765819e-01 6.973303489735e-01 6.979030680626e-01 6.983269266969e-01 6.985864373097e-01 6.987886691647e-01 6.990770699074e-01 6.995239015690e-01 7.000886127455e-01 7.006554205050e-01 7.011235701259e-01 7.014764881746e-01 7.017726153906e-01 7.020911019225e-01 7.024787961472e-01 7.029345057368e-01 7.034342047567e-01 7.039475100089e-01 7.044438720117e-01 7.048965210953e-01 7.052860473531e-01 7.056238594877e-01 7.059571142318e-01 7.063606031812e-01 7.068785835893e-01 7.074816769882e-01 7.080733571992e-01 7.085488053426e-01 7.088750312614e-01 7.091214697925e-01 7.094257731318e-01 7.098995328605e-01 7.105423118343e-01 7.112335580279e-01 7.118139508795e-01 7.121982715883e-01 7.124364360724e-01 7.126833659539e-01 7.130994251556e-01 7.137315481486e-01 7.144765465240e-01 7.151549486710e-01 7.156377602122e-01 7.159326300651e-01 7.161776615460e-01 7.165485291569e-01 7.171267820319e-01 7.178496642128e-01 7.185597903762e-01 7.191203831410e-01 7.195048957611e-01 7.198047645185e-01 7.201631159302e-01 7.206733548271e-01 7.213217864302e-01 7.220120447915e-01 7.226354740658e-01 7.231382701008e-01 7.235451501939e-01 7.239426833754e-01 7.244179609800e-01 7.250005874015e-01 7.256576058779e-01 7.263148686999e-01 7.269066200035e-01 7.274159410634e-01 7.278799277433e-01 7.283633678540e-01 7.289092986322e-01 7.295202867621e-01 7.301650212155e-01 7.307998537059e-01 7.313949491528e-01 7.319481088132e-01 7.324816429153e-01 7.330264118768e-01 7.336077422232e-01 7.342340193988e-01 7.348874049738e-01 7.355350924280e-01 7.361513573776e-01 7.367338305849e-01 7.373000794375e-01 7.378795561153e-01 7.384907075775e-01 7.391333397365e-01 7.397898041625e-01 7.404378676845e-01 7.410658210829e-01 7.416726576690e-01 7.422736843724e-01 7.428877717926e-01 7.435270533666e-01 7.441864355394e-01 7.448506367566e-01 7.455026335449e-01 7.461372827773e-01 7.467639362964e-01 7.473980635298e-01 7.480509946186e-01 7.487159393765e-01 7.493837090445e-01 7.500447302484e-01 7.506986613337e-01 7.513566297338e-01 7.520271955991e-01 7.527122967962e-01 7.534005220546e-01 7.540844389600e-01 7.547634305771e-01 7.554458664638e-01 7.561443972539e-01 7.568613393572e-01 7.575869265001e-01 7.583076130306e-01 7.590197212426e-01 7.597313285718e-01 7.604561524140e-01 7.611984019931e-01 7.619483166950e-01 7.626924502390e-01 7.634250809646e-01 7.641558196796e-01 7.648945394733e-01 7.656467429121e-01 7.664039701072e-01 7.671551090122e-01 7.678956124348e-01 7.686334712736e-01 7.693817753767e-01 7.701435627512e-01 7.709102689472e-01 7.716733190122e-01 7.724297263385e-01 7.731883150487e-01 7.739597902557e-01 7.747451112942e-01 7.755363535036e-01 7.763238181564e-01 7.771078345160e-01 7.778956419522e-01 7.786927127076e-01 7.795000435933e-01 7.803098294769e-01 7.811148237932e-01 7.819166291756e-01 7.827210659113e-01 7.835310856218e-01 7.843466504842e-01 7.851621017269e-01 7.859724632766e-01 7.867838407266e-01 7.876004710639e-01 7.884228853318e-01 7.892479492371e-01 7.900730391001e-01 7.908956211428e-01 7.917217868892e-01 7.925569657242e-01 7.933981007378e-01 7.942389389795e-01 7.950777959961e-01 7.959166063778e-01 7.967574521965e-01 7.976046087450e-01 7.984539798487e-01 7.993013506337e-01 8.001468512826e-01 8.009931963858e-01 8.018426397623e-01 8.026943973022e-01 8.035465578745e-01 8.043985389881e-01 8.052502562743e-01 8.061072323446e-01 8.069662554453e-01 8.078255115239e-01 8.086837705734e-01 8.095420710079e-01 8.104015024811e-01 8.112635284912e-01 8.121257409818e-01 8.129866627953e-01 8.138472254567e-01 8.147090802055e-01 8.155713172869e-01 8.164327167271e-01 8.172929098391e-01 8.181517398987e-01 8.190120360652e-01 8.198755775226e-01 8.207391357224e-01 8.216003902200e-01 8.224605842167e-01 8.233197353294e-01 8.241776814143e-01 8.250354589535e-01 8.258921062861e-01 8.267475332086e-01 8.276028133841e-01 8.284581133514e-01 8.293121144472e-01 8.301627940783e-01 8.310119308777e-01 8.318583681379e-01 8.327035025351e-01 8.335501528614e-01 8.343954393977e-01 8.352386018030e-01 8.360793430390e-01 8.369169288309e-01 8.377516238843e-01 8.385855928485e-01 8.394158431268e-01 8.402452515520e-01 8.410724225489e-01 8.418974864063e-01 8.427189731792e-01 8.435375372530e-01 8.443528866604e-01 8.451644725479e-01 8.459740002373e-01 8.467802972698e-01 8.475840374005e-01 8.483843828258e-01 8.491804944453e-01 8.499721674769e-01 8.507605076954e-01 8.515459716014e-01 8.523266731719e-01 8.531039068149e-01 8.538772670561e-01 8.546452680708e-01 8.554092253110e-01 8.561684263968e-01 8.569230010725e-01 8.576735024851e-01 8.584194140225e-01 8.591594750722e-01 8.598941919485e-01 8.606245235648e-01 8.613483453036e-01 8.620674268269e-01 8.627826217327e-01 8.634907639308e-01 8.641922166313e-01 8.648879975925e-01 8.655764430624e-01 8.662602955219e-01 8.669384943595e-01 8.676098993787e-01 8.682745389750e-01 8.689310058739e-01 8.695796350967e-01 8.702217024166e-01 8.708583253309e-01 8.714881088824e-01 8.721099825522e-01 8.727236962216e-01 8.733289628740e-01 8.739266816314e-01 8.745187965936e-01 8.751030083485e-01 8.756799487963e-01 8.762474844533e-01 8.768057182176e-01 8.773574639119e-01 8.779008897138e-01 8.784362142926e-01 8.789618943351e-01 8.794791689268e-01 8.799866871148e-01 8.804857484188e-01 8.809763620755e-01 8.814569626397e-01 8.819276887490e-01 8.823883040864e-01 8.828374603615e-01 8.832785728108e-01 8.837101875655e-01 8.841313261773e-01 8.845425781278e-01 8.849423805189e-01 8.853312424511e-01 8.857109000746e-01 8.860783168835e-01 8.864366272970e-01 8.867849023906e-01 8.871205627789e-01 8.874452115494e-01 8.877593871963e-01 8.880612579723e-01 8.883523912532e-01 8.886311509880e-01 8.888993075902e-01 8.891545517323e-01 8.893986134240e-01 8.896303729152e-01 8.898499408166e-01 8.900568397930e-01 8.902507226675e-01 8.904330790915e-01 8.906033061093e-01 8.907599408058e-01 8.909042137809e-01 8.910354746073e-01 8.911525827187e-01 8.912572974126e-01 8.913489760693e-01 8.914275108962e-01 8.914921175474e-01 8.915437239004e-01 8.915810695567e-01 8.916043889797e-01 8.916146242724e-01 8.916102265563e-01 8.915924655776e-01 8.915600274420e-01 8.915140084876e-01 8.914533970294e-01 8.913779790464e-01 8.912885328450e-01 8.911839089295e-01 8.910655407725e-01 8.909326818670e-01 8.907841216136e-01 8.906211709309e-01 8.904423482872e-01 8.902495586746e-01 8.900414941096e-01 8.898181219420e-01 8.895798098857e-01 8.893252655169e-01 8.890553731417e-01 8.887703042799e-01 8.884702354025e-01 8.881541211829e-01 8.878224697907e-01 8.874757804833e-01 8.871124095529e-01 8.867333240188e-01 8.863380189122e-01 8.859279398891e-01 8.855010066712e-01 8.850590187038e-01 8.846008905578e-01 8.841254537896e-01 8.836353539542e-01 8.831284511653e-01 8.826059471844e-01 8.820672313721e-01 8.815125388052e-01 8.809417354849e-01 8.803539613761e-01 8.797504151811e-01 8.791305995749e-01 8.784942406183e-01 8.778423157758e-01 8.771737325242e-01 8.764897625541e-01 8.757881988214e-01 8.750713344147e-01 8.743371582770e-01 8.735874070768e-01 8.728219159360e-01 8.720399968169e-01 8.712429238650e-01 8.704288817709e-01 8.695980629054e-01 8.687527109136e-01 8.678911444603e-01 8.670132186543e-01 8.661205136953e-01 8.652103057072e-01 8.642860605726e-01 8.633453630261e-01 8.623890635321e-01 8.614171997940e-01 8.604299404334e-01 8.594268783233e-01 8.584093741736e-01 8.573761860698e-01 8.563271880192e-01 8.552643514693e-01 8.541862965036e-01 8.530926435599e-01 8.519848032785e-01 8.508627012268e-01 8.497256133288e-01 8.485749164661e-01 8.474088474628e-01 8.462290264538e-01 8.450361316802e-01 8.438284527223e-01 8.426082322793e-01 8.413736164448e-01 8.401258114084e-01 8.388656236502e-01 8.375915333441e-01 8.363043021397e-01 8.350056054175e-01 8.336933711590e-01 8.323699849295e-01 8.310339214843e-01 8.296857874207e-01 8.283265925976e-01 8.269553008719e-01 8.255733373495e-01 8.241802697237e-01 8.227762138348e-01 8.213618699657e-01 8.199380291440e-01 8.185030813361e-01 8.170588074374e-01 8.156054062081e-01 8.141418903183e-01 8.126706102862e-01 8.111898264294e-01 8.097006841361e-01 8.082038903907e-01 8.066982622622e-01 8.051864885282e-01 8.036669140384e-01 8.021403438937e-01 8.006076903274e-01 7.990677356432e-01 7.975225300801e-01 7.959725753332e-01 7.944173413497e-01 7.928577000307e-01 7.912923014371e-01 7.897233227429e-01 7.881505037786e-01 7.865746408246e-01 7.849957030676e-01 7.834148584397e-01 7.818311187865e-01 7.802460176619e-01 7.786599333645e-01 7.770720844071e-01 7.754852386794e-01 7.738974200737e-01 7.723100854281e-01 7.707239011872e-01 7.691376861971e-01 7.675553932509e-01 7.659736448751e-01 7.643947070008e-01 7.628203671035e-01 7.612482762886e-01 7.596811311908e-01 7.581179971088e-01 7.565594865653e-01 7.550070967202e-01 7.534602197858e-01 7.519216663737e-01 7.503878853430e-01 7.488628154265e-01 7.473450457068e-01 7.458362152188e-01 7.443367167270e-01 7.428474533803e-01 7.413664167836e-01 7.398976129992e-01 7.384398350795e-01 7.369929076701e-01 7.355594775044e-01 7.341383338918e-01 7.327297488808e-01 7.313353822281e-01 7.299558165970e-01 7.285903579537e-01 7.272413000041e-01 7.259081022656e-01 7.245912075199e-01 7.232912200398e-01 7.220092320857e-01 7.207449305135e-01 7.194994692943e-01 7.182737660924e-01 7.170666783505e-01 7.158799044422e-01 7.147140366590e-01 7.135683470197e-01 7.124448394207e-01 7.113445672239e-01 7.102659546226e-01 7.092105296256e-01 7.081781255569e-01 7.071706343240e-01 7.061875180060e-01 7.052290581658e-01 7.042960898920e-01 7.033886915762e-01 7.025084265155e-01 7.016540315931e-01 7.008269475077e-01 7.000271664138e-01 6.992556222808e-01 6.985113554825e-01 6.977965565153e-01 6.971098257318e-01 6.964524876116e-01 6.958248155123e-01 6.952265422485e-01 6.946583197943e-01 6.941200370837e-01 6.936136376747e-01 6.931368137832e-01 6.926914392691e-01 6.922771551159e-01 6.918933236509e-01 6.915422418995e-01 6.912235492249e-01 6.909351733894e-01 6.906792237521e-01 6.904554336942e-01 6.902626507426e-01 6.901038865676e-01 6.899755534651e-01 6.898800485854e-01 6.898163020402e-01 6.897847072421e-01 6.897856672429e-01 6.898175392361e-01 6.898823670554e-01 6.899782334078e-01 6.901060694517e-01 6.902656605658e-01 6.904563258130e-01 6.906775584948e-01 6.909303901565e-01 6.912135061390e-01 6.915270354745e-01 6.918703517231e-01 6.922435584087e-01 6.926461611599e-01 6.930775100408e-01 6.935383663713e-01 6.940269272634e-01 6.945435482383e-01 6.950878905330e-01 6.956586806899e-01 6.962565124209e-01 6.968800691362e-01 6.975298440339e-01 6.982041684730e-01 6.989033467970e-01 6.996258522243e-01 7.003718283131e-01 7.011406741362e-01 7.019317782205e-01 7.027446879704e-01 7.035785942619e-01 7.044316491356e-01 7.053047079043e-01 7.061973099865e-01 7.071063139315e-01 7.080346655738e-01 7.089786309386e-01 7.099387834934e-01 7.109145437531e-01 7.119037762691e-01 7.129070988166e-01 7.139226251870e-01 7.149505732375e-01 7.159896606894e-01 7.170390320190e-01 7.180979027967e-01 7.191649519353e-01 7.202406308789e-01 7.213222538431e-01 7.224099914807e-01 7.235029827846e-01 7.246000288134e-01 7.257005262747e-01 7.268036556391e-01 7.279077146690e-01 7.290122394475e-01 7.301169221999e-01 7.312207455858e-01 7.323210142644e-01 7.334186445196e-01 7.345129241528e-01 7.356014672374e-01 7.366837336162e-01 7.377598878845e-01 7.388281460977e-01 7.398874421995e-01 7.409360271196e-01 7.419750171632e-01 7.430025016753e-01 7.440163687754e-01 7.450174716913e-01 7.460034954735e-01 7.469745600150e-01 7.479287791098e-01 7.488662567465e-01 7.497854971712e-01 7.506854133340e-01 7.515657762294e-01 7.524239960606e-01 7.532616144054e-01 7.540754797179e-01 7.548663090976e-01 7.556325238784e-01 7.563724397254e-01 7.570875279778e-01 7.577731367005e-01 7.584328444602e-01 7.590636269704e-01 7.596625819811e-01 7.602328543410e-01 7.607711489090e-01 7.612770846245e-01 7.617499215988e-01 7.621891986357e-01 7.625949081027e-01 7.629632456467e-01 7.632975869525e-01 7.635936740545e-01 7.638527989420e-01 7.640741323797e-01 7.642550326578e-01 7.643982524018e-01 7.644991738470e-01 7.645609368455e-01 7.645801826567e-01 7.645566771316e-01 7.644921999599e-01 7.643820880347e-01 7.642306170279e-01 7.640331659944e-01 7.637902922968e-01 7.635026924978e-01 7.631681608170e-01 7.627890446727e-01 7.623612458320e-01 7.618870545628e-01 7.613646192274e-01 7.607938242685e-01 7.601759046710e-01 7.595059618388e-01 7.587913353964e-01 7.580233318764e-01 7.572076979760e-01 7.563423205680e-01 7.554251707338e-01 7.544602929160e-01 7.534413703886e-01 7.523752781778e-01 7.512569330389e-01 7.500866924408e-01 7.488678832104e-01 7.475955367774e-01 7.462747767532e-01 7.449007162788e-01 7.434783552899e-01 7.420034811287e-01 7.404777531731e-01 7.389045794348e-01 7.372771072679e-01 7.356037543992e-01 7.338770886720e-01 7.321040071615e-01 7.302807073470e-01 7.284071430877e-01 7.264895638059e-01 7.245193527733e-01 7.225059063255e-01 7.204432339292e-01 7.183349930234e-01 7.161825217453e-01 7.139819114266e-01 7.117418454684e-01 7.094532996471e-01 7.071263113261e-01 7.047555745679e-01 7.023447200949e-01 6.998950723605e-01 6.974025104618e-01 6.948776409453e-01 6.923099917460e-01 6.897115120606e-01 6.870758861953e-01 6.844063142336e-01 6.817075668189e-01 6.789739374424e-01 6.762164305076e-01 6.734250361846e-01 6.706117367730e-01 6.677718359401e-01 6.649074863744e-01 6.620248032874e-01 6.591171258673e-01 6.561984615801e-01 6.532559095433e-01 6.503035249200e-01 6.473377779506e-01 6.443584296503e-01 6.413761994469e-01 6.383801991380e-01 6.353867841706e-01 6.323842664027e-01 6.293866396182e-01 6.263890815022e-01 6.233944994422e-01 6.204117721515e-01 6.174305250664e-01 6.144691245522e-01 6.115141511120e-01 6.085804831602e-01 6.056648747226e-01 6.027679763720e-01 5.999023527060e-01 5.970535006313e-01 5.942432191525e-01 5.914585044428e-01 5.887114857670e-01 5.860018852080e-01 5.833283282949e-01 5.807051042629e-01 5.781176651766e-01 5.755867132976e-01 5.730995581240e-01 5.706693388329e-01 5.682950101020e-01 5.659735991157e-01 5.637220139274e-01 5.615222964914e-01 5.593987352034e-01 5.573350624302e-01 5.553447819094e-01 5.534277681453e-01 5.515783466093e-01 5.498156576594e-01 5.481189682935e-01 5.465139357204e-01 5.449815566867e-01 5.435356592257e-01 5.421765703770e-01 5.408961739509e-01 5.397132261678e-01 5.386062302353e-01 5.375988871382e-01 5.366727400627e-01 5.358413549005e-01 5.351013408321e-01 5.344454863157e-01 5.338911435231e-01 5.334151383679e-01 5.330410091195e-01 5.327483839746e-01 5.325495617531e-01 5.324407463048e-01 5.324131314714e-01 5.324820739508e-01 5.326255318350e-01 5.328633513102e-01 5.331754989311e-01 5.335718265286e-01 5.340478685242e-01 5.345946795441e-01 5.352250884264e-01 5.359165751285e-01 5.366888454843e-01 5.375190659829e-01 5.384185868411e-01 5.393795033868e-01 5.403946418033e-01 5.414738320349e-01 5.425937012515e-01 5.437758189755e-01 5.449924863041e-01 5.462589936534e-01 5.475632121851e-01 5.488989085240e-01 5.502762008860e-01 5.516707220505e-01 5.531023839599e-01 5.545442473810e-01 5.560117181846e-01 5.574922829363e-01 5.589792402149e-01 5.604820613603e-01 5.619766038284e-01 5.634837499132e-01 5.649781107926e-01 5.664706059016e-01 5.679518397574e-01 5.694145162250e-01 5.708686213004e-01 5.722918818726e-01 5.737007476736e-01 5.750736795088e-01 5.764213031618e-01 5.777346986367e-01 5.790083633765e-01 5.802492586317e-01 5.814378802583e-01 5.825906418126e-01 5.836882808118e-01 5.847389756825e-01 5.857370215696e-01 5.866745044026e-01 5.875617948963e-01 5.883793760163e-01 5.891429599418e-01 5.898362925171e-01 5.904651379633e-01 5.910263509640e-01 5.915127957067e-01 5.919352117844e-01 5.922748924023e-01 5.925481773743e-01 5.927390532431e-01 5.928558802160e-01 5.928953468539e-01 5.928505526394e-01 5.927329307107e-01 5.925261720091e-01 5.922455425380e-01 5.918768289217e-01 5.914290211676e-01 5.908977644437e-01 5.902826729298e-01 5.895884115234e-01 5.888056305170e-01 5.879480809180e-01 5.870013329268e-01 5.859792196455e-01 5.848731188764e-01 5.836881912189e-01 5.824268596422e-01 5.810839959117e-01 5.796699266090e-01 5.781749488013e-01 5.766114114286e-01 5.749731937169e-01 5.732653324347e-01 5.714919578645e-01 5.696492286626e-01 5.677472478255e-01 5.657792605657e-01 5.637567567589e-01 5.616773225065e-01 5.595446754323e-01 5.573639113106e-01 5.551332321595e-01 5.528653092589e-01 5.505524079455e-01 5.482080076717e-01 5.458296099251e-01 5.434247898096e-01 5.409971856309e-01 5.385471813808e-01 5.360881309556e-01 5.336133600146e-01 5.311401401750e-01 5.286627486679e-01 5.261926558653e-01 5.237343499780e-01 5.212904363977e-01 5.188723473358e-01 5.164780673433e-01 5.141214987468e-01 5.118011245529e-01 5.095301921228e-01 5.073104319123e-01 5.051482508960e-01 5.030520345523e-01 5.010247300942e-01 4.990774225541e-01 4.972114889871e-01 4.954374451334e-01 4.937582221255e-01 4.921813833406e-01 4.907138486284e-01 4.893589332631e-01 4.881264924250e-01 4.870154865019e-01 4.860380894381e-01 4.851934903512e-01 4.844904012960e-01 4.839312207458e-01 4.835180064048e-01 4.832594057582e-01 4.831517284062e-01 4.832043718351e-01 4.834126588167e-01 4.837828972999e-01 4.843152413178e-01 4.850077705251e-01 4.858643705922e-01 4.868788696653e-01 4.880562001283e-01 4.893899040908e-01 4.908789170426e-01 4.925211948458e-01 4.943105331325e-01 4.962459819911e-01 4.983199291432e-01 5.005289678581e-01 5.028658113130e-01 5.053249845801e-01 5.079002544292e-01 5.105836764713e-01 5.133666521601e-01 5.162440498399e-01 5.192048638070e-01 5.222413721932e-01 5.253458043641e-01 5.285071135005e-01 5.317165235347e-01 5.349648775458e-01 5.382421213184e-01 5.415388523724e-01 5.448451310822e-01 5.481500990482e-01 5.514447173573e-01 5.547197326085e-01 5.579626251492e-01 5.611669004350e-01 5.643209133055e-01 5.674161056500e-01 5.704430902912e-01 5.733920239586e-01 5.762567371417e-01 5.790235356825e-01 5.816905731327e-01 5.842441598691e-01 5.866801992082e-01 5.889920143305e-01 5.911678786736e-01 5.932093316118e-01 5.951031794779e-01 5.968491307547e-01 5.984401467955e-01 5.998711027958e-01 6.011417287974e-01 6.022446680753e-01 6.031821976550e-01 6.039477395698e-01 6.045433172314e-01 6.049685998997e-01 6.052202089784e-01 6.053054021589e-01 6.052176013501e-01 6.049665820684e-01 6.045518182558e-01 6.039776394003e-01 6.032507571625e-01 6.023739379147e-01 6.013563548979e-01 6.002021331637e-01 5.989217370964e-01 5.975227295527e-01 5.960148052828e-01 5.944078986777e-01 5.927141048925e-01 5.909446731415e-01 5.891106382030e-01 5.872282681779e-01 5.853074416981e-01 5.833647654531e-01 5.814143858990e-01 5.794707440804e-01 5.775518912772e-01 5.756699162116e-01 5.738431090798e-01 5.720879076293e-01 5.704189592327e-01 5.688544238035e-01 5.674072701186e-01 5.660957741912e-01 5.649329262802e-01 5.639336359349e-01 5.631120592259e-01 5.624807263021e-01 5.620519504387e-01 5.618363917946e-01 5.618438932882e-01 5.620817943002e-01 5.625592746580e-01 5.632811070612e-01 5.642510037293e-01 5.654728839368e-01 5.669451147155e-01 5.686733098470e-01 5.706473494812e-01 5.728711283585e-01 5.753349775445e-01 5.780332938028e-01 5.809621764183e-01 5.841039943180e-01 5.874593404173e-01 5.910062518890e-01 5.947389126029e-01 5.986435086158e-01 6.026987244316e-01 6.069019192808e-01 6.112231384573e-01 6.156575906325e-01 6.201828200370e-01 6.247812067684e-01 6.294403570297e-01 6.341352363201e-01 6.388570862605e-01 6.435781776836e-01 6.482900863865e-01 6.529688310130e-01 6.576007599443e-01 6.621693886361e-01 6.666506626174e-01 6.710420626985e-01 6.753104795478e-01 6.794547463009e-01 6.834525645176e-01 6.872896360283e-01 6.909576620498e-01 6.944334620893e-01 6.977166250104e-01 7.007844816620e-01 7.036344380948e-01 7.062521620431e-01 7.086282250706e-01 7.107591895851e-01 7.126307577685e-01 7.142466861647e-01 7.155909052601e-01 7.166712885783e-01 7.174764195985e-01 7.180104778520e-01 7.182749467364e-01 7.182662377854e-01 7.179961590447e-01 7.174598224606e-01 7.166741414795e-01 7.156386837834e-01 7.143697105844e-01 7.128760507571e-01 7.111685178020e-01 7.092703573761e-01 7.071851488431e-01 7.049475503570e-01 7.025608784582e-01 7.000587652873e-01 6.974600874407e-01 6.947843070220e-01 6.920690836264e-01 6.893255318958e-01 6.865959560772e-01 6.838973274129e-01 6.812653929131e-01 6.787280453278e-01 6.763091976322e-01 6.740475812092e-01 6.719604467989e-01 6.700865361657e-01 6.684417653730e-01 6.670572275472e-01 6.659556822105e-01 6.651525432050e-01 6.646753626236e-01 6.645268309021e-01 6.647310907096e-01 6.652878125658e-01 6.662076471894e-01 6.674904299066e-01 6.691325252599e-01 6.711311157279e-01 6.734704875310e-01 6.761438977783e-01 6.791254156651e-01 6.824031975408e-01 6.859430307899e-01 6.897244236983e-01 6.937143004108e-01 6.978749531680e-01 7.021801039884e-01 7.065800207825e-01 7.110472737591e-01 7.155301840042e-01 7.199940645146e-01 7.243936000578e-01 7.286820208478e-01 7.328260573249e-01 7.367678337594e-01 7.404823058335e-01 7.439153340267e-01 7.470321149676e-01 7.497987996312e-01 7.521701013264e-01 7.541256050515e-01 7.556237316956e-01 7.566484171976e-01 7.571672621572e-01 7.571694979415e-01 7.566389075958e-01 7.555630174118e-01 7.539462176752e-01 7.517808846057e-01 7.490864182420e-01 7.458680518081e-01 7.421536165652e-01 7.379704061644e-01 7.333527382329e-01 7.283485827878e-01 7.229994930669e-01 7.173749853512e-01 7.115268328214e-01 7.055350520097e-01 6.994717099305e-01 6.934167718953e-01 6.874596907641e-01 6.816801987962e-01 6.761769293095e-01 6.710252570986e-01 6.663201709561e-01 6.621356924521e-01 6.585458708354e-01 6.556190536686e-01 6.533995521425e-01 6.519409368345e-01 6.512567508950e-01 6.513696953874e-01 6.522719607687e-01 6.539428719540e-01 6.563576319982e-01 6.594587731021e-01 6.631994653141e-01 6.675020000480e-01 6.722953627956e-01 6.774941877625e-01 6.830112473492e-01 6.887609718194e-01 6.946511321181e-01 7.005988576465e-01 7.065170939862e-01 7.123292086572e-01 7.179550354404e-01 7.233330912042e-01 7.283950788451e-01 7.330866450708e-01 7.373594572399e-01 7.411658985673e-01 7.444791018148e-01 7.472578062812e-01 7.494876818140e-01 7.511469487258e-01 7.522254690488e-01 7.527244308503e-01 7.526376819272e-01 7.519880900983e-01 7.507833048893e-01 7.490553336315e-01 7.468423022980e-01 7.441869529842e-01 7.411510667121e-01 7.378017837248e-01 7.342249376112e-01 7.305134282717e-01 7.267766062210e-01 7.231378763217e-01 7.197256543992e-01 7.166853910857e-01 7.141575423652e-01 7.122977368582e-01 7.112441864596e-01 7.111341951315e-01 7.120861844598e-01 7.141941573073e-01 7.175274427784e-01 7.221173509236e-01 7.279566398641e-01 7.349996570179e-01 7.431591206928e-01 7.523093026742e-01 7.622866064417e-01 7.729040088350e-01 7.839427153020e-01 7.951749150052e-01 8.063626131203e-01 8.172639643714e-01 8.276456489734e-01 8.372875656574e-01 8.459895462926e-01 8.535753718291e-01 8.598988901368e-01 8.648514149089e-01 8.683570831605e-01 8.703846126980e-01 8.709431501384e-01 8.700863129807e-01 8.679093108222e-01 8.645457874486e-01 8.601765431521e-01 8.550021767043e-01 8.492650130989e-01 8.432171218757e-01 8.371232584518e-01 8.312532855237e-01 8.258531021546e-01 8.211598783200e-01 8.173588346449e-01 8.146008279993e-01 8.129827612980e-01 8.125347090674e-01 8.132413968897e-01 8.150206791609e-01 8.177551350003e-01 8.212730160737e-01 8.253907599279e-01 8.299006311852e-01 8.345916954010e-01 8.392705240456e-01 8.437414942518e-01 8.478563377725e-01 8.514732713169e-01 8.544967202760e-01 8.558028164680e-01 8.556990423906e-01 8.548160446112e-01 8.539231594126e-01 8.536159233161e-01 8.540964350691e-01 8.550835709997e-01 8.559288405518e-01 8.559025654782e-01 8.544939146854e-01 8.516039014666e-01 8.476110261585e-01 8.432388988994e-01 8.392570423030e-01 8.362019402779e-01 8.341647879954e-01 8.327493017268e-01 8.312464917840e-01 8.289544036164e-01 8.254522351602e-01 8.207838776160e-01 8.154857054492e-01 8.103798318551e-01 8.062708277102e-01 8.036660751403e-01 8.025858704508e-01 8.025826284292e-01 8.029842245458e-01 8.032242239512e-01 8.030860334328e-01 8.028513649474e-01 8.032370228547e-01 8.051031963393e-01 8.091277364531e-01 8.155511061096e-01 8.240434320716e-01 8.338360328276e-01 8.440396782408e-01 8.539477947194e-01 8.632476794996e-01 8.721051514547e-01 8.810131605898e-01 8.904989737446e-01 9.008590088399e-01 9.119846012873e-01 9.233113421720e-01 9.340128469207e-01 9.433012927890e-01 9.506624347643e-01 9.560288087084e-01 9.597999844746e-01 9.626672754110e-01 9.653335161810e-01 9.682706198495e-01 9.715470586404e-01 9.747970365601e-01 9.774195442315e-01 9.788369820058e-01 9.787132944928e-01 9.771069632083e-01 9.744680196325e-01 9.714268885599e-01 9.685495868712e-01 9.661174151150e-01 9.639749270193e-01 9.615802038614e-01 9.582370372136e-01 9.533597313686e-01 9.466976607916e-01 9.384910870291e-01 9.294150343145e-01 9.203550584922e-01 9.121575584888e-01 9.053685137328e-01 9.000881685297e-01 8.960304397915e-01 8.927457672569e-01 8.898567046026e-01 8.872659742057e-01 8.852380230568e-01 8.842554743973e-01 8.847723372397e-01 8.869995224058e-01 8.907216644847e-01 8.953244578356e-01 9.000228156318e-01 9.041430269755e-01 9.073129063815e-01 9.091862767583e-01 9.024117578486e-01 8.915449718873e-01 8.470626253844e-01 7.914584470371e-01 7.579441640037e-01 7.695203085896e-01 8.187682702918e-01 8.750407742826e-01 9.078331123573e-01 9.007378293271e-01 8.555562011573e-01 7.929047602001e-01 7.483911387922e-01 7.547210230499e-01 8.135548533847e-01 8.937176211295e-01 9.579163239162e-01 9.811295277422e-01 9.552667554716e-01 8.895907054424e-01 8.100145636510e-01 7.539911747484e-01 7.514621476403e-01 7.992394713967e-01 8.645132314348e-01 9.124559391392e-01 9.225343456862e-01 8.914053634494e-01 8.319903175961e-01 7.705518137320e-01 7.378630841075e-01 7.504506263067e-01 7.970754048228e-01 8.500510185431e-01 8.850965321395e-01 8.906801377285e-01 8.687377684119e-01 8.321785266676e-01 7.995177426617e-01 7.861372160722e-01 7.955551585336e-01 8.185439133398e-01 8.414132279656e-01 8.548061997281e-01 8.575993315653e-01 8.557703402199e-01 8.579471936995e-01 8.695739562075e-01 8.891170896564e-01 9.091657360287e-01 9.209242231056e-01 9.188554050667e-01 9.030230699637e-01 8.791156876741e-01 8.563233697056e-01 8.436239552937e-01 8.460174082561e-01 8.627345886705e-01 8.887745195037e-01 9.177598747699e-01 9.440276288476e-01 9.630937129954e-01 9.714276579536e-01 9.666559892553e-01 9.484902355313e-01 9.203517970684e-01 8.903992930201e-01 8.705892459077e-01 8.720351545350e-01 8.981207102190e-01 9.411152856110e-01 9.857842675675e-01 1.016608356751e+00 1.023363235473e+00 1.004073426686e+00 9.655683285081e-01 9.217040705822e-01 8.884397648207e-01 8.759135201291e-01 8.825026192705e-01 8.966055232366e-01 9.049757012889e-01 9.002821936923e-01 8.843040001297e-01 8.665620389645e-01 8.587101046557e-01 8.667676453613e-01 8.863040314015e-01 9.052953956660e-01 9.116588641317e-01 8.999732018301e-01 8.746831277152e-01 8.492464970184e-01 8.403638723517e-01 8.577036478897e-01 8.966564020876e-01 9.415283358395e-01 9.754463252484e-01 9.880510728253e-01 9.783922016907e-01 9.541663808212e-01 9.277571732089e-01 9.100543509196e-01 9.044741419738e-01 9.060085101325e-01 9.062523974773e-01 9.002576021149e-01 8.907065155562e-01
 6.571393898413e-01 6.577606731252e-01 6.584038182670e-01 6.589408206684e-01 6.593081050175e-01 6.595547178783e-01 6.598008235738e-01 6.601583229194e-01 6.606654821827e-01 6.612792848542e-01 6.619007567023e-01 6.624230010985e-01 6.627930683817e-01 6.630499570036e-01 6.633069325769e-01 6.636750986208e-01 6.641987410192e-01 6.648342944514e-01 6.654699335846e-01 6.659911347844e-01 6.663471516232e-01 6.665920484652e-01 6.668536482846e-01 6.672489881631e-01 6.678073529158e-01 6.684542095546e-01 6.690645347853e-01 6.695349140303e-01 6.698476164819e-01 6.700805091949e-01 6.703613542046e-01 6.707893433760e-01 6.713665611077e-01 6.719996349681e-01 6.725603294878e-01 6.729682780877e-01 6.732357357103e-01 6.734615425990e-01 6.737680734535e-01 6.742238309401e-01 6.748022563887e-01 6.753969244734e-01 6.758955805861e-01 6.762446242198e-01 6.764834520756e-01 6.767188793987e-01 6.770564291541e-01 6.775373675973e-01 6.781129981998e-01 6.786787658410e-01 6.791390539996e-01 6.794642598027e-01 6.797048132513e-01 6.799618233640e-01 6.803260141228e-01 6.808291994196e-01 6.814218170203e-01 6.819948216585e-01 6.824452357408e-01 6.827403679643e-01 6.829501901814e-01 6.832078461421e-01 6.836222416614e-01 6.841945776090e-01 6.848150013856e-01 6.853379429191e-01 6.856825764840e-01 6.858964883419e-01 6.861123482697e-01 6.864464316662e-01 6.869216713837e-01 6.874659726718e-01 6.879787260186e-01 6.883919852076e-01 6.887067457833e-01 6.889716257878e-01 6.892473035391e-01 6.895810845853e-01 6.899984491547e-01 6.904924917654e-01 6.910175942206e-01 6.914928142367e-01 6.918529406967e-01 6.921024375167e-01 6.923292853835e-01 6.926536876363e-01 6.931407189850e-01 6.937415623145e-01 6.943198597565e-01 6.947494917281e-01 6.950157450745e-01 6.952249864204e-01 6.955180973989e-01 6.959686564215e-01 6.965359230961e-01 6.971050401544e-01 6.975767766924e-01 6.979343081797e-01 6.982355945219e-01 6.985602806402e-01 6.989524474298e-01 6.994116981428e-01 6.999131066406e-01 7.004271291654e-01 7.009246365948e-01 7.013799018604e-01 7.017741584765e-01 7.021166249853e-01 7.024541749547e-01 7.028588535308e-01 7.033741297787e-01 7.039745212664e-01 7.045649288647e-01 7.050440230266e-01 7.053748354479e-01 7.056258985102e-01 7.059306644888e-01 7.064016284916e-01 7.070390310157e-01 7.077278430280e-01 7.083100362488e-01 7.086987021311e-01 7.089398512774e-01 7.091878344033e-01 7.096022590180e-01 7.102301749914e-01 7.109714535217e-01 7.116492936783e-01 7.121342737057e-01 7.124304726261e-01 7.126762886534e-01 7.130445988093e-01 7.136196808348e-01 7.143381853166e-01 7.150455088887e-01 7.156041013298e-01 7.159880995700e-01 7.162883122436e-01 7.166451642471e-01 7.171525652850e-01 7.177966177088e-01 7.184826401261e-01 7.191040935036e-01 7.196043999342e-01 7.200110825206e-01 7.204076648078e-01 7.208792845695e-01 7.214583551760e-01 7.221116621392e-01 7.227653586491e-01 7.233546159233e-01 7.238608156868e-01 7.243225514736e-01 7.248028645705e-01 7.253454502319e-01 7.259528046076e-01 7.265929561499e-01 7.272241233822e-01 7.278161665304e-01 7.283656553518e-01 7.288949845736e-01 7.294357609928e-01 7.300134892337e-01 7.306351989916e-01 7.312850795998e-01 7.319280608066e-01 7.325393330723e-01 7.331171230354e-01 7.336788426872e-01 7.342530245257e-01 7.348607222552e-01 7.354999127973e-01 7.361510749930e-01 7.367949287226e-01 7.374173545360e-01 7.380195346174e-01 7.386157957875e-01 7.392257613933e-01 7.398606546925e-01 7.405155570776e-01 7.411756241453e-01 7.418223473861e-01 7.424525221968e-01 7.430748004323e-01 7.437067815431e-01 7.443558929810e-01 7.450170299724e-01 7.456812998689e-01 7.463384047046e-01 7.469889229082e-01 7.476445178449e-01 7.483132525468e-01 7.489951607614e-01 7.496806066231e-01 7.503619900710e-01 7.510384914106e-01 7.517190747887e-01 7.524164265998e-01 7.531324142269e-01 7.538557517603e-01 7.545741389811e-01 7.552839105429e-01 7.559946271035e-01 7.567187227474e-01 7.574595439673e-01 7.582082175045e-01 7.589499037338e-01 7.596816779566e-01 7.604107487179e-01 7.611494615477e-01 7.619010477360e-01 7.626581436534e-01 7.634076399691e-01 7.641473990609e-01 7.648856870102e-01 7.656355739471e-01 7.663982526963e-01 7.671659923303e-01 7.679300509818e-01 7.686883422643e-01 7.694498472436e-01 7.702242603358e-01 7.710121133171e-01 7.718061832069e-01 7.725972592160e-01 7.733842788651e-01 7.741754496303e-01 7.749767652052e-01 7.757889335016e-01 7.766028770651e-01 7.774127362311e-01 7.782185553037e-01 7.790279429235e-01 7.798442360986e-01 7.806657800087e-01 7.814861596395e-01 7.823038894707e-01 7.831221044677e-01 7.839458440874e-01 7.847763942925e-01 7.856103143348e-01 7.864428726572e-01 7.872746735339e-01 7.881110301621e-01 7.889553445270e-01 7.898064010945e-01 7.906569380776e-01 7.915066819613e-01 7.923559956073e-01 7.932093275560e-01 7.940685698243e-01 7.949304402467e-01 7.957902576877e-01 7.966484522575e-01 7.975087384244e-01 7.983730914202e-01 7.992382199471e-01 8.001061495287e-01 8.009727744645e-01 8.018404134556e-01 8.027138495316e-01 8.035897839168e-01 8.044664125525e-01 8.053428291147e-01 8.062187117122e-01 8.070973567134e-01 8.079776511849e-01 8.088598740883e-01 8.097409944760e-01 8.106225447211e-01 8.115062356924e-01 8.123890905713e-01 8.132727963575e-01 8.141557882676e-01 8.150382940724e-01 8.159227892952e-01 8.168107102265e-01 8.176991118518e-01 8.185864320160e-01 8.194728429184e-01 8.203579238308e-01 8.212436607354e-01 8.221289555383e-01 8.230134703952e-01 8.238978026650e-01 8.247830006463e-01 8.256682405664e-01 8.265520010743e-01 8.274339015460e-01 8.283144608941e-01 8.291934586549e-01 8.300730004502e-01 8.309528710853e-01 8.318315186552e-01 8.327091654758e-01 8.335852443898e-01 8.344587489851e-01 8.353305813339e-01 8.362004682439e-01 8.370691572385e-01 8.379370792222e-01 8.388030651149e-01 8.396675415186e-01 8.405291369691e-01 8.413888939682e-01 8.422451985507e-01 8.430998220946e-01 8.439518336539e-01 8.448017694978e-01 8.456494292100e-01 8.464936235651e-01 8.473355221696e-01 8.481729444905e-01 8.490082896944e-01 8.498409786311e-01 8.506695322654e-01 8.514954784826e-01 8.523177125504e-01 8.531352061394e-01 8.539503490600e-01 8.547610328589e-01 8.555671909598e-01 8.563700646500e-01 8.571689550398e-01 8.579626581033e-01 8.587524391251e-01 8.595370823491e-01 8.603172006730e-01 8.610928744058e-01 8.618652917489e-01 8.626306735924e-01 8.633913482311e-01 8.641462002096e-01 8.648952504087e-01 8.656391803336e-01 8.663777732745e-01 8.671111328479e-01 8.678379754648e-01 8.685577355412e-01 8.692702569834e-01 8.699765369978e-01 8.706788010144e-01 8.713746190578e-01 8.720633788405e-01 8.727442037529e-01 8.734165338806e-01 8.740830661852e-01 8.747442948910e-01 8.753981715038e-01 8.760450687965e-01 8.766835532614e-01 8.773137964095e-01 8.779376147718e-01 8.785546237879e-01 8.791634091612e-01 8.797643266433e-01 8.803561794202e-01 8.809382524881e-01 8.815135974830e-01 8.820805608606e-01 8.826386697474e-01 8.831884481092e-01 8.837271623917e-01 8.842556227763e-01 8.847765955173e-01 8.852884261511e-01 8.857913142896e-01 8.862840992583e-01 8.867661496658e-01 8.872375035395e-01 8.877000108375e-01 8.881525211109e-01 8.885959580754e-01 8.890284291899e-01 8.894497186845e-01 8.898607004385e-01 8.902613121786e-01 8.906507502259e-01 8.910293072455e-01 8.913975515528e-01 8.917548452163e-01 8.920997933882e-01 8.924340355397e-01 8.927561224872e-01 8.930659428940e-01 8.933648499535e-01 8.936507771661e-01 8.939262058052e-01 8.941888441697e-01 8.944388170999e-01 8.946772401086e-01 8.949022068203e-01 8.951145961421e-01 8.953145845664e-01 8.955028913787e-01 8.956760812002e-01 8.958380312809e-01 8.959858743931e-01 8.961208261603e-01 8.962427973170e-01 8.963500051936e-01 8.964439716980e-01 8.965251218605e-01 8.965923010825e-01 8.966457928937e-01 8.966842615959e-01 8.967085333091e-01 8.967201630156e-01 8.967167906506e-01 8.966983002877e-01 8.966668193458e-01 8.966195401788e-01 8.965579322616e-01 8.964820955322e-01 8.963907649931e-01 8.962849086239e-01 8.961641895403e-01 8.960281519611e-01 8.958764965745e-01 8.957101758923e-01 8.955280579800e-01 8.953318518710e-01 8.951186591186e-01 8.948904880477e-01 8.946466421078e-01 8.943871281619e-01 8.941121681714e-01 8.938210893452e-01 8.935137540691e-01 8.931909146007e-01 8.928524023204e-01 8.924974839006e-01 8.921256672478e-01 8.917390719514e-01 8.913361131166e-01 8.909167774399e-01 8.904812379346e-01 8.900290009911e-01 8.895611186098e-01 8.890764393796e-01 8.885764857117e-01 8.880589145776e-01 8.875246522732e-01 8.869739134017e-01 8.864077415110e-01 8.858248046936e-01 8.852241921310e-01 8.846077715490e-01 8.839744792904e-01 8.833252006496e-01 8.826595865726e-01 8.819772750142e-01 8.812783695030e-01 8.805624489757e-01 8.798305478761e-01 8.790826414474e-01 8.783179667787e-01 8.775369579988e-01 8.767393869828e-01 8.759256959525e-01 8.750947424927e-01 8.742478820630e-01 8.733852693307e-01 8.725064636613e-01 8.716117751214e-01 8.707000247677e-01 8.697727544531e-01 8.688292901590e-01 8.678702823913e-01 8.668949661086e-01 8.659045799599e-01 8.648974995983e-01 8.638757948771e-01 8.628380149782e-01 8.617845630926e-01 8.607166309797e-01 8.596322352880e-01 8.585339911569e-01 8.574211740741e-01 8.562921138167e-01 8.551486829158e-01 8.539914569977e-01 8.528185452033e-01 8.516319998986e-01 8.504305781060e-01 8.492161165716e-01 8.479873009375e-01 8.467437477987e-01 8.454881820115e-01 8.442187498244e-01 8.429349653154e-01 8.416391296420e-01 8.403301027823e-01 8.390088670962e-01 8.376753392599e-01 8.363283170259e-01 8.349702278176e-01 8.336003721006e-01 8.322178870199e-01 8.308249643296e-01 8.294205682998e-01 8.280050804420e-01 8.265794812572e-01 8.251421039214e-01 8.236959456038e-01 8.222386300495e-01 8.207721171316e-01 8.192973299905e-01 8.178121172194e-01 8.163176959796e-01 8.148161727527e-01 8.133047658041e-01 8.117868779100e-01 8.102603162854e-01 8.087269235251e-01 8.071872449786e-01 8.056402167500e-01 8.040867805108e-01 8.025269729112e-01 8.009626508820e-01 7.993928841291e-01 7.978183355303e-01 7.962382035469e-01 7.946556532765e-01 7.930682898417e-01 7.914773644865e-01 7.898840074108e-01 7.882883764122e-01 7.866904752867e-01 7.850911359349e-01 7.834892295527e-01 7.818879383657e-01 7.802850660694e-01 7.786831278626e-01 7.770821712604e-01 7.754802340838e-01 7.738808954134e-01 7.722827135434e-01 7.706870519830e-01 7.690954248668e-01 7.675057466507e-01 7.659204200466e-01 7.643385724973e-01 7.627613550956e-01 7.611896241555e-01 7.596233918579e-01 7.580636651064e-01 7.565111686091e-01 7.549646776045e-01 7.534259896986e-01 7.518960226645e-01 7.503747079723e-01 7.488632583921e-01 7.473609887121e-01 7.458689919214e-01 7.443887929842e-01 7.429198873236e-01 7.414623473509e-01 7.400180937190e-01 7.385870254656e-01 7.371693190287e-01 7.357648892482e-01 7.343761768318e-01 7.330023383793e-01 7.316447117119e-01 7.303033580685e-01 7.289781471419e-01 7.276700384528e-01 7.263811898691e-01 7.251102584345e-01 7.238584001693e-01 7.226255857109e-01 7.214132888813e-01 7.202213115141e-01 7.190505020473e-01 7.179012269967e-01 7.167742435774e-01 7.156691610786e-01 7.145876889572e-01 7.135302464573e-01 7.124960605895e-01 7.114865407777e-01 7.105025086841e-01 7.095435436065e-01 7.086104737440e-01 7.077034794479e-01 7.068234096124e-01 7.059705584941e-01 7.051454648321e-01 7.043475638770e-01 7.035776906232e-01 7.028374786297e-01 7.021257747895e-01 7.014438197184e-01 7.007899207055e-01 7.001670417061e-01 6.995747725878e-01 6.990124270958e-01 6.984812364948e-01 6.979807080205e-01 6.975108881469e-01 6.970736646004e-01 6.966674114962e-01 6.962934879120e-01 6.959508841296e-01 6.956406822523e-01 6.953626858724e-01 6.951165945598e-01 6.949028334049e-01 6.947222314577e-01 6.945736566424e-01 6.944574693439e-01 6.943746937562e-01 6.943235475995e-01 6.943039832120e-01 6.943176631924e-01 6.943638539022e-01 6.944413874872e-01 6.945511119123e-01 6.946938166454e-01 6.948668482036e-01 6.950716446458e-01 6.953076450290e-01 6.955753697259e-01 6.958741016313e-01 6.962017281119e-01 6.965607603255e-01 6.969492996602e-01 6.973681088054e-01 6.978149766702e-01 6.982905197900e-01 6.987948443426e-01 6.993275560817e-01 6.998867964032e-01 7.004734964369e-01 7.010868251996e-01 7.017261248691e-01 7.023909937753e-01 7.030801589579e-01 7.037939705016e-01 7.045313986760e-01 7.052925943998e-01 7.060759772176e-01 7.068810923850e-01 7.077082321796e-01 7.085551442238e-01 7.094220174002e-01 7.103082534906e-01 7.112129202144e-01 7.121351268188e-01 7.130736326686e-01 7.140299939353e-01 7.150014609438e-01 7.159866969761e-01 7.169854206514e-01 7.179979797589e-01 7.190235607402e-01 7.200587656893e-01 7.211058368640e-01 7.221622610306e-01 7.232269415722e-01 7.243001419328e-01 7.253804951482e-01 7.264669218965e-01 7.275575029298e-01 7.286530765430e-01 7.297530292717e-01 7.308539530372e-01 7.319577661467e-01 7.330614983575e-01 7.341648890057e-01 7.352671922552e-01 7.363672771548e-01 7.374643547027e-01 7.385568696846e-01 7.396437767476e-01 7.407265139643e-01 7.418004589384e-01 7.428673092619e-01 7.439253737997e-01 7.449727639324e-01 7.460098340085e-01 7.470352701500e-01 7.480476624630e-01 7.490465696013e-01 7.500298160913e-01 7.509983908116e-01 7.519499926785e-01 7.528844816575e-01 7.537998505409e-01 7.546961209360e-01 7.555720689035e-01 7.564259672896e-01 7.572588572366e-01 7.580677832841e-01 7.588528784192e-01 7.596134141076e-01 7.603463082075e-01 7.610550092117e-01 7.617337759358e-01 7.623860086538e-01 7.630075101362e-01 7.635993544509e-01 7.641603797076e-01 7.646877920375e-01 7.651850045915e-01 7.656467041609e-01 7.660750705090e-01 7.664688215512e-01 7.668250694243e-01 7.671463002963e-01 7.674283894314e-01 7.676738263353e-01 7.678800279852e-01 7.680458885648e-01 7.681723914994e-01 7.682568154323e-01 7.683020617795e-01 7.683024368745e-01 7.682614788558e-01 7.681773109557e-01 7.680485139697e-01 7.678754994277e-01 7.676558246131e-01 7.673925094300e-01 7.670818141189e-01 7.667241588873e-01 7.663215938111e-01 7.658678172090e-01 7.653694885866e-01 7.648197025601e-01 7.642230894706e-01 7.635777377880e-01 7.628804295823e-01 7.621367031466e-01 7.613396811769e-01 7.604949673145e-01 7.595977885002e-01 7.586500915621e-01 7.576525823245e-01 7.566017753601e-01 7.555024022020e-01 7.543485547341e-01 7.531463373142e-01 7.518908454466e-01 7.505831862411e-01 7.492271490000e-01 7.478156219001e-01 7.463571691142e-01 7.448436026358e-01 7.432815669661e-01 7.416684966277e-01 7.400029317309e-01 7.382904399897e-01 7.365231223817e-01 7.347106809993e-01 7.328458314431e-01 7.309335840615e-01 7.289732924135e-01 7.269622824600e-01 7.249080865808e-01 7.228020295529e-01 7.206545532455e-01 7.184580598333e-01 7.162172906143e-01 7.139342083131e-01 7.116048644195e-01 7.092373550319e-01 7.068231555670e-01 7.043723466719e-01 7.018791409335e-01 6.993485941811e-01 6.967821391652e-01 6.941749161309e-01 6.915377738189e-01 6.888608516564e-01 6.861558915403e-01 6.834164933939e-01 6.806480773732e-01 6.778530102929e-01 6.750266950835e-01 6.721815316914e-01 6.693049752799e-01 6.664113586786e-01 6.634950445486e-01 6.605593019350e-01 6.576106572127e-01 6.546404069829e-01 6.516647220507e-01 6.486703219927e-01 6.456724191111e-01 6.426644638813e-01 6.396513251578e-01 6.366399552043e-01 6.336207719728e-01 6.306114532892e-01 6.275992591029e-01 6.245989684587e-01 6.216057848122e-01 6.186214450764e-01 6.156566368947e-01 6.127000427854e-01 6.097714175045e-01 6.068561021318e-01 6.039703871805e-01 6.011099900074e-01 5.982757594742e-01 5.954806038508e-01 5.927109981840e-01 5.899894686778e-01 5.872982253480e-01 5.846564083839e-01 5.820579605627e-01 5.795049194712e-01 5.770106483506e-01 5.745589007786e-01 5.721737138211e-01 5.698385226319e-01 5.675686157587e-01 5.653632328422e-01 5.632188156507e-01 5.611510541362e-01 5.591418374207e-01 5.572181818649e-01 5.553589165258e-01 5.535822640999e-01 5.518839408714e-01 5.502616529257e-01 5.487306994537e-01 5.472711535752e-01 5.459086510459e-01 5.446243118592e-01 5.434320826230e-01 5.423283653689e-01 5.413093715087e-01 5.403898396957e-01 5.395487442495e-01 5.388118389706e-01 5.381559658478e-01 5.375978716725e-01 5.371307973254e-01 5.367499805039e-01 5.364683476609e-01 5.362659076899e-01 5.361639544883e-01 5.361414378196e-01 5.362114607104e-01 5.363664123042e-01 5.366028788196e-01 5.369295551214e-01 5.373258962386e-01 5.378132527078e-01 5.383671163605e-01 5.390029512427e-01 5.397091667175e-01 5.404814839617e-01 5.413302615797e-01 5.422316034283e-01 5.432067579209e-01 5.442295770223e-01 5.453153929837e-01 5.464523615814e-01 5.476346760321e-01 5.488698278466e-01 5.501373584355e-01 5.514561667695e-01 5.527993989848e-01 5.541817848399e-01 5.555909548049e-01 5.570221416810e-01 5.584821110791e-01 5.599490380806e-01 5.614415539062e-01 5.629340691562e-01 5.644408227277e-01 5.659487552110e-01 5.674522809946e-01 5.689595839000e-01 5.704493327829e-01 5.719388948443e-01 5.734043948773e-01 5.748586421535e-01 5.762892316991e-01 5.776919117294e-01 5.790742062136e-01 5.804158925648e-01 5.817339347004e-01 5.830053781883e-01 5.842430358632e-01 5.854354276259e-01 5.865791830753e-01 5.876823258165e-01 5.887229568947e-01 5.897205482841e-01 5.906538597942e-01 5.915331779993e-01 5.923513614979e-01 5.931022096456e-01 5.937959619926e-01 5.944128735720e-01 5.949705137130e-01 5.954503123581e-01 5.958618587931e-01 5.961990870609e-01 5.964585696909e-01 5.966481332234e-01 5.967511386258e-01 5.967844702718e-01 5.967310502006e-01 5.966021810952e-01 5.963901217955e-01 5.960956969598e-01 5.957226477562e-01 5.952608408005e-01 5.947242793965e-01 5.940982703993e-01 5.933950105805e-01 5.926055607010e-01 5.917357349577e-01 5.907852053326e-01 5.897501173876e-01 5.886408234168e-01 5.874448726984e-01 5.861769353084e-01 5.848284399180e-01 5.834043125396e-01 5.819074427443e-01 5.803335608140e-01 5.786939019547e-01 5.769792153424e-01 5.752021350155e-01 5.733579937801e-01 5.714502472619e-01 5.694849610416e-01 5.674586170270e-01 5.653819093208e-01 5.632487765656e-01 5.610715667162e-01 5.588460414787e-01 5.565800033914e-01 5.542769081398e-01 5.519355632853e-01 5.495707146936e-01 5.471736125600e-01 5.447598531901e-01 5.423254178119e-01 5.398800605796e-01 5.374288766533e-01 5.349719736796e-01 5.325215782515e-01 5.300759134880e-01 5.276482314962e-01 5.252366755918e-01 5.228513656953e-01 5.204970661877e-01 5.181796824610e-01 5.159075604333e-01 5.136831541831e-01 5.115169265562e-01 5.094096910077e-01 5.073745941652e-01 5.054140908090e-01 5.035339013292e-01 5.017439831704e-01 5.000461043605e-01 4.984522364462e-01 4.969620963550e-01 4.955889466005e-01 4.943327513067e-01 4.932008393293e-01 4.922000939393e-01 4.913332245474e-01 4.906093148403e-01 4.900261056895e-01 4.895954878656e-01 4.893141588236e-01 4.891900983727e-01 4.892253763003e-01 4.894185067462e-01 4.897781902561e-01 4.902981099162e-01 4.909853177426e-01 4.918350332431e-01 4.928493829067e-01 4.940278920307e-01 4.953654844881e-01 4.968634550476e-01 4.985166902109e-01 5.003226126858e-01 5.022758627541e-01 5.043727468138e-01 5.066085492320e-01 5.089756293868e-01 5.114695029059e-01 5.140824252440e-01 5.168073875969e-01 5.196357522234e-01 5.225605664954e-01 5.255724899951e-01 5.286646627895e-01 5.318254761906e-01 5.350458324869e-01 5.383184269416e-01 5.416302745613e-01 5.449736128651e-01 5.483377741481e-01 5.517132532446e-01 5.550876767683e-01 5.584552127137e-01 5.618008355706e-01 5.651178565212e-01 5.683951060680e-01 5.716219254837e-01 5.747906799843e-01 5.778891385976e-01 5.809119942506e-01 5.838459544864e-01 5.866852670651e-01 5.894201766697e-01 5.920419783870e-01 5.945468560325e-01 5.969216245097e-01 5.991651502006e-01 6.012670462885e-01 6.032234711010e-01 6.050309674582e-01 6.066789081295e-01 6.081701696612e-01 6.094958310910e-01 6.106555788500e-01 6.116459313147e-01 6.124649682069e-01 6.131143694859e-01 6.135893828292e-01 6.138953101657e-01 6.140291268075e-01 6.139942914252e-01 6.137948450679e-01 6.134315491632e-01 6.129125688974e-01 6.122379161734e-01 6.114173589107e-01 6.104560891938e-01 6.093624466757e-01 6.081428512365e-01 6.068080787345e-01 6.053668184033e-01 6.038296230863e-01 6.022090261057e-01 6.005150822259e-01 5.987620041584e-01 5.969618411319e-01 5.951282236500e-01 5.932778164946e-01 5.914222610973e-01 5.895800596152e-01 5.877644802892e-01 5.859911153861e-01 5.842782799450e-01 5.826388621657e-01 5.810913319571e-01 5.796496876457e-01 5.783300841367e-01 5.771492605601e-01 5.761185779776e-01 5.752549685523e-01 5.745697719885e-01 5.740770727267e-01 5.737868683751e-01 5.737102693419e-01 5.738572145717e-01 5.742336961064e-01 5.748491617210e-01 5.757050292053e-01 5.768113239103e-01 5.781620965709e-01 5.797657784372e-01 5.816158037760e-01 5.837128901098e-01 5.860544852765e-01 5.886295836035e-01 5.914407137250e-01 5.944701870944e-01 5.977144858763e-01 6.011637595788e-01 6.047992504579e-01 6.086218107981e-01 6.126006691173e-01 6.167372064390e-01 6.210070934603e-01 6.253951957310e-01 6.298922549161e-01 6.344699572909e-01 6.391235326756e-01 6.438250459883e-01 6.485647126770e-01 6.533205206881e-01 6.580746770317e-01 6.628132726792e-01 6.675121432909e-01 6.721642197914e-01 6.767384079637e-01 6.812317231491e-01 6.856181262491e-01 6.898837225673e-01 6.940185113672e-01 6.979955095791e-01 7.018145522554e-01 7.054472803355e-01 7.088913632035e-01 7.121289666361e-01 7.151478179525e-01 7.179417556829e-01 7.204941693310e-01 7.228032616498e-01 7.248528934642e-01 7.266447243353e-01 7.281666168965e-01 7.294161026390e-01 7.303930063181e-01 7.310880803593e-01 7.315113714240e-01 7.316535150809e-01 7.315249307837e-01 7.311247564776e-01 7.304610476052e-01 7.295416008954e-01 7.283718028861e-01 7.269690380853e-01 7.253362886556e-01 7.235018142383e-01 7.214652645037e-01 7.192570910602e-01 7.168927709419e-01 7.143884854000e-01 7.117781209477e-01 7.090695631941e-01 7.063063847217e-01 7.035000810489e-01 7.006870719619e-01 6.978950251928e-01 6.951472981596e-01 6.924847477939e-01 6.899224073699e-01 6.875047336432e-01 6.852507893791e-01 6.831955088161e-01 6.813653513385e-01 6.797819428890e-01 6.784793821059e-01 6.774672428590e-01 6.767812337888e-01 6.764242529903e-01 6.764195620170e-01 6.767751797389e-01 6.774963351388e-01 6.785921370912e-01 6.800547437272e-01 6.818885730836e-01 6.840759302030e-01 6.866126958989e-01 6.894754820565e-01 6.926498502369e-01 6.961092832990e-01 6.998232140934e-01 7.037697606545e-01 7.079027941611e-01 7.122000701066e-01 7.166102627434e-01 7.210999976783e-01 7.256256650005e-01 7.301392045968e-01 7.346059040027e-01 7.389665114773e-01 7.431910034154e-01 7.472213749511e-01 7.510201964855e-01 7.545461340070e-01 7.577482769321e-01 7.605982175394e-01 7.630473062520e-01 7.650690061033e-01 7.666253993194e-01 7.676927067700e-01 7.682450916350e-01 7.682595356620e-01 7.677290204700e-01 7.666319188970e-01 7.649770212037e-01 7.627564420927e-01 7.599858909792e-01 7.566766174273e-01 7.528509983584e-01 7.485440502890e-01 7.437839707265e-01 7.386284251014e-01 7.331161711106e-01 7.273167637079e-01 7.212948074679e-01 7.151202015262e-01 7.088793172951e-01 7.026459686285e-01 6.965200871426e-01 6.905810635478e-01 6.849296924677e-01 6.796490068821e-01 6.748280180995e-01 6.705548389600e-01 6.668925768281e-01 6.639227424879e-01 6.616830568685e-01 6.602283561187e-01 6.595788057621e-01 6.597443717542e-01 6.607299440947e-01 6.625030589762e-01 6.650419143060e-01 6.682890338079e-01 6.721895742526e-01 6.766712777320e-01 6.816565869587e-01 6.870622848591e-01 6.927972543767e-01 6.987756320857e-01 7.049041140023e-01 7.110987919762e-01 7.172707409356e-01 7.233433835394e-01 7.292382366159e-01 7.348852296689e-01 7.402241206291e-01 7.451897621925e-01 7.497391591318e-01 7.538184259269e-01 7.573976838156e-01 7.604388100201e-01 7.629153084312e-01 7.648144409780e-01 7.661125412895e-01 7.668157290815e-01 7.669162000428e-01 7.664281115762e-01 7.653708848675e-01 7.637671824096e-01 7.616632759980e-01 7.591026250507e-01 7.561545313704e-01 7.528903922707e-01 7.494034359543e-01 7.458012160445e-01 7.421986913291e-01 7.387321730752e-01 7.355419623180e-01 7.327839009325e-01 7.306114305982e-01 7.291810155692e-01 7.286442766219e-01 7.291342480966e-01 7.307697178871e-01 7.336345907696e-01 7.377874633114e-01 7.432417425034e-01 7.499734884365e-01 7.579119949846e-01 7.669448786161e-01 7.769259878691e-01 7.876664210511e-01 7.989570759369e-01 8.105647353965e-01 8.222427652360e-01 8.337441166204e-01 8.448206449766e-01 8.552375342397e-01 8.647757618441e-01 8.732384784417e-01 8.804633766033e-01 8.863126702154e-01 8.906931183816e-01 8.935480618103e-01 8.948629041720e-01 8.946697614173e-01 8.930355859522e-01 8.900818132601e-01 8.859561160158e-01 8.808525427997e-01 8.749892333275e-01 8.686087414839e-01 8.619742262235e-01 8.553402852881e-01 8.489763385329e-01 8.431144536332e-01 8.379712990881e-01 8.337238799976e-01 8.304940308112e-01 8.283645118857e-01 8.273481388560e-01 8.274202676168e-01 8.284901043835e-01 8.304399064414e-01 8.331131218184e-01 8.363274728821e-01 8.399088934382e-01 8.436579936493e-01 8.474144042849e-01 8.510117260795e-01 8.543228308554e-01 8.560444243703e-01 8.564933949331e-01 8.562963227663e-01 8.562180162882e-01 8.568411428695e-01 8.583448291693e-01 8.604177206609e-01 8.623789148620e-01 8.634739235217e-01 8.631798495288e-01 8.613980928553e-01 8.585127128462e-01 8.552573202592e-01 8.524043418697e-01 8.504790624188e-01 8.495533612596e-01 8.492056814784e-01 8.486985106632e-01 8.473087064737e-01 8.446059070841e-01 8.406271421469e-01 8.359029165158e-01 8.312548163887e-01 8.274793580684e-01 8.250667238189e-01 8.240240911525e-01 8.238834211591e-01 8.239565802424e-01 8.236677070114e-01 8.227991393721e-01 8.216436573108e-01 8.209437211768e-01 8.216069890437e-01 8.243674372048e-01 8.295230200117e-01 8.368030814232e-01 8.454777463427e-01 8.546834219966e-01 8.637335451572e-01 8.723379530501e-01 8.806756455024e-01 8.892676363337e-01 8.986628790618e-01 9.091621327495e-01 9.206453205799e-01 9.325174480534e-01 9.439051562036e-01 9.539673527063e-01 9.621401881070e-01 9.683140079448e-01 9.728535471400e-01 9.764278271702e-01 9.797197520483e-01 9.831876560737e-01 9.868845406976e-01 9.904395282971e-01 9.932449410288e-01 9.947281539980e-01 9.945656733599e-01 9.928420015570e-01 9.900388615702e-01 9.868288192349e-01 9.838100155121e-01 9.812932239579e-01 9.791369034227e-01 9.767907588530e-01 9.735389529728e-01 9.687659324840e-01 9.621902234117e-01 9.540222997599e-01 9.449182611630e-01 9.357553231275e-01 9.273794250312e-01 9.203523973291e-01 9.147980685490e-01 9.104643401765e-01 9.069462084743e-01 9.039228471576e-01 9.013565004510e-01 8.995655198570e-01 8.990709319820e-01 9.003268702539e-01 9.034806065187e-01 9.081918137730e-01 9.136436232088e-01 9.187858967945e-01 9.226177553833e-01 9.243781951821e-01 9.228766290362e-01 9.136844262989e-01 8.913724011285e-01 8.359246406133e-01 7.769548905428e-01 7.510281515434e-01 7.768760119696e-01 8.378395465359e-01 8.979944681582e-01 9.271615682656e-01 9.119261457672e-01 8.581394752557e-01 7.909873416646e-01 7.496424418166e-01 7.652939505456e-01 8.325359926178e-01 9.149994157746e-01 9.751084292164e-01 9.901689815718e-01 9.555171537324e-01 8.846001643150e-01 8.077518698241e-01 7.643437256762e-01 7.789528402214e-01 8.387339246736e-01 9.065357611118e-01 9.489366625814e-01 9.486832171641e-01 9.060889030320e-01 8.379574879085e-01 7.741984636634e-01 7.468102921877e-01 7.684334514809e-01 8.216532167466e-01 8.757866108318e-01 9.070912869663e-01 9.062365356175e-01 8.779663685336e-01 8.379814845483e-01 8.065425133843e-01 7.982795188315e-01 8.134033558414e-01 8.391634125192e-01 8.602828739229e-01 8.679082940147e-01 8.628808299738e-01 8.540025231327e-01 8.527561483307e-01 8.661657528428e-01 8.921203044788e-01 9.210610851416e-01 9.417798703530e-01 9.468249873422e-01 9.349171882090e-01 9.108693637927e-01 8.835907487412e-01 8.627905985513e-01 8.554836461620e-01 8.637092137385e-01 8.849186459800e-01 9.139297112743e-01 9.447961284224e-01 9.715497637666e-01 9.884760052646e-01 9.908888946087e-01 9.765600472292e-01 9.477142345137e-01 9.123891545356e-01 8.838822583563e-01 8.762111509837e-01 8.961096174683e-01 9.376934107616e-01 9.854018801233e-01 1.022242104449e+00 1.036468116606e+00 1.024916454542e+00 9.934526303104e-01 9.549617002064e-01 9.243752244287e-01 9.112244787125e-01 9.143108564615e-01 9.233008371156e-01 9.263182749844e-01 9.170967554218e-01 8.981648412818e-01 8.794393943172e-01 8.723819788182e-01 8.821157395360e-01 9.029964056571e-01 9.221003499347e-01 9.270246772796e-01 9.124934505879e-01 8.833991910751e-01 8.538513756616e-01 8.413122393955e-01 8.560385193953e-01 8.935522902704e-01 9.380109855176e-01 9.725862050578e-01 9.873783170892e-01 9.821196391604e-01 9.649077922921e-01 9.475082353854e-01 9.387601123710e-01 9.392829795619e-01 9.420134149476e-01 9.381774261052e-01 9.240975308705e-01 9.050285405729e-01
 6.522257025412e-01 6.528683906005e-01 6.535328268306e-01 6.540903411489e-01 6.544787613202e-01 6.547466839036e-01 6.550153471525e-01 6.553944686568e-01 6.559223893878e-01 6.565572427347e-01 6.572012745754e-01 6.577457540737e-01 6.581362647038e-01 6.584144532746e-01 6.586917860563e-01 6.590811757590e-01 6.596270515692e-01 6.602836604001e-01 6.609393318418e-01 6.614799152787e-01 6.618554931699e-01 6.621195611774e-01 6.624012557109e-01 6.628167132693e-01 6.633947568281e-01 6.640610239824e-01 6.646891325637e-01 6.651779376248e-01 6.655092696740e-01 6.657601451131e-01 6.660600202783e-01 6.665068536428e-01 6.671026180640e-01 6.677522540925e-01 6.683285348176e-01 6.687522581119e-01 6.690371929244e-01 6.692809542234e-01 6.696042995239e-01 6.700764682000e-01 6.706700867477e-01 6.712794465751e-01 6.717924975562e-01 6.721563729182e-01 6.724110719811e-01 6.726628350398e-01 6.730159325763e-01 6.735118317102e-01 6.741012139665e-01 6.746783340841e-01 6.751503155818e-01 6.754878282902e-01 6.757444646472e-01 6.760173929538e-01 6.763959019638e-01 6.769097696901e-01 6.775107289076e-01 6.780935537716e-01 6.785560342031e-01 6.788646244221e-01 6.790878541617e-01 6.793583296609e-01 6.797825927661e-01 6.803632362656e-01 6.809921800461e-01 6.815229408925e-01 6.818776421477e-01 6.821039017663e-01 6.823322877694e-01 6.826775483194e-01 6.831610848988e-01 6.837124356640e-01 6.842303701282e-01 6.846521081393e-01 6.849778470970e-01 6.852551614203e-01 6.855436150218e-01 6.858872471914e-01 6.863105631458e-01 6.868106794862e-01 6.873420968282e-01 6.878264342799e-01 6.881976004579e-01 6.884581133646e-01 6.886943856882e-01 6.890251598543e-01 6.895167006446e-01 6.901219846494e-01 6.907061009700e-01 6.911434810024e-01 6.914180146012e-01 6.916350345048e-01 6.919344120624e-01 6.923897181004e-01 6.929608758976e-01 6.935337093952e-01 6.940107228191e-01 6.943734232395e-01 6.946808597766e-01 6.950128166941e-01 6.954113958008e-01 6.958756293395e-01 6.963801922751e-01 6.968954139076e-01 6.973950473954e-01 6.978538728855e-01 6.982544994019e-01 6.986026960585e-01 6.989457883285e-01 6.993524174774e-01 6.998663940177e-01 7.004647619453e-01 7.010555743480e-01 7.015384419892e-01 7.018755730535e-01 7.021313009083e-01 7.024378207009e-01 7.029059614577e-01 7.035403003332e-01 7.042274106874e-01 7.048121228096e-01 7.052061753936e-01 7.054519379808e-01 7.057023748299e-01 7.061150742151e-01 7.067391449338e-01 7.074781601743e-01 7.081566113931e-01 7.086428589638e-01 7.089416006712e-01 7.091892726835e-01 7.095567334336e-01 7.101281945434e-01 7.108434021327e-01 7.115474540519e-01 7.121053129470e-01 7.124899384441e-01 7.127907181438e-01 7.131475025630e-01 7.136516494315e-01 7.142920613864e-01 7.149748546898e-01 7.155941610460e-01 7.160942344012e-01 7.165001431258e-01 7.168954073295e-01 7.173640367279e-01 7.179406571753e-01 7.185905820180e-01 7.192411606892e-01 7.198279113289e-01 7.203309872673e-01 7.207902238442e-01 7.212682041609e-01 7.218070651598e-01 7.224101274897e-01 7.230469755304e-01 7.236755633665e-01 7.242637765432e-01 7.248100434900e-01 7.253356343973e-01 7.258723257540e-01 7.264455574772e-01 7.270638419462e-01 7.277094560106e-01 7.283479971146e-01 7.289548184395e-01 7.295264124920e-01 7.300833500099e-01 7.306532760450e-01 7.312564425299e-01 7.318909658511e-01 7.325371377543e-01 7.331758716396e-01 7.337928043532e-01 7.343898135670e-01 7.349809924641e-01 7.355866973844e-01 7.362173656501e-01 7.368674314101e-01 7.375219736984e-01 7.381636930672e-01 7.387884368358e-01 7.394063526100e-01 7.400346193829e-01 7.406790132481e-01 7.413360808430e-01 7.419954503479e-01 7.426476169687e-01 7.432951068186e-01 7.439472890006e-01 7.446133134665e-01 7.452915780802e-01 7.459737362550e-01 7.466515790013e-01 7.473246431573e-01 7.480026119228e-01 7.486976395564e-01 7.494109970872e-01 7.501312728597e-01 7.508458749071e-01 7.515528676429e-01 7.522605786782e-01 7.529823259928e-01 7.537207673320e-01 7.544664849343e-01 7.552047686562e-01 7.559340818982e-01 7.566605944145e-01 7.573977404324e-01 7.581476987096e-01 7.589024620136e-01 7.596494406450e-01 7.603870431939e-01 7.611248665445e-01 7.618738825307e-01 7.626353855594e-01 7.634029191914e-01 7.641667162986e-01 7.649248952790e-01 7.656863688992e-01 7.664618286099e-01 7.672517676602e-01 7.680464500152e-01 7.688379072203e-01 7.696264874952e-01 7.704195256466e-01 7.712236997256e-01 7.720386648106e-01 7.728545189296e-01 7.736659094940e-01 7.744746043000e-01 7.752872704356e-01 7.761071607510e-01 7.769316564887e-01 7.777555629907e-01 7.785782187675e-01 7.794007288911e-01 7.802297832519e-01 7.810652359911e-01 7.819052226835e-01 7.827430327469e-01 7.835818769311e-01 7.844253114536e-01 7.852773474761e-01 7.861352772597e-01 7.869941917269e-01 7.878528721977e-01 7.887108409903e-01 7.895730122552e-01 7.904411802359e-01 7.913121798865e-01 7.921820714867e-01 7.930504810027e-01 7.939216358229e-01 7.947967290035e-01 7.956740587399e-01 7.965537185659e-01 7.974325673259e-01 7.983142684318e-01 7.992009389443e-01 8.000912728334e-01 8.009817248713e-01 8.018723025855e-01 8.027639821483e-01 8.036581816140e-01 8.045552129224e-01 8.054538862797e-01 8.063520881279e-01 8.072505725473e-01 8.081526337265e-01 8.090550100410e-01 8.099577717029e-01 8.108598913593e-01 8.117622883943e-01 8.126682690527e-01 8.135772562857e-01 8.144872566642e-01 8.153964343359e-01 8.163059482018e-01 8.172147538215e-01 8.181237054703e-01 8.190338418406e-01 8.199438397725e-01 8.208534485118e-01 8.217643790005e-01 8.226759531903e-01 8.235870115118e-01 8.244973556065e-01 8.254063151978e-01 8.263137322264e-01 8.272228740710e-01 8.281324847239e-01 8.290420442890e-01 8.299508114461e-01 8.308588126891e-01 8.317648191119e-01 8.326698335522e-01 8.335733248659e-01 8.344771349852e-01 8.353787487114e-01 8.362806195458e-01 8.371812268468e-01 8.380795119716e-01 8.389771551490e-01 8.398715396326e-01 8.407639513758e-01 8.416553422884e-01 8.425457016306e-01 8.434330591581e-01 8.443191769607e-01 8.452028601947e-01 8.460834083460e-01 8.469613832616e-01 8.478368865093e-01 8.487106307188e-01 8.495812260338e-01 8.504494298962e-01 8.513137012923e-01 8.521756011240e-01 8.530338370464e-01 8.538883337213e-01 8.547403971666e-01 8.555889255724e-01 8.564336612224e-01 8.572744523451e-01 8.581110967001e-01 8.589431386055e-01 8.597724962856e-01 8.605983763118e-01 8.614185220910e-01 8.622343399268e-01 8.630444487047e-01 8.638504074997e-01 8.646517459390e-01 8.654480240580e-01 8.662397516901e-01 8.670262452393e-01 8.678062870101e-01 8.685788659464e-01 8.693467841657e-01 8.701107220722e-01 8.708688193622e-01 8.716205974813e-01 8.723655506671e-01 8.731025489138e-01 8.738351201254e-01 8.745620075469e-01 8.752829390617e-01 8.759976697408e-01 8.767040210034e-01 8.774039683959e-01 8.780964993779e-01 8.787833709203e-01 8.794633013197e-01 8.801353225810e-01 8.807984732378e-01 8.814536130129e-01 8.821030129253e-01 8.827446911044e-01 8.833773866492e-01 8.840023413822e-01 8.846164839715e-01 8.852221633873e-01 8.858202178122e-01 8.864099393808e-01 8.869916989703e-01 8.875637026567e-01 8.881254935894e-01 8.886780857387e-01 8.892208452387e-01 8.897556128989e-01 8.902806916497e-01 8.907962797339e-01 8.913018108811e-01 8.917972963343e-01 8.922824071213e-01 8.927581269000e-01 8.932220078894e-01 8.936772231782e-01 8.941209527330e-01 8.945532743041e-01 8.949758292326e-01 8.953867816360e-01 8.957864306123e-01 8.961759222637e-01 8.965523826397e-01 8.969181011711e-01 8.972723124488e-01 8.976146626829e-01 8.979459027343e-01 8.982640188196e-01 8.985703759368e-01 8.988645419399e-01 8.991463645668e-01 8.994154370891e-01 8.996734140801e-01 8.999168786275e-01 9.001476036086e-01 9.003669045687e-01 9.005716555448e-01 9.007637905805e-01 9.009430175738e-01 9.011086941671e-01 9.012607239609e-01 9.013995338726e-01 9.015235043422e-01 9.016352745067e-01 9.017324780641e-01 9.018152626561e-01 9.018842246221e-01 9.019391502115e-01 9.019795568170e-01 9.020055068397e-01 9.020164365803e-01 9.020134830928e-01 9.019956914536e-01 9.019631321405e-01 9.019148023524e-01 9.018525316394e-01 9.017743172566e-01 9.016815074206e-01 9.015737557956e-01 9.014498810434e-01 9.013106916332e-01 9.011563178183e-01 9.009856586217e-01 9.007999511405e-01 9.005982126187e-01 9.003808966321e-01 9.001477365081e-01 8.998979089399e-01 8.996325017201e-01 8.993519408758e-01 8.990542710408e-01 8.987399757742e-01 8.984101507498e-01 8.980639772606e-01 8.977013229448e-01 8.973226993007e-01 8.969273873830e-01 8.965148721924e-01 8.960867512975e-01 8.956413165188e-01 8.951795128164e-01 8.947011615102e-01 8.942056610985e-01 8.936940163033e-01 8.931652807164e-01 8.926189518145e-01 8.920568982414e-01 8.914779896571e-01 8.908818330339e-01 8.902692393704e-01 8.896393959908e-01 8.889925860398e-01 8.883297793267e-01 8.876508051241e-01 8.869534635364e-01 8.862401011526e-01 8.855091298560e-01 8.847628128976e-01 8.839990160282e-01 8.832182264702e-01 8.824207924922e-01 8.816067207394e-01 8.807754358157e-01 8.799284026329e-01 8.790644460601e-01 8.781838554729e-01 8.772872207120e-01 8.763731562740e-01 8.754434599889e-01 8.744976867839e-01 8.735359159844e-01 8.725576416612e-01 8.715624459900e-01 8.705527948311e-01 8.695264586685e-01 8.684838919952e-01 8.674263472080e-01 8.663526058686e-01 8.652634315347e-01 8.641598912540e-01 8.630398205902e-01 8.619058770866e-01 8.607557582869e-01 8.595899469076e-01 8.584105942830e-01 8.572172056022e-01 8.560084475720e-01 8.547854675606e-01 8.535479809408e-01 8.522968198524e-01 8.510324469213e-01 8.497528792670e-01 8.484611353700e-01 8.471560960108e-01 8.458370020797e-01 8.445061677324e-01 8.431615766071e-01 8.418050573102e-01 8.404367529796e-01 8.390540828152e-01 8.376611911455e-01 8.362568426245e-01 8.348403018708e-01 8.334135457551e-01 8.319748518938e-01 8.305256112738e-01 8.290671767422e-01 8.275971986075e-01 8.261183769643e-01 8.246292243377e-01 8.231307028833e-01 8.216238907994e-01 8.201087659971e-01 8.185839116950e-01 8.170519425310e-01 8.155122868077e-01 8.139650290017e-01 8.124109012276e-01 8.108491962617e-01 8.092820014355e-01 8.077081722234e-01 8.061288659275e-01 8.045451992188e-01 8.029556673568e-01 8.013617985933e-01 7.997636474756e-01 7.981617488160e-01 7.965567189184e-01 7.949476646051e-01 7.933374890907e-01 7.917247939820e-01 7.901103498513e-01 7.884945611281e-01 7.868779007230e-01 7.852606526288e-01 7.836437588906e-01 7.820273677830e-01 7.804110979017e-01 7.787978123765e-01 7.771846319738e-01 7.755748625483e-01 7.739676779941e-01 7.723637075522e-01 7.707640011954e-01 7.691687614422e-01 7.675770511548e-01 7.659915481872e-01 7.644125415701e-01 7.628394600784e-01 7.612725467480e-01 7.597135892586e-01 7.581633212551e-01 7.566198750928e-01 7.550872076648e-01 7.535631982011e-01 7.520493751233e-01 7.505465295356e-01 7.490545408880e-01 7.475748503772e-01 7.461072924958e-01 7.446521589020e-01 7.432103000883e-01 7.417829222954e-01 7.403696459211e-01 7.389719833097e-01 7.375895689057e-01 7.362232914421e-01 7.348732229231e-01 7.335399743921e-01 7.322254597441e-01 7.309290868388e-01 7.296514829979e-01 7.283938281578e-01 7.271551943176e-01 7.259376334790e-01 7.247404749155e-01 7.235651409243e-01 7.224128576831e-01 7.212820479908e-01 7.201746556013e-01 7.190905010555e-01 7.180302411590e-01 7.169946601635e-01 7.159847277837e-01 7.149996619108e-01 7.140402414735e-01 7.131069530057e-01 7.122008707957e-01 7.113220356461e-01 7.104702747824e-01 7.096474004803e-01 7.088520375244e-01 7.080859499146e-01 7.073488676890e-01 7.066412832925e-01 7.059635017994e-01 7.053147834555e-01 7.046983546135e-01 7.041115729813e-01 7.035562321388e-01 7.030315208311e-01 7.025382622833e-01 7.020775936737e-01 7.016475348702e-01 7.012500277263e-01 7.008850411413e-01 7.005522324545e-01 7.002515361040e-01 6.999834322210e-01 6.997483238643e-01 6.995469851530e-01 6.993768756512e-01 6.992402423420e-01 6.991368281281e-01 6.990663411004e-01 6.990281484083e-01 6.990221867192e-01 6.990490886666e-01 6.991088319463e-01 6.992008283841e-01 6.993251804503e-01 6.994810318324e-01 6.996693804669e-01 6.998894874023e-01 7.001408768678e-01 7.004229537883e-01 7.007368426418e-01 7.010810604034e-01 7.014553892913e-01 7.018592272608e-01 7.022933709381e-01 7.027569983113e-01 7.032482296419e-01 7.037683929796e-01 7.043160186177e-01 7.048921654574e-01 7.054943833397e-01 7.061239645796e-01 7.067777826678e-01 7.074582908871e-01 7.081628545152e-01 7.088909327498e-01 7.096439447923e-01 7.104191891847e-01 7.112170954789e-01 7.120370934956e-01 7.128764701998e-01 7.137374381218e-01 7.146178230084e-01 7.155161765505e-01 7.164333794159e-01 7.173674155109e-01 7.183183242913e-01 7.192845656012e-01 7.202663179527e-01 7.212620034809e-01 7.222705852015e-01 7.232925885681e-01 7.243249056142e-01 7.253684328647e-01 7.264223853007e-01 7.274844396922e-01 7.285555826597e-01 7.296332629631e-01 7.307176692914e-01 7.318069125792e-01 7.329006169493e-01 7.339988561896e-01 7.350983513722e-01 7.361998541868e-01 7.373021706137e-01 7.384047214474e-01 7.395060663703e-01 7.406039866189e-01 7.416996659407e-01 7.427911883574e-01 7.438765316848e-01 7.449572561870e-01 7.460300035787e-01 7.470944701905e-01 7.481503119360e-01 7.491960503289e-01 7.502314188856e-01 7.512538683166e-01 7.522639105292e-01 7.532594545159e-01 7.542401271379e-01 7.552060474452e-01 7.561533541592e-01 7.570841109233e-01 7.579952477394e-01 7.588872412363e-01 7.597578888433e-01 7.606071878647e-01 7.614347015553e-01 7.622365897760e-01 7.630162951227e-01 7.637691277399e-01 7.644961383803e-01 7.651964545052e-01 7.658678644385e-01 7.665117265630e-01 7.671237805515e-01 7.677057341327e-01 7.682569945793e-01 7.687743514569e-01 7.692599190011e-01 7.697094907597e-01 7.701262217966e-01 7.705066631591e-01 7.708495792981e-01 7.711566934187e-01 7.714240829359e-01 7.716549169584e-01 7.718437546681e-01 7.719948139685e-01 7.721043614671e-01 7.721701487296e-01 7.721971978817e-01 7.721785974067e-01 7.721181911692e-01 7.720129562691e-01 7.718629356960e-01 7.716679125905e-01 7.714258045609e-01 7.711390833821e-01 7.708045738630e-01 7.704231453692e-01 7.699939767923e-01 7.695149406855e-01 7.689896233978e-01 7.684128109676e-01 7.677891723229e-01 7.671134525615e-01 7.663881986356e-01 7.656137045682e-01 7.647855019287e-01 7.639098317029e-01 7.629793272248e-01 7.620004556134e-01 7.609681056579e-01 7.598836758846e-01 7.587494744558e-01 7.575608430683e-01 7.563232185285e-01 7.550299186545e-01 7.536875037270e-01 7.522920651318e-01 7.508439650859e-01 7.493468724206e-01 7.477941570542e-01 7.461931527893e-01 7.445379381866e-01 7.428343041502e-01 7.410793674384e-01 7.392720394218e-01 7.374184214002e-01 7.355099342131e-01 7.335577659068e-01 7.315534376014e-01 7.295021506577e-01 7.274038483139e-01 7.252559908403e-01 7.230669947698e-01 7.208266853814e-01 7.185454907900e-01 7.162174927141e-01 7.138476270548e-01 7.114359891271e-01 7.089796233177e-01 7.064884454904e-01 7.039515949655e-01 7.013820637981e-01 6.987720031037e-01 6.961270171295e-01 6.934489064652e-01 6.907332014570e-01 6.879914424762e-01 6.852125224739e-01 6.824107490632e-01 6.795762407375e-01 6.767179453421e-01 6.738369386524e-01 6.709273248599e-01 6.680042337601e-01 6.650548107160e-01 6.620939880384e-01 6.591138557259e-01 6.561198078225e-01 6.531179822782e-01 6.501010102068e-01 6.470839075166e-01 6.440545857311e-01 6.410271549476e-01 6.379961196468e-01 6.349666576731e-01 6.319448160870e-01 6.289225649469e-01 6.259177314767e-01 6.229147891631e-01 6.199333439222e-01 6.169648209007e-01 6.140135725609e-01 6.110888218534e-01 6.081800967179e-01 6.053085498821e-01 6.024567881122e-01 5.996443380373e-01 5.968639295895e-01 5.941194182520e-01 5.914208910953e-01 5.887562544563e-01 5.861484876512e-01 5.835794207322e-01 5.810685494626e-01 5.786078736510e-01 5.762021593637e-01 5.738625190016e-01 5.715736797904e-01 5.693608105916e-01 5.672035039956e-01 5.651225022096e-01 5.631098681995e-01 5.611680897053e-01 5.593099288465e-01 5.575173600630e-01 5.558163655335e-01 5.541868478362e-01 5.526457943175e-01 5.511876928050e-01 5.498122024301e-01 5.485318051576e-01 5.473293087308e-01 5.462276876907e-01 5.452056855945e-01 5.442820224419e-01 5.434477816277e-01 5.427027261620e-01 5.420576891803e-01 5.414937615221e-01 5.410339882189e-01 5.406554682103e-01 5.403759769132e-01 5.401838527383e-01 5.400795200201e-01 5.400705381393e-01 5.401395348993e-01 5.403070158007e-01 5.405480110912e-01 5.408806789929e-01 5.412907600950e-01 5.417790469538e-01 5.423511820311e-01 5.429884237874e-01 5.437092212921e-01 5.444896306591e-01 5.453464664367e-01 5.462637623515e-01 5.472407323476e-01 5.482835010056e-01 5.493712072568e-01 5.505238345788e-01 5.517135556963e-01 5.529579106283e-01 5.542413240093e-01 5.555612057785e-01 5.569228382039e-01 5.583071219634e-01 5.597318545659e-01 5.611692265466e-01 5.626358350357e-01 5.641162658856e-01 5.656093000026e-01 5.671182150336e-01 5.686241411877e-01 5.701435171580e-01 5.716514539989e-01 5.731623643643e-01 5.746624169446e-01 5.761483433983e-01 5.776264863028e-01 5.790766826123e-01 5.805155297304e-01 5.819194917921e-01 5.833017605693e-01 5.846502931422e-01 5.859614592641e-01 5.872424002634e-01 5.884717377500e-01 5.896692093518e-01 5.908104748218e-01 5.919083607863e-01 5.929538932100e-01 5.939413234113e-01 5.948790642581e-01 5.957475817347e-01 5.965662889024e-01 5.973124650179e-01 5.979983805625e-01 5.986162227951e-01 5.991619827878e-01 5.996434110474e-01 6.000434143266e-01 6.003790267914e-01 6.006306387846e-01 6.008113064372e-01 6.009122019560e-01 6.009334316348e-01 6.008787441443e-01 6.007372077511e-01 6.005218688581e-01 6.002184946889e-01 5.998369701806e-01 5.993707917717e-01 5.988234321343e-01 5.981951734642e-01 5.974785999564e-01 5.966879160133e-01 5.958082259346e-01 5.948523774186e-01 5.938122758198e-01 5.926924495776e-01 5.914966556353e-01 5.902168917075e-01 5.888674115652e-01 5.874356529813e-01 5.859344167678e-01 5.843586200003e-01 5.827116666193e-01 5.809987147818e-01 5.792151760471e-01 5.773717979961e-01 5.754611615175e-01 5.734967991456e-01 5.714720995505e-01 5.693937142085e-01 5.672671621008e-01 5.650899791188e-01 5.628724137899e-01 5.606097360387e-01 5.583150456624e-01 5.559834617271e-01 5.536254172230e-01 5.512446750035e-01 5.488408556267e-01 5.464260749263e-01 5.439962068610e-01 5.415659319488e-01 5.391330246716e-01 5.367060262302e-01 5.342912975500e-01 5.318909430530e-01 5.295157740325e-01 5.271659335229e-01 5.248536125814e-01 5.225795223914e-01 5.203543128800e-01 5.181820222764e-01 5.160689640154e-01 5.140251004997e-01 5.120521592453e-01 5.101618304980e-01 5.083544096117e-01 5.066430021545e-01 5.050299884307e-01 5.035225049111e-01 5.021289963448e-01 5.008509971941e-01 4.997011143630e-01 4.986760399431e-01 4.977906002984e-01 4.970432174887e-01 4.964415225916e-01 4.959903483916e-01 4.956900618830e-01 4.955511751212e-01 4.955684629922e-01 4.957513422291e-01 4.960969468143e-01 4.966102369717e-01 4.972904548444e-01 4.981364679547e-01 4.991519175091e-01 5.003311545634e-01 5.016773161116e-01 5.031840819119e-01 5.048502999461e-01 5.066732426391e-01 5.086459888023e-01 5.107688683993e-01 5.130317259474e-01 5.154311449500e-01 5.179606770999e-01 5.206125549110e-01 5.233804511734e-01 5.262554358717e-01 5.292291826173e-01 5.322931651198e-01 5.354405489929e-01 5.386585428562e-01 5.419401943369e-01 5.452750888334e-01 5.486520341597e-01 5.520619036566e-01 5.554954061172e-01 5.589390709216e-01 5.623854713590e-01 5.658238415107e-01 5.692423645254e-01 5.726315703829e-01 5.759810091137e-01 5.792825648324e-01 5.825225545794e-01 5.856941973367e-01 5.887873807061e-01 5.917922185723e-01 5.947024806785e-01 5.975046078889e-01 6.001964521539e-01 6.027652314183e-01 6.052062322517e-01 6.075144562351e-01 6.096779383286e-01 6.116975306671e-01 6.135620426603e-01 6.152709044071e-01 6.168184955347e-01 6.181998983406e-01 6.194156278838e-01 6.204595113536e-01 6.213324455091e-01 6.220332723832e-01 6.225619167608e-01 6.229191170360e-01 6.231035967860e-01 6.231219366924e-01 6.229740671948e-01 6.226651917080e-01 6.221996620513e-01 6.215803423421e-01 6.208170185661e-01 6.199141414598e-01 6.188800973171e-01 6.177236804478e-01 6.164540118797e-01 6.150805266854e-01 6.136143932209e-01 6.120677382210e-01 6.104509797742e-01 6.087794249602e-01 6.070631838061e-01 6.053193528971e-01 6.035609355542e-01 6.018020082637e-01 6.000605851824e-01 5.983483361801e-01 5.966839980505e-01 5.950818887274e-01 5.935574555134e-01 5.921293276524e-01 5.908087544688e-01 5.896150550378e-01 5.885596018808e-01 5.876581940655e-01 5.869252503131e-01 5.863718304407e-01 5.860124089512e-01 5.858549734078e-01 5.859130036515e-01 5.861910815786e-01 5.867015308578e-01 5.874450333225e-01 5.884322734698e-01 5.896625162023e-01 5.911374200459e-01 5.928625301195e-01 5.948278916157e-01 5.970412653197e-01 5.994895835309e-01 6.021735600193e-01 6.050852126212e-01 6.082098674000e-01 6.115520061391e-01 6.150843036045e-01 6.188110022233e-01 6.227078929993e-01 6.267646440911e-01 6.309738723259e-01 6.353057281923e-01 6.397625877190e-01 6.443115600292e-01 6.489468353353e-01 6.536467147748e-01 6.583930325260e-01 6.631732731128e-01 6.679611466054e-01 6.727498727442e-01 6.775089943205e-01 6.822338026436e-01 6.868965772029e-01 6.914831759453e-01 6.959818860160e-01 7.003632378962e-01 7.046268826993e-01 7.087428188642e-01 7.127053136504e-01 7.164949507577e-01 7.200950680801e-01 7.235011143170e-01 7.266887183866e-01 7.296575092632e-01 7.323871381907e-01 7.348742252122e-01 7.371052549505e-01 7.390732167977e-01 7.407758299209e-01 7.422000201936e-01 7.433496372974e-01 7.442129119254e-01 7.447966561107e-01 7.450962202484e-01 7.451138059296e-01 7.448536667689e-01 7.443186960607e-01 7.435199760439e-01 7.424579136706e-01 7.411519779681e-01 7.396035494762e-01 7.378355892542e-01 7.358585272091e-01 7.336873037576e-01 7.313505970493e-01 7.288530978682e-01 7.262354994323e-01 7.235052512057e-01 7.206981058838e-01 7.178379790530e-01 7.149467720222e-01 7.120666525428e-01 7.092097881626e-01 7.064245723131e-01 7.037267242397e-01 7.011554324774e-01 6.987396992069e-01 6.965049250992e-01 6.944905506407e-01 6.927103890024e-01 6.912078668303e-01 6.899905469258e-01 6.890907689882e-01 6.885268424316e-01 6.883100312210e-01 6.884618056925e-01 6.889820550282e-01 6.898856611092e-01 6.911668205659e-01 6.928293165710e-01 6.948615297364e-01 6.972555650288e-01 6.999965006425e-01 7.030613988667e-01 7.064351962286e-01 7.100778557694e-01 7.139729698304e-01 7.180770331292e-01 7.223574465980e-01 7.267752666635e-01 7.312821391193e-01 7.358456843743e-01 7.404065958213e-01 7.449323348017e-01 7.493650496076e-01 7.536619467760e-01 7.577787876565e-01 7.616587076451e-01 7.652691070596e-01 7.685540910443e-01 7.714805789702e-01 7.740021471213e-01 7.760849410985e-01 7.776943989320e-01 7.787975373410e-01 7.793772085013e-01 7.793989574812e-01 7.788604965465e-01 7.777403619998e-01 7.760399717544e-01 7.737608435993e-01 7.709083117842e-01 7.675059852245e-01 7.635658483384e-01 7.591329583651e-01 7.542334501138e-01 7.489234733063e-01 7.432542275763e-01 7.372842188923e-01 7.310929598301e-01 7.247448813319e-01 7.183337057791e-01 7.119356624767e-01 7.056513938208e-01 6.995688645074e-01 6.937829547211e-01 6.883926102965e-01 6.834750410554e-01 6.791315204423e-01 6.754220109048e-01 6.724264327521e-01 6.701938107172e-01 6.687637982859e-01 6.681723430275e-01 6.684154256496e-01 6.695028348739e-01 6.714040628415e-01 6.740862239968e-01 6.775008911131e-01 6.815829550241e-01 6.862650097375e-01 6.914616627478e-01 6.970939747402e-01 7.030663224225e-01 7.092927739548e-01 7.156804670345e-01 7.221419010933e-01 7.285902494307e-01 7.349417122459e-01 7.411248573638e-01 7.470605833287e-01 7.526915984317e-01 7.579489481346e-01 7.627871994824e-01 7.671550993265e-01 7.710070458913e-01 7.743187424206e-01 7.770478164085e-01 7.791841295586e-01 7.807042526733e-01 7.816033193226e-01 7.818851044294e-01 7.815504657034e-01 7.806272304171e-01 7.791382860222e-01 7.771310965383e-01 7.746566896479e-01 7.717871953008e-01 7.686081430943e-01 7.652155126010e-01 7.617297700113e-01 7.582801241649e-01 7.550129958706e-01 7.520808297882e-01 7.496473766143e-01 7.478820172422e-01 7.469404614618e-01 7.469804632393e-01 7.481326680114e-01 7.505099368902e-01 7.541852839242e-01 7.592010860877e-01 7.655518972003e-01 7.731881541740e-01 7.820203368175e-01 7.919062830666e-01 8.026749262476e-01 8.141194022964e-01 8.260053958363e-01 8.380878745194e-01 8.501059754328e-01 8.618036018820e-01 8.729308201661e-01 8.832518950252e-01 8.925533817866e-01 9.006468191206e-01 9.073796322707e-01 9.126319943023e-01 9.163233098095e-01 9.184203663366e-01 9.189235763840e-01 9.178871096266e-01 9.153997122908e-01 9.115953087219e-01 9.066444751210e-01 9.007470438693e-01 8.941395086877e-01 8.870614698197e-01 8.797811605306e-01 8.725513362451e-01 8.656244700888e-01 8.592301915566e-01 8.535618311525e-01 8.487837575960e-01 8.449977830689e-01 8.422755633527e-01 8.406179956304e-01 8.399883778268e-01 8.403070529205e-01 8.414491462774e-01 8.432815235603e-01 8.456330647365e-01 8.483531363734e-01 8.512721378851e-01 8.542466209745e-01 8.559238821659e-01 8.565006281354e-01 8.565992899526e-01 8.569846994978e-01 8.582302374641e-01 8.604933217672e-01 8.634354598903e-01 8.663405591881e-01 8.684245412948e-01 8.691488224516e-01 8.684125121974e-01 8.666046707540e-01 8.644643451966e-01 8.627714128641e-01 8.620401636399e-01 8.623213127763e-01 8.631661965367e-01 8.638084939942e-01 8.635008826292e-01 8.618032360060e-01 8.587435401638e-01 8.548508084634e-01 8.509419163216e-01 8.478060724175e-01 8.459116922184e-01 8.452442225703e-01 8.453128387497e-01 8.454015553680e-01 8.449158482344e-01 8.436301632246e-01 8.418364136547e-01 8.402912000811e-01 8.399369620564e-01 8.415507068834e-01 8.454818991412e-01 8.515144817087e-01 8.589619156904e-01 8.669902104902e-01 8.749422700251e-01 8.825549560870e-01 8.900387239583e-01 8.979497701961e-01 9.068736995432e-01 9.171336519898e-01 9.286107000693e-01 9.406963478411e-01 9.524789704414e-01 9.630682098935e-01 9.718581352500e-01 9.786954750874e-01 9.839124924457e-01 9.881501374505e-01 9.920701162150e-01 9.961090566144e-01 1.000300685996e+00 1.004250854962e+00 1.007341634765e+00 1.008995058684e+00 1.008894037937e+00 1.007143302819e+00 1.004254956399e+00 1.000943405587e+00 9.978473733268e-01 9.953095957409e-01 9.932106917375e-01 9.910027923336e-01 9.879529506576e-01 9.834272101453e-01 9.771183977661e-01 9.692089038816e-01 9.603329906130e-01 9.513536507501e-01 9.431029995323e-01 9.361393323930e-01 9.305914505165e-01 9.262180622100e-01 9.226429776945e-01 9.195889956032e-01 9.170768089789e-01 9.154832464140e-01 9.153862478223e-01 9.172629871569e-01 9.212315506524e-01 9.268511942764e-01 9.331329702707e-01 9.387721773924e-01 9.424542087387e-01 9.430420931963e-01 9.388373314517e-01 9.290806409182e-01 8.912858687389e-01 8.247515353499e-01 7.635004041622e-01 7.461264268385e-01 7.857275785226e-01 8.567006685138e-01 9.193482284970e-01 9.446293960912e-01 9.222174459430e-01 8.617456312528e-01 7.922892562858e-01 7.551647911388e-01 7.785120742123e-01 8.504311860583e-01 9.313969118928e-01 9.848106225323e-01 9.907488584941e-01 9.481372694003e-01 8.746409321798e-01 8.045434231037e-01 7.771845295267e-01 8.092747460157e-01 8.788482625004e-01 9.466380693978e-01 9.818174478171e-01 9.707935350012e-01 9.176606310500e-01 8.430459745146e-01 7.799707474148e-01 7.601660918238e-01 7.908741594024e-01 8.488798958551e-01 9.018897600000e-01 9.276368767212e-01 9.194145813662e-01 8.849568504334e-01 8.427341294072e-01 8.143573861446e-01 8.128935477011e-01 8.346019978304e-01 8.632686265544e-01 8.823933273911e-01 8.838171438389e-01 8.702844043054e-01 8.533002730795e-01 8.472209062095e-01 8.608528107683e-01 8.917625464075e-01 9.284930433257e-01 9.577075729183e-01 9.703069692675e-01 9.638131155107e-01 9.420606238777e-01 9.132072102471e-01 8.868157519638e-01 8.709230134665e-01 8.698515406528e-01 8.838274207303e-01 9.097635414093e-01 9.423676768538e-01 9.748506593008e-01 9.996667953634e-01 1.009934060885e+00 1.001395341684e+00 9.747275886330e-01 9.371246977689e-01 9.021108218372e-01 8.854802340928e-01 8.970540291724e-01 9.337019121601e-01 9.808194927074e-01 1.020871485343e+00 1.041059819855e+00 1.037180487757e+00 1.014049986048e+00 9.832519330694e-01 9.581199321445e-01 9.468691916557e-01 9.481340879165e-01 9.526929016664e-01 9.503052769973e-01 9.362026621458e-01 9.140101288959e-01 8.941929230722e-01 8.879684021285e-01 8.994200575733e-01 9.216314065226e-01 9.408635507214e-01 9.445332898885e-01 9.275991737212e-01 8.953505883987e-01 8.622722604841e-01 8.461115464481e-01 8.573136615432e-01 8.915393344202e-01 9.331704788038e-01 9.658829739258e-01 9.806416671876e-01 9.782225930752e-01 9.673918114147e-01 9.594006095211e-01 9.609319913041e-01 9.695697373510e-01 9.758810509917e-01 9.702996669406e-01 9.499009881537e-01 9.220371457579e-01
```
